## Supplementary material for "Localized Reactivity on Proteins as Riemannian Manifolds: A Quantum-Inspired Geometric Model for Deterministic, Metal-Aware Reactive-Site Prediction": code bundle: meta.json (part 1 of 2)

```
{
  "pdb": "1HCF_r_u.pdb",
  "radius": 4.7,
  "residues": [
    {
      "id": "A:13",
      "chain": "A",
      "resseq": 13,
      "icode": "",
      "resname": "GLU",
      "hetflag": " ",
      "sasa": 2.221529960632324,
      "atoms": [
        {
          "atom_index": 0,
          "name": "N",
          "element": "N",
          "coord": [
            -0.08259999752044678,
            0.8514000177383423,
            2.0857999324798584
          ]
        },
        {
          "atom_index": 1,
          "name": "CA",
          "element": "C",
          "coord": [
            -0.028200000524520874,
            0.9894999861717224,
            2.0673999786376953
          ]
        },
        {
          "atom_index": 2,
          "name": "C",
          "element": "C",
          "coord": [
            0.11590000241994858,
            0.9855999946594238,
            2.0139999389648438
          ]
        },
        {
          "atom_index": 3,
          "name": "O",
          "element": "O",
          "coord": [
            0.20229999721050262,
            0.904699981212616,
            2.0478999614715576
          ]
        },
        {
          "atom_index": 4,
          "name": "CB",
          "element": "C",
          "coord": [
            -0.031599998474121094,
            1.0713000297546387,
            2.1942999362945557
          ]
        },
        {
          "atom_index": 5,
          "name": "CG",
          "element": "C",
          "coord": [
            -0.15950000286102295,
            1.138200044631958,
            2.242500066757202
          ]
        },
        {
          "atom_index": 6,
          "name": "CD",
          "element": "C",
          "coord": [
            -0.13529999554157257,
            1.2020000219345093,
            2.378999948501587
          ]
        },
        {
          "atom_index": 7,
          "name": "OE1",
          "element": "O",
          "coord": [
            -0.03689999878406525,
            1.277899980545044,
            2.389699935913086
          ]
        },
        {
          "atom_index": 8,
          "name": "OE2",
          "element": "O",
          "coord": [
            -0.2046000063419342,
            1.1787999868392944,
            2.4797000885009766
          ]
        }
      ]
    },
    {
      "id": "A:14",
      "chain": "A",
      "resseq": 14,
      "icode": "",
      "resname": "LEU",
      "hetflag": " ",
      "sasa": 0.22585824131965637,
      "atoms": [
        {
          "atom_index": 9,
          "name": "N",
          "element": "N",
          "coord": [
            0.13809999823570251,
            1.0771000385284424,
            1.9239000082015991
          ]
        },
        {
          "atom_index": 10,
          "name": "CA",
          "element": "C",
          "coord": [
            0.2619999945163727,
            1.1057000160217285,
            1.8543000221252441
          ]
        },
        {
          "atom_index": 11,
          "name": "C",
          "element": "C",
          "coord": [
            0.36899998784065247,
            1.159000039100647,
            1.950700044631958
          ]
        },
        {
          "atom_index": 12,
          "name": "O",
          "element": "O",
          "coord": [
            0.3416999876499176,
            1.2590999603271484,
            2.02020001411438
          ]
        },
        {
          "atom_index": 13,
          "name": "CB",
          "element": "C",
          "coord": [
            0.22920000553131104,
            1.2167999744415283,
            1.7524000406265259
          ]
        },
        {
          "atom_index": 14,
          "name": "CG",
          "element": "C",
          "coord": [
            0.32690000534057617,
            1.2473000288009644,
            1.6404999494552612
          ]
        },
        {
          "atom_index": 15,
          "name": "CD1",
          "element": "C",
          "coord": [
            0.28220000863075256,
            1.3625999689102173,
            1.5500999689102173
          ]
        },
        {
          "atom_index": 16,
          "name": "CD2",
          "element": "C",
          "coord": [
            0.4675999879837036,
            1.284000039100647,
            1.6871000528335571
          ]
        }
      ]
    },
    {
      "id": "A:15",
      "chain": "A",
      "resseq": 15,
      "icode": "",
      "resname": "ALA",
      "hetflag": " ",
      "sasa": 0.0,
      "atoms": [
        {
          "atom_index": 17,
          "name": "N",
          "element": "N",
          "coord": [
            0.49129998683929443,
            1.107699990272522,
            1.9464000463485718
          ]
        },
        {
          "atom_index": 18,
          "name": "CA",
          "element": "C",
          "coord": [
            0.5881999731063843,
            1.1713999509811401,
            2.036600112915039
          ]
        },
        {
          "atom_index": 19,
          "name": "C",
          "element": "C",
          "coord": [
            0.715399980545044,
            1.2108999490737915,
            1.9608999490737915
          ]
        },
        {
          "atom_index": 20,
          "name": "O",
          "element": "O",
          "coord": [
            0.7398999929428101,
            1.180400013923645,
            1.847599983215332
          ]
        },
        {
          "atom_index": 21,
          "name": "CB",
          "element": "C",
          "coord": [
            0.6240000128746033,
            1.0917999744415283,
            2.1602001190185547
          ]
        }
      ]
    },
    {
      "id": "A:16",
      "chain": "A",
      "resseq": 16,
      "icode": "",
      "resname": "VAL",
      "hetflag": " ",
      "sasa": 0.0,
      "atoms": [
        {
          "atom_index": 22,
          "name": "N",
          "element": "N",
          "coord": [
            0.8051999807357788,
            1.2609000205993652,
            2.0394999980926514
          ]
        },
        {
          "atom_index": 23,
          "name": "CA",
          "element": "C",
          "coord": [
            0.9377999901771545,
            1.3020000457763672,
            1.9926999807357788
          ]
        },
        {
          "atom_index": 24,
          "name": "C",
          "element": "C",
          "coord": [
            1.0285999774932861,
            1.184499979019165,
            1.969599962234497
          ]
        },
        {
          "atom_index": 25,
          "name": "O",
          "element": "O",
          "coord": [
            1.1124999523162842,
            1.1886999607086182,
            1.8792999982833862
          ]
        },
        {
          "atom_index": 26,
          "name": "CB",
          "element": "C",
          "coord": [
            0.9695000052452087,
            1.399399995803833,
            2.1080000400543213
          ]
        },
        {
          "atom_index": 27,
          "name": "CG1",
          "element": "C",
          "coord": [
            1.1053999662399292,
            1.3723000288009644,
            2.1626999378204346
          ]
        },
        {
          "atom_index": 28,
          "name": "CG2",
          "element": "C",
          "coord": [
            0.9302999973297119,
            1.5393999814987183,
            2.060800075531006
          ]
        }
      ]
    },
    {
      "id": "A:17",
      "chain": "A",
      "resseq": 17,
      "icode": "",
      "resname": "CYS",
      "hetflag": " ",
      "sasa": 0.0,
      "atoms": [
        {
          "atom_index": 29,
          "name": "N",
          "element": "N",
          "coord": [
            1.0135999917984009,
            1.0774999856948853,
            2.046600103378296
          ]
        },
        {
          "atom_index": 30,
          "name": "CA",
          "element": "C",
          "coord": [
            1.0915000438690186,
            0.9521999955177307,
            2.0236001014709473
          ]
        },
        {
          "atom_index": 31,
          "name": "C",
          "element": "C",
          "coord": [
            0.980400025844574,
            0.8460000157356262,
            2.014899969100952
          ]
        },
        {
          "atom_index": 32,
          "name": "O",
          "element": "O",
          "coord": [
            0.8770999908447266,
            0.8621000051498413,
            2.081199884414673
          ]
        },
        {
          "atom_index": 33,
          "name": "CB",
          "element": "C",
          "coord": [
            1.193600058555603,
            0.933899998664856,
            2.1321001052856445
          ]
        },
        {
          "atom_index": 34,
          "name": "SG",
          "element": "S",
          "coord": [
            1.3242000341415405,
            1.0609999895095825,
            2.1328001022338867
          ]
        }
      ]
    },
    {
      "id": "A:18",
      "chain": "A",
      "resseq": 18,
      "icode": "",
      "resname": "ASP",
      "hetflag": " ",
      "sasa": 0.0,
      "atoms": [
        {
          "atom_index": 35,
          "name": "N",
          "element": "N",
          "coord": [
            0.9732000231742859,
            0.7750999927520752,
            1.9057999849319458
          ]
        },
        {
          "atom_index": 36,
          "name": "CA",
          "element": "C",
          "coord": [
            0.8847000002861023,
            0.6658999919891357,
            1.878600001335144
          ]
        },
        {
          "atom_index": 37,
          "name": "C",
          "element": "C",
          "coord": [
            0.9187999963760376,
            0.5486999750137329,
            1.972499966621399
          ]
        },
        {
          "atom_index": 38,
          "name": "O",
          "element": "O",
          "coord": [
            1.035099983215332,
            0.5076000094413757,
            1.982800006866455
          ]
        },
        {
          "atom_index": 39,
          "name": "CB",
          "element": "C",
          "coord": [
            0.9003000259399414,
            0.6194999814033508,
            1.7330000400543213
          ]
        },
        {
          "atom_index": 40,
          "name": "CG",
          "element": "C",
          "coord": [
            0.8331000208854675,
            0.715499997138977,
            1.6383999586105347
          ]
        },
        {
          "atom_index": 41,
          "name": "OD1",
          "element": "O",
          "coord": [
            0.7508000135421753,
            0.7982000112533569,
            1.6851999759674072
          ]
        },
        {
          "atom_index": 42,
          "name": "OD2",
          "element": "O",
          "coord": [
            0.8648999929428101,
            0.7146999835968018,
            1.518399953842163
          ]
        }
      ]
    },
    {
      "id": "A:19",
      "chain": "A",
      "resseq": 19,
      "icode": "",
      "resname": "ALA",
      "hetflag": " ",
      "sasa": 0.0,
      "atoms": [
        {
          "atom_index": 43,
          "name": "N",
          "element": "N",
          "coord": [
            0.8222000002861023,
            0.5077000260353088,
            2.053100109100342
          ]
        },
        {
          "atom_index": 44,
          "name": "CA",
          "element": "C",
          "coord": [
            0.8463000059127808,
            0.4032999873161316,
            2.1514999866485596
          ]
        },
        {
          "atom_index": 45,
          "name": "C",
          "element": "C",
          "coord": [
            0.7990999817848206,
            0.2676999866962433,
            2.0999999046325684
          ]
        },
        {
          "atom_index": 46,
          "name": "O",
          "element": "O",
          "coord": [
            0.7124000191688538,
            0.26589998602867126,
            2.0153000354766846
          ]
        },
        {
          "atom_index": 47,
          "name": "CB",
          "element": "C",
          "coord": [
            0.766700029373169,
            0.43970000743865967,
            2.2776999473571777
          ]
        }
      ]
    },
    {
      "id": "A:20",
      "chain": "A",
      "resseq": 20,
      "icode": "",
      "resname": "VAL",
      "hetflag": " ",
      "sasa": 0.03226546198129654,
      "atoms": [
        {
          "atom_index": 48,
          "name": "N",
          "element": "N",
          "coord": [
            0.8519999980926514,
            0.15860000252723694,
            2.145699977874756
          ]
        },
        {
          "atom_index": 49,
          "name": "CA",
          "element": "C",
          "coord": [
            0.8174999952316284,
            0.02239999920129776,
            2.114500045776367
          ]
        },
        {
          "atom_index": 50,
          "name": "C",
          "element": "C",
          "coord": [
            0.8156999945640564,
            -0.047200001776218414,
            2.252500057220459
          ]
        },
        {
          "atom_index": 51,
          "name": "O",
          "element": "O",
          "coord": [
            0.9156000018119812,
            -0.05270000174641609,
            2.323899984359741
          ]
        },
        {
          "atom_index": 52,
          "name": "CB",
          "element": "C",
          "coord": [
            0.9156000018119812,
            -0.049800001084804535,
            2.0209999084472656
          ]
        },
        {
          "atom_index": 53,
          "name": "CG1",
          "element": "C",
          "coord": [
            0.8726999759674072,
            -0.1940000057220459,
            2.0046000480651855
          ]
        },
        {
          "atom_index": 54,
          "name": "CG2",
          "element": "C",
          "coord": [
            0.9208999872207642,
            0.016499999910593033,
            1.8818999528884888
          ]
        }
      ]
    },
    {
      "id": "A:21",
      "chain": "A",
      "resseq": 21,
      "icode": "",
      "resname": "SER",
      "hetflag": " ",
      "sasa": 0.3468284606933594,
      "atoms": [
        {
          "atom_index": 55,
          "name": "N",
          "element": "N",
          "coord": [
            0.6988999843597412,
            -0.09730000048875809,
            2.286400079727173
          ]
        },
        {
          "atom_index": 56,
          "name": "CA",
          "element": "C",
          "coord": [
            0.6620000004768372,
            -0.15469999611377716,
            2.4119999408721924
          ]
        },
        {
          "atom_index": 57,
          "name": "C",
          "element": "C",
          "coord": [
            0.6187999844551086,
            -0.30309998989105225,
            2.40120005607605
          ]
        },
        {
          "atom_index": 58,
          "name": "O",
          "element": "O",
          "coord": [
            0.5248000025749207,
            -0.32910001277923584,
            2.3296000957489014
          ]
        },
        {
          "atom_index": 59,
          "name": "CB",
          "element": "C",
          "coord": [
            0.5442000031471252,
            -0.0812000036239624,
            2.4769999980926514
          ]
        },
        {
          "atom_index": 60,
          "name": "OG",
          "element": "O",
          "coord": [
            0.5720000267028809,
            0.0414000004529953,
            2.5409998893737793
          ]
        }
      ]
    },
    {
      "id": "A:22",
      "chain": "A",
      "resseq": 22,
      "icode": "",
      "resname": "GLY",
      "hetflag": " ",
      "sasa": 0.0,
      "atoms": [
        {
          "atom_index": 61,
          "name": "N",
          "element": "N",
          "coord": [
            0.6500999927520752,
            -0.38350000977516174,
            2.501699924468994
          ]
        },
        {
          "atom_index": 62,
          "name": "CA",
          "element": "C",
          "coord": [
            0.6151999831199646,
            -0.5199000239372253,
            2.515500068664551
          ]
        },
        {
          "atom_index": 63,
          "name": "C",
          "element": "C",
          "coord": [
            0.6478000283241272,
            -0.59170001745224,
            2.6463000774383545
          ]
        },
        {
          "atom_index": 64,
          "name": "O",
          "element": "O",
          "coord": [
            0.7174000144004822,
            -0.545199990272522,
            2.736299991607666
          ]
        }
      ]
    },
    {
      "id": "A:23",
      "chain": "A",
      "resseq": 23,
      "icode": "",
      "resname": "TRP",
      "hetflag": " ",
      "sasa": 1.093957781791687,
      "atoms": [
        {
          "atom_index": 65,
          "name": "N",
          "element": "N",
          "coord": [
            0.6165000200271606,
            -0.7204999923706055,
            2.644700050354004
          ]
        },
        {
          "atom_index": 66,
          "name": "CA",
          "element": "C",
          "coord": [
            0.6308000087738037,
            -0.8187999725341797,
            2.7474000453948975
          ]
        },
        {
          "atom_index": 67,
          "name": "C",
          "element": "C",
          "coord": [
            0.7626000046730042,
            -0.8920999765396118,
            2.7335000038146973
          ]
        },
        {
          "atom_index": 68,
          "name": "O",
          "element": "O",
          "coord": [
            0.7886000275611877,
            -0.9332000017166138,
            2.620800018310547
          ]
        },
        {
          "atom_index": 69,
          "name": "CB",
          "element": "C",
          "coord": [
            0.5160999894142151,
            -0.9258000254631042,
            2.739500045776367
          ]
        },
        {
          "atom_index": 70,
          "name": "CG",
          "element": "C",
          "coord": [
            0.3840999901294708,
            -0.85589998960495,
            2.7571001052856445
          ]
        },
        {
          "atom_index": 71,
          "name": "CD1",
          "element": "C",
          "coord": [
            0.29649999737739563,
            -0.8202000260353088,
            2.6582999229431152
          ]
        },
        {
          "atom_index": 72,
          "name": "CD2",
          "element": "C",
          "coord": [
            0.32829999923706055,
            -0.8077999949455261,
            2.8815999031066895
          ]
        },
        {
          "atom_index": 73,
          "name": "CE2",
          "element": "C",
          "coord": [
            0.20389999449253082,
            -0.7491999864578247,
            2.8506999015808105
          ]
        },
        {
          "atom_index": 74,
          "name": "CE3",
          "element": "C",
          "coord": [
            0.3695000112056732,
            -0.8080000281333923,
            3.0130999088287354
          ]
        },
        {
          "atom_index": 75,
          "name": "NE1",
          "element": "N",
          "coord": [
            0.1882999986410141,
            -0.758899986743927,
            2.7163000106811523
          ]
        },
        {
          "atom_index": 76,
          "name": "CZ2",
          "element": "C",
          "coord": [
            0.12189999967813492,
            -0.6933000087738037,
            2.9472999572753906
          ]
        },
        {
          "atom_index": 77,
          "name": "CZ3",
          "element": "C",
          "coord": [
            0.2856999933719635,
            -0.7544999718666077,
            3.110300064086914
          ]
        },
        {
          "atom_index": 78,
          "name": "CH2",
          "element": "C",
          "coord": [
            0.16429999470710754,
            -0.6973999738693237,
            3.078000068664551
          ]
        }
      ]
    },
    {
      "id": "A:24",
      "chain": "A",
      "resseq": 24,
      "icode": "",
      "resname": "VAL",
      "hetflag": " ",
      "sasa": 0.0,
      "atoms": [
        {
          "atom_index": 79,
          "name": "N",
          "element": "N",
          "coord": [
            0.8460000157356262,
            -0.8873999714851379,
            2.8362998962402344
          ]
        },
        {
          "atom_index": 80,
          "name": "CA",
          "element": "C",
          "coord": [
            0.9739000201225281,
            -0.9603999853134155,
            2.827399969100952
          ]
        },
        {
          "atom_index": 81,
          "name": "C",
          "element": "C",
          "coord": [
            0.9621999859809875,
            -1.0867999792099,
            2.910599946975708
          ]
        },
        {
          "atom_index": 82,
          "name": "O",
          "element": "O",
          "coord": [
            0.9301000237464905,
            -1.0780999660491943,
            3.028700113296509
          ]
        },
        {
          "atom_index": 83,
          "name": "CB",
          "element": "C",
          "coord": [
            1.0931999683380127,
            -0.8777999877929688,
            2.8733999729156494
          ]
        },
        {
          "atom_index": 84,
          "name": "CG1",
          "element": "C",
          "coord": [
            1.2203999757766724,
            -0.9624999761581421,
            2.870300054550171
          ]
        },
        {
          "atom_index": 85,
          "name": "CG2",
          "element": "C",
          "coord": [
            1.1038000583648682,
            -0.755299985408783,
            2.7822000980377197
          ]
        }
      ]
    },
    {
      "id": "A:25",
      "chain": "A",
      "resseq": 25,
      "icode": "",
      "resname": "THR",
      "hetflag": " ",
      "sasa": 2.024531364440918,
      "atoms": [
        {
          "atom_index": 86,
          "name": "N",
          "element": "N",
          "coord": [
            0.9677000045776367,
            -1.1996999979019165,
            2.8441998958587646
          ]
        },
        {
          "atom_index": 87,
          "name": "CA",
          "element": "C",
          "coord": [
            0.9376000165939331,
            -1.330899953842163,
            2.8989999294281006
          ]
        },
        {
          "atom_index": 88,
          "name": "C",
          "element": "C",
          "coord": [
            1.0633000135421753,
            -1.4117000102996826,
            2.921999931335449
          ]
        },
        {
          "atom_index": 89,
          "name": "O",
          "element": "O",
          "coord": [
            1.061900019645691,
            -1.50600004196167,
            2.999500036239624
          ]
        },
        {
          "atom_index": 90,
          "name": "CB",
          "element": "C",
          "coord": [
            0.8476999998092651,
            -1.4170000553131104,
            2.806999921798706
          ]
        },
        {
          "atom_index": 91,
          "name": "CG2",
          "element": "C",
          "coord": [
            0.7422000169754028,
            -1.3258999586105347,
            2.743799924850464
          ]
        },
        {
          "atom_index": 92,
          "name": "OG1",
          "element": "O",
          "coord": [
            0.9230999946594238,
            -1.4809000492095947,
            2.7023000717163086
          ]
        }
      ]
    },
    {
      "id": "A:26",
      "chain": "A",
      "resseq": 26,
      "icode": "",
      "resname": "ASP",
      "hetflag": " ",
      "sasa": 1.8266260623931885,
      "atoms": [
        {
          "atom_index": 93,
          "name": "N",
          "element": "N",
          "coord": [
            1.1711000204086304,
            -1.368299961090088,
            2.8585000038146973
          ]
        },
        {
          "atom_index": 94,
          "name": "CA",
          "element": "C",
          "coord": [
            1.2927000522613525,
            -1.4464000463485718,
            2.880500078201294
          ]
        },
        {
          "atom_index": 95,
          "name": "C",
          "element": "C",
          "coord": [
            1.4013999700546265,
            -1.374899983406067,
            2.9577999114990234
          ]
        },
        {
          "atom_index": 96,
          "name": "O",
          "element": "O",
          "coord": [
            1.5188000202178955,
            -1.4175000190734863,
            2.950500011444092
          ]
        },
        {
          "atom_index": 97,
          "name": "CB",
          "element": "C",
          "coord": [
            1.3356000185012817,
            -1.4873000383377075,
            2.7376999855041504
          ]
        },
        {
          "atom_index": 98,
          "name": "CG",
          "element": "C",
          "coord": [
            1.4280999898910522,
            -1.3767000436782837,
            2.6865999698638916
          ]
        },
        {
          "atom_index": 99,
          "name": "OD1",
          "element": "O",
          "coord": [
            1.3762999773025513,
            -1.2719999551773071,
            2.644700050354004
          ]
        },
        {
          "atom_index": 100,
          "name": "OD2",
          "element": "O",
          "coord": [
            1.5497000217437744,
            -1.4062999486923218,
            2.7005999088287354
          ]
        }
      ]
    },
    {
      "id": "A:27",
      "chain": "A",
      "resseq": 27,
      "icode": "",
      "resname": "ARG",
      "hetflag": " ",
      "sasa": 0.0,
      "atoms": [
        {
          "atom_index": 101,
          "name": "N",
          "element": "N",
          "coord": [
            1.371999979019165,
            -1.270400047302246,
            3.0334999561309814
          ]
        },
        {
          "atom_index": 102,
          "name": "CA",
          "element": "C",
          "coord": [
            1.482699990272522,
            -1.2021000385284424,
            3.102400064468384
          ]
        },
        {
          "atom_index": 103,
          "name": "C",
          "element": "C",
          "coord": [
            1.5367000102996826,
            -1.2893999814987183,
            3.214200019836426
          ]
        },
        {
          "atom_index": 104,
          "name": "O",
          "element": "O",
          "coord": [
            1.4688999652862549,
            -1.3216999769210815,
            3.3099000453948975
          ]
        },
        {
          "atom_index": 105,
          "name": "CB",
          "element": "C",
          "coord": [
            1.4395999908447266,
            -1.065999984741211,
            3.1528000831604004
          ]
        },
        {
          "atom_index": 106,
          "name": "CG",
          "element": "C",
          "coord": [
            1.5333000421524048,
            -1.002500057220459,
            3.255000114440918
          ]
        },
        {
          "atom_index": 107,
          "name": "CD",
          "element": "C",
          "coord": [
            1.4731999635696411,
            -0.8762999773025513,
            3.311000108718872
          ]
        },
        {
          "atom_index": 108,
          "name": "NE",
          "element": "N",
          "coord": [
            1.4803999662399292,
            -0.7642999887466431,
            3.218899965286255
          ]
        },
        {
          "atom_index": 109,
          "name": "CZ",
          "element": "C",
          "coord": [
            1.5885000228881836,
            -0.7010999917984009,
            3.175299882888794
          ]
        },
        {
          "atom_index": 110,
          "name": "NH1",
          "element": "N",
          "coord": [
            1.7100000381469727,
            -0.7390000224113464,
            3.212899923324585
          ]
        },
        {
          "atom_index": 111,
          "name": "NH2",
          "element": "N",
          "coord": [
            1.579699993133545,
            -0.5971999764442444,
            3.0922999382019043
          ]
        }
      ]
    },
    {
      "id": "A:28",
      "chain": "A",
      "resseq": 28,
      "icode": "",
      "resname": "ARG",
      "hetflag": " ",
      "sasa": 4.572595596313477,
      "atoms": [
        {
          "atom_index": 112,
          "name": "N",
          "element": "N",
          "coord": [
            1.6646000146865845,
            -1.3217999935150146,
            3.2040998935699463
          ]
        },
        {
          "atom_index": 113,
          "name": "CA",
          "element": "C",
          "coord": [
            1.729699969291687,
            -1.4042999744415283,
            3.305799961090088
          ]
        },
        {
          "atom_index": 114,
          "name": "C",
          "element": "C",
          "coord": [
            1.830199956893921,
            -1.326200008392334,
            3.388700008392334
          ]
        },
        {
          "atom_index": 115,
          "name": "O",
          "element": "O",
          "coord": [
            1.8552000522613525,
            -1.356600046157837,
            3.50600004196167
          ]
        },
        {
          "atom_index": 116,
          "name": "CB",
          "element": "C",
          "coord": [
            1.7941999435424805,
            -1.5253000259399414,
            3.238300085067749
          ]
        },
        {
          "atom_index": 117,
          "name": "CG",
          "element": "C",
          "coord": [
            1.816100001335144,
            -1.503499984741211,
            3.08870005607605
          ]
        },
        {
          "atom_index": 118,
          "name": "CD",
          "element": "C",
          "coord": [
            1.962499976158142,
            -1.5228999853134155,
            3.0573999881744385
          ]
        },
        {
          "atom_index": 119,
          "name": "NE",
          "element": "N",
          "coord": [
            2.0046000480651855,
            -1.4677000045776367,
            2.930999994277954
          ]
        },
        {
          "atom_index": 120,
          "name": "CZ",
          "element": "C",
          "coord": [
            1.982699990272522,
            -1.3453999757766724,
            2.8857998847961426
          ]
        },
        {
          "atom_index": 121,
          "name": "NH1",
          "element": "N",
          "coord": [
            1.9153000116348267,
            -1.2526999711990356,
            2.9521000385284424
          ]
        },
        {
          "atom_index": 122,
          "name": "NH2",
          "element": "N",
          "coord": [
            2.0332999229431152,
            -1.3193000555038452,
            2.7660999298095703
          ]
        }
      ]
    },
    {
      "id": "A:29",
      "chain": "A",
      "resseq": 29,
      "icode": "",
      "resname": "THR",
      "hetflag": " ",
      "sasa": 0.0,
      "atoms": [
        {
          "atom_index": 123,
          "name": "N",
          "element": "N",
          "coord": [
            1.881100058555603,
            -1.2194000482559204,
            3.3313000202178955
          ]
        },
        {
          "atom_index": 124,
          "name": "CA",
          "element": "C",
          "coord": [
            1.9740999937057495,
            -1.1303999423980713,
            3.3956000804901123
          ]
        },
        {
          "atom_index": 125,
          "name": "C",
          "element": "C",
          "coord": [
            1.9227999448776245,
            -0.9861000180244446,
            3.3889999389648438
          ]
        },
        {
          "atom_index": 126,
          "name": "O",
          "element": "O",
          "coord": [
            1.8524999618530273,
            -0.9429000020027161,
            3.2987000942230225
          ]
        },
        {
          "atom_index": 127,
          "name": "CB",
          "element": "C",
          "coord": [
            2.108799934387207,
            -1.117300033569336,
            3.3185999393463135
          ]
        },
        {
          "atom_index": 128,
          "name": "CG2",
          "element": "C",
          "coord": [
            2.1547000408172607,
            -1.2472000122070312,
            3.257999897003174
          ]
        },
        {
          "atom_index": 129,
          "name": "OG1",
          "element": "O",
          "coord": [
            2.0899999141693115,
            -1.0180000066757202,
            3.213599920272827
          ]
        }
      ]
    },
    {
      "id": "A:30",
      "chain": "A",
      "resseq": 30,
      "icode": "",
      "resname": "ALA",
      "hetflag": " ",
      "sasa": 0.0,
      "atoms": [
        {
          "atom_index": 130,
          "name": "N",
          "element": "N",
          "coord": [
            1.976099967956543,
            -0.9129999876022339,
            3.4828999042510986
          ]
        },
        {
          "atom_index": 131,
          "name": "CA",
          "element": "C",
          "coord": [
            1.9543999433517456,
            -0.7720000147819519,
            3.500699996948242
          ]
        },
        {
          "atom_index": 132,
          "name": "C",
          "element": "C",
          "coord": [
            2.0541999340057373,
            -0.7222999930381775,
            3.6066999435424805
          ]
        },
        {
          "atom_index": 133,
          "name": "O",
          "element": "O",
          "coord": [
            2.0941998958587646,
            -0.7907000184059143,
            3.7004001140594482
          ]
        },
        {
          "atom_index": 134,
          "name": "CB",
          "element": "C",
          "coord": [
            1.8115999698638916,
            -0.7531999945640564,
            3.5439000129699707
          ]
        }
      ]
    },
    {
      "id": "A:31",
      "chain": "A",
      "resseq": 31,
      "icode": "",
      "resname": "VAL",
      "hetflag": " ",
      "sasa": 0.0,
      "atoms": [
        {
          "atom_index": 135,
          "name": "N",
          "element": "N",
          "coord": [
            2.083400011062622,
            -0.5947999954223633,
            3.5920000076293945
          ]
        },
        {
          "atom_index": 136,
          "name": "CA",
          "element": "C",
          "coord": [
            2.165600061416626,
            -0.5164999961853027,
            3.6767001152038574
          ]
        },
        {
          "atom_index": 137,
          "name": "C",
          "element": "C",
          "coord": [
            2.069700002670288,
            -0.46860000491142273,
            3.785900115966797
          ]
        },
        {
          "atom_index": 138,
          "name": "O",
          "element": "O",
          "coord": [
            1.9644999504089355,
            -0.41499999165534973,
            3.759500026702881
          ]
        },
        {
          "atom_index": 139,
          "name": "CB",
          "element": "C",
          "coord": [
            2.2328999042510986,
            -0.4018000066280365,
            3.5975000858306885
          ]
        },
        {
          "atom_index": 140,
          "name": "CG1",
          "element": "C",
          "coord": [
            2.3415000438690186,
            -0.32739999890327454,
            3.673799991607666
          ]
        },
        {
          "atom_index": 141,
          "name": "CG2",
          "element": "C",
          "coord": [
            2.3025999069213867,
            -0.45010000467300415,
            3.4697000980377197
          ]
        }
      ]
    },
    {
      "id": "A:32",
      "chain": "A",
      "resseq": 32,
      "icode": "",
      "resname": "ASP",
      "hetflag": " ",
      "sasa": 0.0,
      "atoms": [
        {
          "atom_index": 142,
          "name": "N",
          "element": "N",
          "coord": [
            2.102299928665161,
            -0.4887000024318695,
            3.9126999378204346
          ]
        },
        {
          "atom_index": 143,
          "name": "CA",
          "element": "C",
          "coord": [
            2.024199962615967,
            -0.4512999951839447,
            4.030099868774414
          ]
        },
        {
          "atom_index": 144,
          "name": "C",
          "element": "C",
          "coord": [
            2.055799961090088,
            -0.3093000054359436,
            4.077700138092041
          ]
        },
        {
          "atom_index": 145,
          "name": "O",
          "element": "O",
          "coord": [
            2.1338999271392822,
            -0.23350000381469727,
            4.017499923706055
          ]
        },
        {
          "atom_index": 146,
          "name": "CB",
          "element": "C",
          "coord": [
            2.051300048828125,
            -0.5559999942779541,
            4.136000156402588
          ]
        },
        {
          "atom_index": 147,
          "name": "CG",
          "element": "C",
          "coord": [
            2.174299955368042,
            -0.5374000072479248,
            4.222899913787842
          ]
        },
        {
          "atom_index": 148,
          "name": "OD1",
          "element": "O",
          "coord": [
            2.2609000205993652,
            -0.45100000500679016,
            4.201200008392334
          ]
        },
        {
          "atom_index": 149,
          "name": "OD2",
          "element": "O",
          "coord": [
            2.1805999279022217,
            -0.6161999702453613,
            4.321300029754639
          ]
        }
      ]
    },
    {
      "id": "A:33",
      "chain": "A",
      "resseq": 33,
      "icode": "",
      "resname": "LEU",
      "hetflag": " ",
      "sasa": 0.6034809350967407,
      "atoms": [
        {
          "atom_index": 150,
          "name": "N",
          "element": "N",
          "coord": [
            1.9966000318527222,
            -0.2648000121116638,
            4.18720006942749
          ]
        },
        {
          "atom_index": 151,
          "name": "CA",
          "element": "C",
          "coord": [
            2.0183000564575195,
            -0.13109999895095825,
            4.242400169372559
          ]
        },
        {
          "atom_index": 152,
          "name": "C",
          "element": "C",
          "coord": [
            2.1642000675201416,
            -0.10209999978542328,
            4.27810001373291
          ]
        },
        {
          "atom_index": 153,
          "name": "O",
          "element": "O",
          "coord": [
            2.1958999633789062,
            0.01640000008046627,
            4.288700103759766
          ]
        },
        {
          "atom_index": 154,
          "name": "CB",
          "element": "C",
          "coord": [
            1.9357000589370728,
            -0.11760000139474869,
            4.368899822235107
          ]
        },
        {
          "atom_index": 155,
          "name": "CG",
          "element": "C",
          "coord": [
            1.8845000267028809,
            0.012600000016391277,
            4.421999931335449
          ]
        },
        {
          "atom_index": 156,
          "name": "CD1",
          "element": "C",
          "coord": [
            1.8086999654769897,
            0.093299999833107,
            4.31820011138916
          ]
        },
        {
          "atom_index": 157,
          "name": "CD2",
          "element": "C",
          "coord": [
            1.7888000011444092,
            -0.010300000198185444,
            4.536499977111816
          ]
        }
      ]
    },
    {
      "id": "A:34",
      "chain": "A",
      "resseq": 34,
      "icode": "",
      "resname": "ARG",
      "hetflag": " ",
      "sasa": 2.925478458404541,
      "atoms": [
        {
          "atom_index": 158,
          "name": "N",
          "element": "N",
          "coord": [
            2.252700090408325,
            -0.19939999282360077,
            4.2957000732421875
          ]
        },
        {
          "atom_index": 159,
          "name": "CA",
          "element": "C",
          "coord": [
            2.390899896621704,
            -0.17430000007152557,
            4.3302001953125
          ]
        },
        {
          "atom_index": 160,
          "name": "C",
          "element": "C",
          "coord": [
            2.4885001182556152,
            -0.16869999468326569,
            4.212800025939941
          ]
        },
        {
          "atom_index": 161,
          "name": "O",
          "element": "O",
          "coord": [
            2.6103999614715576,
            -0.16699999570846558,
            4.236400127410889
          ]
        },
        {
          "atom_index": 162,
          "name": "CB",
          "element": "C",
          "coord": [
            2.4440999031066895,
            -0.28949999809265137,
            4.418399810791016
          ]
        },
        {
          "atom_index": 163,
          "name": "CG",
          "element": "C",
          "coord": [
            2.3487000465393066,
            -0.3215999901294708,
            4.531400203704834
          ]
        },
        {
          "atom_index": 164,
          "name": "CD",
          "element": "C",
          "coord": [
            2.3861000537872314,
            -0.4480000138282776,
            4.601399898529053
          ]
        },
        {
          "atom_index": 165,
          "name": "NE",
          "element": "N",
          "coord": [
            2.368499994277954,
            -0.5708000063896179,
            4.523099899291992
          ]
        },
        {
          "atom_index": 166,
          "name": "CZ",
          "element": "C",
          "coord": [
            2.4430999755859375,
            -0.6764000058174133,
            4.557499885559082
          ]
        },
        {
          "atom_index": 167,
          "name": "NH1",
          "element": "N",
          "coord": [
            2.5304999351501465,
            -0.6610000133514404,
            4.657199859619141
          ]
        },
        {
          "atom_index": 168,
          "name": "NH2",
          "element": "N",
          "coord": [
            2.428100109100342,
            -0.7910000085830688,
            4.492300033569336
          ]
        }
      ]
    },
    {
      "id": "A:35",
      "chain": "A",
      "resseq": 35,
      "icode": "",
      "resname": "GLY",
      "hetflag": " ",
      "sasa": 0.31529858708381653,
      "atoms": [
        {
          "atom_index": 169,
          "name": "N",
          "element": "N",
          "coord": [
            2.4375998973846436,
            -0.1868000030517578,
            4.091899871826172
          ]
        },
        {
          "atom_index": 170,
          "name": "CA",
          "element": "C",
          "coord": [
            2.5267999172210693,
            -0.19779999554157257,
            3.977400064468384
          ]
        },
        {
          "atom_index": 171,
          "name": "C",
          "element": "C",
          "coord": [
            2.5632998943328857,
            -0.3424000144004822,
            3.94569993019104
          ]
        },
        {
          "atom_index": 172,
          "name": "O",
          "element": "O",
          "coord": [
            2.623800039291382,
            -0.3643999993801117,
            3.8415000438690186
          ]
        }
      ]
    },
    {
      "id": "A:36",
      "chain": "A",
      "resseq": 36,
      "icode": "",
      "resname": "ARG",
      "hetflag": " ",
      "sasa": 10.130439758300781,
      "atoms": [
        {
          "atom_index": 173,
          "name": "N",
          "element": "N",
          "coord": [
            2.5190000534057617,
            -0.4417000114917755,
            4.0208001136779785
          ]
        },
        {
          "atom_index": 174,
          "name": "CA",
          "element": "C",
          "coord": [
            2.551100015640259,
            -0.5795000195503235,
            3.991499900817871
          ]
        },
        {
          "atom_index": 175,
          "name": "C",
          "element": "C",
          "coord": [
            2.4423999786376953,
            -0.6514999866485596,
            3.911400079727173
          ]
        },
        {
          "atom_index": 176,
          "name": "O",
          "element": "O",
          "coord": [
            2.325500011444092,
            -0.6241000294685364,
            3.90910005569458
          ]
        },
        {
          "atom_index": 177,
          "name": "CB",
          "element": "C",
          "coord": [
            2.5792999267578125,
            -0.6620000004768372,
            4.117099761962891
          ]
        },
        {
          "atom_index": 178,
          "name": "CG",
          "element": "C",
          "coord": [
            2.634000062942505,
            -0.5911999940872192,
            4.236499786376953
          ]
        },
        {
          "atom_index": 179,
          "name": "CD",
          "element": "C",
          "coord": [
            2.7629001140594482,
            -0.5126000046730042,
            4.214900016784668
          ]
        },
        {
          "atom_index": 180,
          "name": "NE",
          "element": "N",
          "coord": [
            2.840399980545044,
            -0.5170999765396118,
            4.338900089263916
          ]
        },
        {
          "atom_index": 181,
          "name": "CZ",
          "element": "C",
          "coord": [
            2.944200038909912,
            -0.44119998812675476,
            4.36929988861084
          ]
        },
        {
          "atom_index": 182,
          "name": "NH1",
          "element": "N",
          "coord": [
            2.989500045776367,
            -0.3474999964237213,
            4.286099910736084
          ]
        },
        {
          "atom_index": 183,
          "name": "NH2",
          "element": "N",
          "coord": [
            3.002700090408325,
            -0.4580000042915344,
            4.48769998550415
          ]
        }
      ]
    },
    {
      "id": "A:37",
      "chain": "A",
      "resseq": 37,
      "icode": "",
      "resname": "GLU",
      "hetflag": " ",
      "sasa": 3.377372980117798,
      "atoms": [
        {
          "atom_index": 184,
          "name": "N",
          "element": "N",
          "coord": [
            2.4881999492645264,
            -0.7545999884605408,
            3.8433001041412354
          ]
        },
        {
          "atom_index": 185,
          "name": "CA",
          "element": "C",
          "coord": [
            2.414900064468384,
            -0.8496999740600586,
            3.7632999420166016
          ]
        },
        {
          "atom_index": 186,
          "name": "C",
          "element": "C",
          "coord": [
            2.3534998893737793,
            -0.9496999979019165,
            3.8617000579833984
          ]
        },
        {
          "atom_index": 187,
          "name": "O",
          "element": "O",
          "coord": [
            2.422800064086914,
            -1.0054999589920044,
            3.9453001022338867
          ]
        },
        {
          "atom_index": 188,
          "name": "CB",
          "element": "C",
          "coord": [
            2.510499954223633,
            -0.9297000169754028,
            3.6761999130249023
          ]
        },
        {
          "atom_index": 189,
          "name": "CG",
          "element": "C",
          "coord": [
            2.466099977493286,
            -0.9889000058174133,
            3.5445001125335693
          ]
        },
        {
          "atom_index": 190,
          "name": "CD",
          "element": "C",
          "coord": [
            2.490600109100342,
            -0.8855000138282776,
            3.4349000453948975
          ]
        },
        {
          "atom_index": 191,
          "name": "OE1",
          "element": "O",
          "coord": [
            2.4191999435424805,
            -0.7822999954223633,
            3.4419000148773193
          ]
        },
        {
          "atom_index": 192,
          "name": "OE2",
          "element": "O",
          "coord": [
            2.577399969100952,
            -0.9088000059127808,
            3.3485000133514404
          ]
        }
      ]
    },
    {
      "id": "A:38",
      "chain": "A",
      "resseq": 38,
      "icode": "",
      "resname": "VAL",
      "hetflag": " ",
      "sasa": 0.0,
      "atoms": [
        {
          "atom_index": 193,
          "name": "N",
          "element": "N",
          "coord": [
            2.22379994392395,
            -0.9667999744415283,
            3.85260009765625
          ]
        },
        {
          "atom_index": 194,
          "name": "CA",
          "element": "C",
          "coord": [
            2.152600049972534,
            -1.0628999471664429,
            3.9342000484466553
          ]
        },
        {
          "atom_index": 195,
          "name": "C",
          "element": "C",
          "coord": [
            2.072999954223633,
            -1.1531000137329102,
            3.839400053024292
          ]
        },
        {
          "atom_index": 196,
          "name": "O",
          "element": "O",
          "coord": [
            2.0387001037597656,
            -1.1145000457763672,
            3.728600025177002
          ]
        },
        {
          "atom_index": 197,
          "name": "CB",
          "element": "C",
          "coord": [
            2.059299945831299,
            -1.0009000301361084,
            4.0391998291015625
          ]
        },
        {
          "atom_index": 198,
          "name": "CG1",
          "element": "C",
          "coord": [
            2.1389999389648438,
            -0.9498000144958496,
            4.158199787139893
          ]
        },
        {
          "atom_index": 199,
          "name": "CG2",
          "element": "C",
          "coord": [
            1.9722000360488892,
            -0.8917999863624573,
            3.9793999195098877
          ]
        }
      ]
    },
    {
      "id": "A:39",
      "chain": "A",
      "resseq": 39,
      "icode": "",
      "resname": "GLU",
      "hetflag": " ",
      "sasa": 4.571829319000244,
      "atoms": [
        {
          "atom_index": 200,
          "name": "N",
          "element": "N",
          "coord": [
            2.053999900817871,
            -1.2762999534606934,
            3.8824000358581543
          ]
        },
        {
          "atom_index": 201,
          "name": "CA",
          "element": "C",
          "coord": [
            1.975100040435791,
            -1.3752000331878662,
            3.8132998943328857
          ]
        },
        {
          "atom_index": 202,
          "name": "C",
          "element": "C",
          "coord": [
            1.8270000219345093,
            -1.340499997138977,
            3.8324999809265137
          ]
        },
        {
          "atom_index": 203,
          "name": "O",
          "element": "O",
          "coord": [
            1.7861000299453735,
            -1.3193999528884888,
            3.9453001022338867
          ]
        },
        {
          "atom_index": 204,
          "name": "CB",
          "element": "C",
          "coord": [
            1.989300012588501,
            -1.514299988746643,
            3.874500036239624
          ]
        },
        {
          "atom_index": 205,
          "name": "CG",
          "element": "C",
          "coord": [
            2.107800006866455,
            -1.5953999757766724,
            3.8285000324249268
          ]
        },
        {
          "atom_index": 206,
          "name": "CD",
          "element": "C",
          "coord": [
            2.098900079727173,
            -1.7412999868392944,
            3.8701999187469482
          ]
        },
        {
          "atom_index": 207,
          "name": "OE1",
          "element": "O",
          "coord": [
            1.985200047492981,
            -1.792799949645996,
            3.8824000358581543
          ]
        },
        {
          "atom_index": 208,
          "name": "OE2",
          "element": "O",
          "coord": [
            2.20770001411438,
            -1.799299955368042,
            3.88919997215271
          ]
        }
      ]
    },
    {
      "id": "A:40",
      "chain": "A",
      "resseq": 40,
      "icode": "",
      "resname": "VAL",
      "hetflag": " ",
      "sasa": 0.0,
      "atoms": [
        {
          "atom_index": 209,
          "name": "N",
          "element": "N",
          "coord": [
            1.7541999816894531,
            -1.3394999504089355,
            3.723099946975708
          ]
        },
        {
          "atom_index": 210,
          "name": "CA",
          "element": "C",
          "coord": [
            1.6115000247955322,
            -1.3143999576568604,
            3.7302000522613525
          ]
        },
        {
          "atom_index": 211,
          "name": "C",
          "element": "C",
          "coord": [
            1.5407999753952026,
            -1.4498000144958496,
            3.7200000286102295
          ]
        },
        {
          "atom_index": 212,
          "name": "O",
          "element": "O",
          "coord": [
            1.5591000318527222,
            -1.5182000398635864,
            3.6194000244140625
          ]
        },
        {
          "atom_index": 213,
          "name": "CB",
          "element": "C",
          "coord": [
            1.556399941444397,
            -1.2208000421524048,
            3.622299909591675
          ]
        },
        {
          "atom_index": 214,
          "name": "CG1",
          "element": "C",
          "coord": [
            1.409999966621399,
            -1.1900999546051025,
            3.648699998855591
          ]
        },
        {
          "atom_index": 215,
          "name": "CG2",
          "element": "C",
          "coord": [
            1.6377999782562256,
            -1.092900037765503,
            3.6152000427246094
          ]
        }
      ]
    },
    {
      "id": "A:41",
      "chain": "A",
      "resseq": 41,
      "icode": "",
      "resname": "LEU",
      "hetflag": " ",
      "sasa": 0.0,
      "atoms": [
        {
          "atom_index": 216,
          "name": "N",
          "element": "N",
          "coord": [
            1.4681999683380127,
            -1.4837000370025635,
            3.825900077819824
          ]
        },
        {
          "atom_index": 217,
          "name": "CA",
          "element": "C",
          "coord": [
            1.3945000171661377,
            -1.6088000535964966,
            3.8213999271392822
          ]
        },
        {
          "atom_index": 218,
          "name": "C",
          "element": "C",
          "coord": [
            1.2967000007629395,
            -1.6088000535964966,
            3.7047998905181885
          ]
        },
        {
          "atom_index": 219,
          "name": "O",
          "element": "O",
          "coord": [
            1.230299949645996,
            -1.509600043296814,
            3.6749000549316406
          ]
        },
        {
          "atom_index": 220,
          "name": "CB",
          "element": "C",
          "coord": [
            1.320099949836731,
            -1.6374000310897827,
            3.9507999420166016
          ]
        },
        {
          "atom_index": 221,
          "name": "CG",
          "element": "C",
          "coord": [
            1.3949999809265137,
            -1.729699969291687,
            4.047800064086914
          ]
        },
        {
          "atom_index": 222,
          "name": "CD1",
          "element": "C",
          "coord": [
            1.5048999786376953,
            -1.6552000045776367,
            4.120200157165527
          ]
        },
        {
          "atom_index": 223,
          "name": "CD2",
          "element": "C",
          "coord": [
            1.2971999645233154,
            -1.7985999584197998,
            4.14109992980957
          ]
        }
      ]
    },
    {
      "id": "A:42",
      "chain": "A",
      "resseq": 42,
      "icode": "",
      "resname": "GLY",
      "hetflag": " ",
      "sasa": 0.0,
      "atoms": [
        {
          "atom_index": 224,
          "name": "N",
          "element": "N",
          "coord": [
            1.2863999605178833,
            -1.725600004196167,
            3.642400026321411
          ]
        },
        {
          "atom_index": 225,
          "name": "CA",
          "element": "C",
          "coord": [
            1.19760000705719,
            -1.7438000440597534,
            3.5290000438690186
          ]
        },
        {
          "atom_index": 226,
          "name": "C",
          "element": "C",
          "coord": [
            1.0506000518798828,
            -1.7446999549865723,
            3.566200017929077
          ]
        },
        {
          "atom_index": 227,
          "name": "O",
          "element": "O",
          "coord": [
            0.9677000045776367,
            -1.7101000547409058,
            3.4821999073028564
          ]
        }
      ]
    },
    {
      "id": "A:43",
      "chain": "A",
      "resseq": 43,
      "icode": "",
      "resname": "GLU",
      "hetflag": " ",
      "sasa": 6.747389793395996,
      "atoms": [
        {
          "atom_index": 228,
          "name": "N",
          "element": "N",
          "coord": [
            1.0160000324249268,
            -1.7833000421524048,
            3.6879000663757324
          ]
        },
        {
          "atom_index": 229,
          "name": "CA",
          "element": "C",
          "coord": [
            0.8772000074386597,
            -1.794600009918213,
            3.731300115585327
          ]
        },
        {
          "atom_index": 230,
          "name": "C",
          "element": "C",
          "coord": [
            0.8590999841690063,
            -1.7627999782562256,
            3.878200054168701
          ]
        },
        {
          "atom_index": 231,
          "name": "O",
          "element": "O",
          "coord": [
            0.9616000056266785,
            -1.7537000179290771,
            3.945499897003174
          ]
        },
        {
          "atom_index": 232,
          "name": "CB",
          "element": "C",
          "coord": [
            0.838699996471405,
            -1.9424999952316284,
            3.7070999145507812
          ]
        },
        {
          "atom_index": 233,
          "name": "CG",
          "element": "C",
          "coord": [
            0.9413999915122986,
            -2.036600112915039,
            3.7685999870300293
          ]
        },
        {
          "atom_index": 234,
          "name": "CD",
          "element": "C",
          "coord": [
            0.9261999726295471,
            -2.182800054550171,
            3.734100103378296
          ]
        },
        {
          "atom_index": 235,
          "name": "OE1",
          "element": "O",
          "coord": [
            0.919700026512146,
            -2.2177000045776367,
            3.6142001152038574
          ]
        },
        {
          "atom_index": 236,
          "name": "OE2",
          "element": "O",
          "coord": [
            0.9222000241279602,
            -2.266700029373169,
            3.827199935913086
          ]
        }
      ]
    },
    {
      "id": "A:44",
      "chain": "A",
      "resseq": 44,
      "icode": "",
      "resname": "VAL",
      "hetflag": " ",
      "sasa": 0.472947895526886,
      "atoms": [
        {
          "atom_index": 237,
          "name": "N",
          "element": "N",
          "coord": [
            0.7379999756813049,
            -1.7461999654769897,
            3.930999994277954
          ]
        },
        {
          "atom_index": 238,
          "name": "CA",
          "element": "C",
          "coord": [
            0.7150999903678894,
            -1.7294000387191772,
            4.073599815368652
          ]
        },
        {
          "atom_index": 239,
          "name": "C",
          "element": "C",
          "coord": [
            0.5878999829292297,
            -1.8020000457763672,
            4.120800018310547
          ]
        },
        {
          "atom_index": 240,
          "name": "O",
          "element": "O",
          "coord": [
            0.5792999863624573,
            -1.8258999586105347,
            4.243800163269043
          ]
        },
        {
          "atom_index": 241,
          "name": "CB",
          "element": "C",
          "coord": [
            0.7092000246047974,
            -1.587499976158142,
            4.1315999031066895
          ]
        },
        {
          "atom_index": 242,
          "name": "CG1",
          "element": "C",
          "coord": [
            0.8428000211715698,
            -1.5535999536514282,
            4.196800231933594
          ]
        },
        {
          "atom_index": 243,
          "name": "CG2",
          "element": "C",
          "coord": [
            0.6703000068664551,
            -1.483299970626831,
            4.02869987487793
          ]
        }
      ]
    },
    {
      "id": "A:52",
      "chain": "A",
      "resseq": 52,
      "icode": "",
      "resname": "LEU",
      "hetflag": " ",
      "sasa": 1.1079586744308472,
      "atoms": [
        {
          "atom_index": 244,
          "name": "N",
          "element": "N",
          "coord": [
            0.2957000136375427,
            -1.6719000339508057,
            3.9175000190734863
          ]
        },
        {
          "atom_index": 245,
          "name": "CA",
          "element": "C",
          "coord": [
            0.2705000042915344,
            -1.6991000175476074,
            3.773699998855591
          ]
        },
        {
          "atom_index": 246,
          "name": "C",
          "element": "C",
          "coord": [
            0.390500009059906,
            -1.767300009727478,
            3.7095000743865967
          ]
        },
        {
          "atom_index": 247,
          "name": "O",
          "element": "O",
          "coord": [
            0.42800000309944153,
            -1.8812999725341797,
            3.7335000038146973
          ]
        },
        {
          "atom_index": 248,
          "name": "CB",
          "element": "C",
          "coord": [
            0.23360000550746918,
            -1.5707000494003296,
            3.7007999420166016
          ]
        }
      ]
    },
    {
      "id": "A:53",
      "chain": "A",
      "resseq": 53,
      "icode": "",
      "resname": "ARG",
      "hetflag": " ",
      "sasa": 0.19359277188777924,
      "atoms": [
        {
          "atom_index": 249,
          "name": "N",
          "element": "N",
          "coord": [
            0.45559999346733093,
            -1.6937999725341797,
            3.6259000301361084
          ]
        },
        {
          "atom_index": 250,
          "name": "CA",
          "element": "C",
          "coord": [
            0.5701000094413757,
            -1.7058000564575195,
            3.5392000675201416
          ]
        },
        {
          "atom_index": 251,
          "name": "C",
          "element": "C",
          "coord": [
            0.6115999817848206,
            -1.5570000410079956,
            3.5295000076293945
          ]
        },
        {
          "atom_index": 252,
          "name": "O",
          "element": "O",
          "coord": [
            0.5209000110626221,
            -1.4759999513626099,
            3.50219988822937
          ]
        },
        {
          "atom_index": 253,
          "name": "CB",
          "element": "C",
          "coord": [
            0.5213000178337097,
            -1.7609000205993652,
            3.407399892807007
          ]
        }
      ]
    },
    {
      "id": "A:54",
      "chain": "A",
      "resseq": 54,
      "icode": "",
      "resname": "GLN",
      "hetflag": " ",
      "sasa": 0.0,
      "atoms": [
        {
          "atom_index": 254,
          "name": "N",
          "element": "N",
          "coord": [
            0.7325999736785889,
            -1.5162999629974365,
            3.5617001056671143
          ]
        },
        {
          "atom_index": 255,
          "name": "CA",
          "element": "C",
          "coord": [
            0.7742999792098999,
            -1.3804999589920044,
            3.577500104904175
          ]
        },
        {
          "atom_index": 256,
          "name": "C",
          "element": "C",
          "coord": [
            0.8104000091552734,
            -1.2960000038146973,
            3.4574999809265137
          ]
        },
        {
          "atom_index": 257,
          "name": "O",
          "element": "O",
          "coord": [
            0.9164999723434448,
            -1.3027000427246094,
            3.399600028991699
          ]
        },
        {
          "atom_index": 258,
          "name": "CB",
          "element": "C",
          "coord": [
            0.895799994468689,
            -1.3664000034332275,
            3.671099901199341
          ]
        },
        {
          "atom_index": 259,
          "name": "CG",
          "element": "C",
          "coord": [
            0.9157000184059143,
            -1.2237999439239502,
            3.7269999980926514
          ]
        },
        {
          "atom_index": 260,
          "name": "CD",
          "element": "C",
          "coord": [
            1.0335999727249146,
            -1.2187999486923218,
            3.822000026702881
          ]
        },
        {
          "atom_index": 261,
          "name": "NE2",
          "element": "N",
          "coord": [
            1.1468000411987305,
            -1.2711999416351318,
            3.774199962615967
          ]
        },
        {
          "atom_index": 262,
          "name": "OE1",
          "element": "O",
          "coord": [
            1.0401999950408936,
            -1.1759999990463257,
            3.935499906539917
          ]
        }
      ]
    },
    {
      "id": "A:55",
      "chain": "A",
      "resseq": 55,
      "icode": "",
      "resname": "TYR",
      "hetflag": " ",
      "sasa": 2.33320951461792,
      "atoms": [
        {
          "atom_index": 263,
          "name": "N",
          "element": "N",
          "coord": [
            0.72079998254776,
            -1.2031999826431274,
            3.4326000213623047
          ]
        },
        {
          "atom_index": 264,
          "name": "CA",
          "element": "C",
          "coord": [
            0.737500011920929,
            -1.1176999807357788,
            3.31820011138916
          ]
        },
        {
          "atom_index": 265,
          "name": "C",
          "element": "C",
          "coord": [
            0.7597000002861023,
            -0.9735000133514404,
            3.3642001152038574
          ]
        },
        {
          "atom_index": 266,
          "name": "O",
          "element": "O",
          "coord": [
            0.7585999965667725,
            -0.9478999972343445,
            3.484299898147583
          ]
        },
        {
          "atom_index": 267,
          "name": "CB",
          "element": "C",
          "coord": [
            0.6121000051498413,
            -1.11899995803833,
            3.237499952316284
          ]
        },
        {
          "atom_index": 268,
          "name": "CG",
          "element": "C",
          "coord": [
            0.5268999934196472,
            -1.2314000129699707,
            3.191699981689453
          ]
        },
        {
          "atom_index": 269,
          "name": "CD1",
          "element": "C",
          "coord": [
            0.5719000101089478,
            -1.3480000495910645,
            3.1331000328063965
          ]
        },
        {
          "atom_index": 270,
          "name": "CD2",
          "element": "C",
          "coord": [
            0.3885999917984009,
            -1.2145999670028687,
            3.2016000747680664
          ]
        },
        {
          "atom_index": 271,
          "name": "CE1",
          "element": "C",
          "coord": [
            0.4851999878883362,
            -1.4464999437332153,
            3.088200092315674
          ]
        },
        {
          "atom_index": 272,
          "name": "CE2",
          "element": "C",
          "coord": [
            0.3005000054836273,
            -1.3116999864578247,
            3.15939998626709
          ]
        },
        {
          "atom_index": 273,
          "name": "CZ",
          "element": "C",
          "coord": [
            0.34929999709129333,
            -1.4261000156402588,
            3.1008999347686768
          ]
        },
        {
          "atom_index": 274,
          "name": "OH",
          "element": "O",
          "coord": [
            0.2612000107765198,
            -1.5214999914169312,
            3.0585999488830566
          ]
        }
      ]
    },
    {
      "id": "A:56",
      "chain": "A",
      "resseq": 56,
      "icode": "",
      "resname": "PHE",
      "hetflag": " ",
      "sasa": 0.0,
      "atoms": [
        {
          "atom_index": 275,
          "name": "N",
          "element": "N",
          "coord": [
            0.802299976348877,
            -0.8939999938011169,
            3.2664999961853027
          ]
        },
        {
          "atom_index": 276,
          "name": "CA",
          "element": "C",
          "coord": [
            0.8234999775886536,
            -0.7512000203132629,
            3.2755000591278076
          ]
        },
        {
          "atom_index": 277,
          "name": "C",
          "element": "C",
          "coord": [
            0.7706000208854675,
            -0.6801999807357788,
            3.150399923324585
          ]
        },
        {
          "atom_index": 278,
          "name": "O",
          "element": "O",
          "coord": [
            0.7799000144004822,
            -0.7282000184059143,
            3.0364999771118164
          ]
        },
        {
          "atom_index": 279,
          "name": "CB",
          "element": "C",
          "coord": [
            0.9704999923706055,
            -0.7035999894142151,
            3.289799928665161
          ]
        },
        {
          "atom_index": 280,
          "name": "CG",
          "element": "C",
          "coord": [
            1.0355000495910645,
            -0.7864999771118164,
            3.3973000049591064
          ]
        },
        {
          "atom_index": 281,
          "name": "CD1",
          "element": "C",
          "coord": [
            1.0103000402450562,
            -0.7565000057220459,
            3.5311999320983887
          ]
        },
        {
          "atom_index": 282,
          "name": "CD2",
          "element": "C",
          "coord": [
            1.1023000478744507,
            -0.9031999707221985,
            3.362299919128418
          ]
        },
        {
          "atom_index": 283,
          "name": "CE1",
          "element": "C",
          "coord": [
            1.0649000406265259,
            -0.8364999890327454,
            3.629199981689453
          ]
        },
        {
          "atom_index": 284,
          "name": "CE2",
          "element": "C",
          "coord": [
            1.1555999517440796,
            -0.9822999835014343,
            3.4621999263763428
          ]
        },
        {
          "atom_index": 285,
          "name": "CZ",
          "element": "C",
          "coord": [
            1.1378999948501587,
            -0.9480000138282776,
            3.595599889755249
          ]
        }
      ]
    },
    {
      "id": "A:57",
      "chain": "A",
      "resseq": 57,
      "icode": "",
      "resname": "PHE",
      "hetflag": " ",
      "sasa": 0.0,
      "atoms": [
        {
          "atom_index": 286,
          "name": "N",
          "element": "N",
          "coord": [
            0.7197999954223633,
            -0.5612000226974487,
            3.1737000942230225
          ]
        },
        {
          "atom_index": 287,
          "name": "CA",
          "element": "C",
          "coord": [
            0.6644999980926514,
            -0.48069998621940613,
            3.066200017929077
          ]
        },
        {
          "atom_index": 288,
          "name": "C",
          "element": "C",
          "coord": [
            0.7706999778747559,
            -0.38089999556541443,
            3.021699905395508
          ]
        },
        {
          "atom_index": 289,
          "name": "O",
          "element": "O",
          "coord": [
            0.8144999742507935,
            -0.3005000054836273,
            3.099900007247925
          ]
        },
        {
          "atom_index": 290,
          "name": "CB",
          "element": "C",
          "coord": [
            0.5372999906539917,
            -0.40610000491142273,
            3.1082000732421875
          ]
        },
        {
          "atom_index": 291,
          "name": "CG",
          "element": "C",
          "coord": [
            0.4745999872684479,
            -0.34880000352859497,
            2.982100009918213
          ]
        },
        {
          "atom_index": 292,
          "name": "CD1",
          "element": "C",
          "coord": [
            0.40299999713897705,
            -0.4287000000476837,
            2.8951001167297363
          ]
        },
        {
          "atom_index": 293,
          "name": "CD2",
          "element": "C",
          "coord": [
            0.49149999022483826,
            -0.21619999408721924,
            2.949899911880493
          ]
        },
        {
          "atom_index": 294,
          "name": "CE1",
          "element": "C",
          "coord": [
            0.3458000123500824,
            -0.3747999966144562,
            2.7804999351501465
          ]
        },
        {
          "atom_index": 295,
          "name": "CE2",
          "element": "C",
          "coord": [
            0.4388999938964844,
            -0.16290000081062317,
            2.8329999446868896
          ]
        },
        {
          "atom_index": 296,
          "name": "CZ",
          "element": "C",
          "coord": [
            0.3628999888896942,
            -0.24160000681877136,
            2.7474000453948975
          ]
        }
      ]
    },
    {
      "id": "A:58",
      "chain": "A",
      "resseq": 58,
      "icode": "",
      "resname": "GLU",
      "hetflag": " ",
      "sasa": 0.0,
      "atoms": [
        {
          "atom_index": 297,
          "name": "N",
          "element": "N",
          "coord": [
            0.8300999999046326,
            -0.4018999934196472,
            2.9042999744415283
          ]
        },
        {
          "atom_index": 298,
          "name": "CA",
          "element": "C",
          "coord": [
            0.9442999958992004,
            -0.3192000091075897,
            2.8659000396728516
          ]
        },
        {
          "atom_index": 299,
          "name": "C",
          "element": "C",
          "coord": [
            0.921999990940094,
            -0.22040000557899475,
            2.7539000511169434
          ]
        },
        {
          "atom_index": 300,
          "name": "O",
          "element": "O",
          "coord": [
            0.8471999764442444,
            -0.24130000174045563,
            2.6591999530792236
          ]
        },
        {
          "atom_index": 301,
          "name": "CB",
          "element": "C",
          "coord": [
            1.0605000257492065,
            -0.4147000014781952,
            2.8385000228881836
          ]
        },
        {
          "atom_index": 302,
          "name": "CG",
          "element": "C",
          "coord": [
            1.0989999771118164,
            -0.4740000069141388,
            2.9751999378204346
          ]
        },
        {
          "atom_index": 303,
          "name": "CD",
          "element": "C",
          "coord": [
            1.2461999654769897,
            -0.510200023651123,
            2.9895999431610107
          ]
        },
        {
          "atom_index": 304,
          "name": "OE1",
          "element": "O",
          "coord": [
            1.3345999717712402,
            -0.42329999804496765,
            2.967400074005127
          ]
        },
        {
          "atom_index": 305,
          "name": "OE2",
          "element": "O",
          "coord": [
            1.2690000534057617,
            -0.6277999877929688,
            3.0225000381469727
          ]
        }
      ]
    },
    {
      "id": "A:59",
      "chain": "A",
      "resseq": 59,
      "icode": "",
      "resname": "THR",
      "hetflag": " ",
      "sasa": 0.0,
      "atoms": [
        {
          "atom_index": 306,
          "name": "N",
          "element": "N",
          "coord": [
            0.9962999820709229,
            -0.1088000014424324,
            2.7655999660491943
          ]
        },
        {
          "atom_index": 307,
          "name": "CA",
          "element": "C",
          "coord": [
            0.9904999732971191,
            -0.004999999888241291,
            2.664900064468384
          ]
        },
        {
          "atom_index": 308,
          "name": "C",
          "element": "C",
          "coord": [
            1.125499963760376,
            0.04830000177025795,
            2.617799997329712
          ]
        },
        {
          "atom_index": 309,
          "name": "O",
          "element": "O",
          "coord": [
            1.2029000520706177,
            0.11670000106096268,
            2.6809000968933105
          ]
        },
        {
          "atom_index": 310,
          "name": "CB",
          "element": "C",
          "coord": [
            0.9013000130653381,
            0.1137000024318695,
            2.7026000022888184
          ]
        },
        {
          "atom_index": 311,
          "name": "CG2",
          "element": "C",
          "coord": [
            0.881600022315979,
            0.20999999344348907,
            2.586400032043457
          ]
        },
        {
          "atom_index": 312,
          "name": "OG1",
          "element": "O",
          "coord": [
            0.769599974155426,
            0.0714000016450882,
            2.7437000274658203
          ]
        }
      ]
    },
    {
      "id": "A:60",
      "chain": "A",
      "resseq": 60,
      "icode": "",
      "resname": "ARG",
      "hetflag": " ",
      "sasa": 0.0,
      "atoms": [
        {
          "atom_index": 313,
          "name": "N",
          "element": "N",
          "coord": [
            1.1398999691009521,
            0.03889999911189079,
            2.4860999584198
          ]
        },
        {
          "atom_index": 314,
          "name": "CA",
          "element": "C",
          "coord": [
            1.2547999620437622,
            0.0786999985575676,
            2.40910005569458
          ]
        },
        {
          "atom_index": 315,
          "name": "C",
          "element": "C",
          "coord": [
            1.2187000513076782,
            0.1728000044822693,
            2.295300006866455
          ]
        },
        {
          "atom_index": 316,
          "name": "O",
          "element": "O",
          "coord": [
            1.1013000011444092,
            0.18330000340938568,
            2.260200023651123
          ]
        },
        {
          "atom_index": 317,
          "name": "CB",
          "element": "C",
          "coord": [
            1.312000036239624,
            -0.0494999997317791,
            2.3445000648498535
          ]
        },
        {
          "atom_index": 318,
          "name": "CG",
          "element": "C",
          "coord": [
            1.4020999670028687,
            -0.12460000067949295,
            2.441800117492676
          ]
        },
        {
          "atom_index": 319,
          "name": "CD",
          "element": "C",
          "coord": [
            1.3845000267028809,
            -0.27410000562667847,
            2.4156999588012695
          ]
        },
        {
          "atom_index": 320,
          "name": "NE",
          "element": "N",
          "coord": [
            1.3991999626159668,
            -0.337799996137619,
            2.544300079345703
          ]
        },
        {
          "atom_index": 321,
          "name": "CZ",
          "element": "C",
          "coord": [
            1.3641999959945679,
            -0.4487999975681305,
            2.607800006866455
          ]
        },
        {
          "atom_index": 322,
          "name": "NH1",
          "element": "N",
          "coord": [
            1.2963999509811401,
            -0.5490000247955322,
            2.5517001152038574
          ]
        },
        {
          "atom_index": 323,
          "name": "NH2",
          "element": "N",
          "coord": [
            1.4035999774932861,
            -0.4494999945163727,
            2.7358999252319336
          ]
        }
      ]
    },
    {
      "id": "A:61",
      "chain": "A",
      "resseq": 61,
      "icode": "",
      "resname": "CYS",
      "hetflag": " ",
      "sasa": 0.0,
      "atoms": [
        {
          "atom_index": 324,
          "name": "N",
          "element": "N",
          "coord": [
            1.319000005722046,
            0.22509999573230743,
            2.2291998863220215
          ]
        },
        {
          "atom_index": 325,
          "name": "CA",
          "element": "C",
          "coord": [
            1.3085999488830566,
            0.3093999922275543,
            2.11299991607666
          ]
        },
        {
          "atom_index": 326,
          "name": "C",
          "element": "C",
          "coord": [
            1.280500054359436,
            0.22869999706745148,
            1.9867000579833984
          ]
        },
        {
          "atom_index": 327,
          "name": "O",
          "element": "O",
          "coord": [
            1.3269000053405762,
            0.11540000140666962,
            1.9814000129699707
          ]
        },
        {
          "atom_index": 328,
          "name": "CB",
          "element": "C",
          "coord": [
            1.4401999711990356,
            0.38519999384880066,
            2.095400094985962
          ]
        },
        {
          "atom_index": 329,
          "name": "SG",
          "element": "S",
          "coord": [
            1.4919999837875366,
            0.4970000088214874,
            2.2307000160217285
          ]
        }
      ]
    },
    {
      "id": "A:62",
      "chain": "A",
      "resseq": 62,
      "icode": "",
      "resname": "LYS",
      "hetflag": " ",
      "sasa": 0.0,
      "atoms": [
        {
          "atom_index": 330,
          "name": "N",
          "element": "N",
          "coord": [
            1.2106000185012817,
            0.28529998660087585,
            1.8882999420166016
          ]
        },
        {
          "atom_index": 331,
          "name": "CA",
          "element": "C",
          "coord": [
            1.1904000043869019,
            0.2207999974489212,
            1.7585999965667725
          ]
        },
        {
          "atom_index": 332,
          "name": "C",
          "element": "C",
          "coord": [
            1.3241000175476074,
            0.22020000219345093,
            1.684999942779541
          ]
        },
        {
          "atom_index": 333,
          "name": "O",
          "element": "O",
          "coord": [
            1.404099941253662,
            0.31439998745918274,
            1.7036000490188599
          ]
        },
        {
          "atom_index": 334,
          "name": "CB",
          "element": "C",
          "coord": [
            1.094599962234497,
            0.303600013256073,
            1.6778000593185425
          ]
        },
        {
          "atom_index": 335,
          "name": "CG",
          "element": "C",
          "coord": [
            1.0491000413894653,
            0.2705000042915344,
            1.538599967956543
          ]
        },
        {
          "atom_index": 336,
          "name": "CD",
          "element": "C",
          "coord": [
            0.987500011920929,
            0.3928000032901764,
            1.4665000438690186
          ]
        },
        {
          "atom_index": 337,
          "name": "CE",
          "element": "C",
          "coord": [
            1.080399990081787,
            0.5090000033378601,
            1.4400999546051025
          ]
        },
        {
          "atom_index": 338,
          "name": "NZ",
          "element": "N",
          "coord": [
            1.030500054359436,
            0.6258999705314636,
            1.357100009918213
          ]
        }
      ]
    },
    {
      "id": "A:63",
      "chain": "A",
      "resseq": 63,
      "icode": "",
      "resname": "ALA",
      "hetflag": " ",
      "sasa": 0.6130437850952148,
      "atoms": [
        {
          "atom_index": 339,
          "name": "N",
          "element": "N",
          "coord": [
            1.351199984550476,
            0.11320000141859055,
            1.611899971961975
          ]
        },
        {
          "atom_index": 340,
          "name": "CA",
          "element": "C",
          "coord": [
            1.4752000570297241,
            0.10779999941587448,
            1.5353000164031982
          ]
        },
        {
          "atom_index": 341,
          "name": "C",
          "element": "C",
          "coord": [
            1.451799988746643,
            0.17229999601840973,
            1.3981000185012817
          ]
        },
        {
          "atom_index": 342,
          "name": "O",
          "element": "O",
          "coord": [
            1.3372000455856323,
            0.17000000178813934,
            1.3509000539779663
          ]
        },
        {
          "atom_index": 343,
          "name": "CB",
          "element": "C",
          "coord": [
            1.5230000019073486,
            -0.033799998462200165,
            1.5227999687194824
          ]
        }
      ]
    },
    {
      "id": "A:64",
      "chain": "A",
      "resseq": 64,
      "icode": "",
      "resname": "ASP",
      "hetflag": " ",
      "sasa": 1.5134332180023193,
      "atoms": [
        {
          "atom_index": 344,
          "name": "N",
          "element": "N",
          "coord": [
            1.5520999431610107,
            0.227400004863739,
            1.3321000337600708
          ]
        },
        {
          "atom_index": 345,
          "name": "CA",
          "element": "C",
          "coord": [
            1.5372999906539917,
            0.2849999964237213,
            1.2000999450683594
          ]
        },
        {
          "atom_index": 346,
          "name": "C",
          "element": "C",
          "coord": [
            1.4738999605178833,
            0.18410000205039978,
            1.1024999618530273
          ]
        },
        {
          "atom_index": 347,
          "name": "O",
          "element": "O",
          "coord": [
            1.500599980354309,
            0.06379999965429306,
            1.1043000221252441
          ]
        },
        {
          "atom_index": 348,
          "name": "CB",
          "element": "C",
          "coord": [
            1.669800043106079,
            0.3197000026702881,
            1.131100058555603
          ]
        },
        {
          "atom_index": 349,
          "name": "CG",
          "element": "C",
          "coord": [
            1.7388999462127686,
            0.4408999979496002,
            1.1863000392913818
          ]
        },
        {
          "atom_index": 350,
          "name": "OD1",
          "element": "O",
          "coord": [
            1.6639000177383423,
            0.5382000207901001,
            1.2081999778747559
          ]
        },
        {
          "atom_index": 351,
          "name": "OD2",
          "element": "O",
          "coord": [
            1.8628000020980835,
            0.43720000982284546,
            1.207200050354004
          ]
        }
      ]
    },
    {
      "id": "A:65",
      "chain": "A",
      "resseq": 65,
      "icode": "",
      "resname": "ASN",
      "hetflag": " ",
      "sasa": 1.8358086347579956,
      "atoms": [
        {
          "atom_index": 352,
          "name": "N",
          "element": "N",
          "coord": [
            1.3949999809265137,
            0.24230000376701355,
            1.0146000385284424
          ]
        },
        {
          "atom_index": 353,
          "name": "CA",
          "element": "C",
          "coord": [
            1.3312000036239624,
            0.16169999539852142,
            0.9114999771118164
          ]
        },
        {
          "atom_index": 354,
          "name": "C",
          "element": "C",
          "coord": [
            1.3592000007629395,
            0.2273000031709671,
            0.7768999934196472
          ]
        },
        {
          "atom_index": 355,
          "name": "O",
          "element": "O",
          "coord": [
            1.3255000114440918,
            0.3400000035762787,
            0.7462000250816345
          ]
        },
        {
          "atom_index": 356,
          "name": "CB",
          "element": "C",
          "coord": [
            1.1818000078201294,
            0.148499995470047,
            0.939300000667572
          ]
        },
        {
          "atom_index": 357,
          "name": "CG",
          "element": "C",
          "coord": [
            1.1266000270843506,
            0.0430000014603138,
            0.845300018787384
          ]
        },
        {
          "atom_index": 358,
          "name": "ND2",
          "element": "N",
          "coord": [
            1.0774999856948853,
            -0.06400000303983688,
            0.9054999947547913
          ]
        },
        {
          "atom_index": 359,
          "name": "OD1",
          "element": "O",
          "coord": [
            1.1308000087738037,
            0.0544000007212162,
            0.7225000262260437
          ]
        }
      ]
    },
    {
      "id": "A:66",
      "chain": "A",
      "resseq": 66,
      "icode": "",
      "resname": "ALA",
      "hetflag": " ",
      "sasa": 7.313124656677246,
      "atoms": [
        {
          "atom_index": 360,
          "name": "N",
          "element": "N",
          "coord": [
            1.420799970626831,
            0.14569999277591705,
            0.6933000087738037
          ]
        },
        {
          "atom_index": 361,
          "name": "CA",
          "element": "C",
          "coord": [
            1.468999981880188,
            0.17820000648498535,
            0.560699999332428
          ]
        },
        {
          "atom_index": 362,
          "name": "C",
          "element": "C",
          "coord": [
            1.3631999492645264,
            0.23000000417232513,
            0.4659999907016754
          ]
        },
        {
          "atom_index": 363,
          "name": "O",
          "element": "O",
          "coord": [
            1.4048000574111938,
            0.3068999946117401,
            0.37709999084472656
          ]
        },
        {
          "atom_index": 364,
          "name": "CB",
          "element": "C",
          "coord": [
            1.5478999614715576,
            0.05689999833703041,
            0.5105000138282776
          ]
        }
      ]
    },
    {
      "id": "A:67",
      "chain": "A",
      "resseq": 67,
      "icode": "",
      "resname": "GLU",
      "hetflag": " ",
      "sasa": 11.964630126953125,
      "atoms": [
        {
          "atom_index": 365,
          "name": "N",
          "element": "N",
          "coord": [
            1.2335000038146973,
            0.20200000703334808,
            0.4819999933242798
          ]
        },
        {
          "atom_index": 366,
          "name": "CA",
          "element": "C",
          "coord": [
            1.1406999826431274,
            0.2623000144958496,
            0.38830000162124634
          ]
        },
        {
          "atom_index": 367,
          "name": "C",
          "element": "C",
          "coord": [
            1.1035000085830688,
            0.40149998664855957,
            0.4399999976158142
          ]
        },
        {
          "atom_index": 368,
          "name": "O",
          "element": "O",
          "coord": [
            1.0857000350952148,
            0.4934999942779541,
            0.3614000082015991
          ]
        },
        {
          "atom_index": 369,
          "name": "CB",
          "element": "C",
          "coord": [
            1.0068999528884888,
            0.19779999554157257,
            0.35280001163482666
          ]
        },
        {
          "atom_index": 370,
          "name": "CG",
          "element": "C",
          "coord": [
            0.9448999762535095,
            0.27309998869895935,
            0.23309999704360962
          ]
        },
        {
          "atom_index": 371,
          "name": "CD",
          "element": "C",
          "coord": [
            0.7960000038146973,
            0.29409998655319214,
            0.2402999997138977
          ]
        },
        {
          "atom_index": 372,
          "name": "OE1",
          "element": "O",
          "coord": [
            0.7311000227928162,
            0.23019999265670776,
            0.3262999951839447
          ]
        },
        {
          "atom_index": 373,
          "name": "OE2",
          "element": "O",
          "coord": [
            0.7379999756813049,
            0.3725999891757965,
            0.16110000014305115
          ]
        }
      ]
    },
    {
      "id": "A:68",
      "chain": "A",
      "resseq": 68,
      "icode": "",
      "resname": "GLU",
      "hetflag": " ",
      "sasa": 0.31529858708381653,
      "atoms": [
        {
          "atom_index": 374,
          "name": "N",
          "element": "N",
          "coord": [
            1.100000023841858,
            0.4120999872684479,
            0.5703999996185303
          ]
        },
        {
          "atom_index": 375,
          "name": "CA",
          "element": "C",
          "coord": [
            1.0569000244140625,
            0.5343999862670898,
            0.6367999911308289
          ]
        },
        {
          "atom_index": 376,
          "name": "C",
          "element": "C",
          "coord": [
            1.1663999557495117,
            0.6348999738693237,
            0.6632999777793884
          ]
        },
        {
          "atom_index": 377,
          "name": "O",
          "element": "O",
          "coord": [
            1.1612000465393066,
            0.7487999796867371,
            0.6154999732971191
          ]
        },
        {
          "atom_index": 378,
          "name": "CB",
          "element": "C",
          "coord": [
            0.9847999811172485,
            0.48579999804496765,
            0.7638000249862671
          ]
        }
      ]
    },
    {
      "id": "A:69",
      "chain": "A",
      "resseq": 69,
      "icode": "",
      "resname": "GLY",
      "hetflag": " ",
      "sasa": 0.0,
      "atoms": [
        {
          "atom_index": 379,
          "name": "N",
          "element": "N",
          "coord": [
            1.2657999992370605,
            0.6025999784469604,
            0.7459999918937683
          ]
        },
        {
          "atom_index": 380,
          "name": "CA",
          "element": "C",
          "coord": [
            1.3700000047683716,
            0.6976000070571899,
            0.7822999954223633
          ]
        },
        {
          "atom_index": 381,
          "name": "C",
          "element": "C",
          "coord": [
            1.3118000030517578,
            0.8222000002861023,
            0.8476999998092651
          ]
        },
        {
          "atom_index": 382,
          "name": "O",
          "element": "O",
          "coord": [
            1.2000000476837158,
            0.8219000101089478,
            0.9000999927520752
          ]
        }
      ]
    },
    {
      "id": "A:70",
      "chain": "A",
      "resseq": 70,
      "icode": "",
      "resname": "GLY",
      "hetflag": " ",
      "sasa": 0.031651873141527176,
      "atoms": [
        {
          "atom_index": 383,
          "name": "N",
          "element": "N",
          "coord": [
            1.3859000205993652,
            0.9340000152587891,
            0.8482999801635742
          ]
        },
        {
          "atom_index": 384,
          "name": "CA",
          "element": "C",
          "coord": [
            1.3315999507904053,
            1.0484000444412231,
            0.9247999787330627
          ]
        },
        {
          "atom_index": 385,
          "name": "C",
          "element": "C",
          "coord": [
            1.3686000108718872,
            1.021299958229065,
            1.073699951171875
          ]
        },
        {
          "atom_index": 386,
          "name": "O",
          "element": "O",
          "coord": [
            1.4226000308990479,
            0.9232000112533569,
            1.1220999956130981
          ]
        }
      ]
    },
    {
      "id": "A:71",
      "chain": "A",
      "resseq": 71,
      "icode": "",
      "resname": "PRO",
      "hetflag": " ",
      "sasa": 0.0,
      "atoms": [
        {
          "atom_index": 387,
          "name": "N",
          "element": "N",
          "coord": [
            1.3299000263214111,
            1.1159000396728516,
            1.156000018119812
          ]
        },
        {
          "atom_index": 388,
          "name": "CA",
          "element": "C",
          "coord": [
            1.36489999294281,
            1.1224000453948975,
            1.2955000400543213
          ]
        },
        {
          "atom_index": 389,
          "name": "C",
          "element": "C",
          "coord": [
            1.2719999551773071,
            1.0461000204086304,
            1.389799952507019
          ]
        },
        {
          "atom_index": 390,
          "name": "O",
          "element": "O",
          "coord": [
            1.162500023841858,
            1.013100028038025,
            1.3450000286102295
          ]
        },
        {
          "atom_index": 391,
          "name": "CB",
          "element": "C",
          "coord": [
            1.3533999919891357,
            1.2740999460220337,
            1.3235000371932983
          ]
        },
        {
          "atom_index": 392,
          "name": "CG",
          "element": "C",
          "coord": [
            1.2381000518798828,
            1.3158999681472778,
            1.2381000518798828
          ]
        },
        {
          "atom_index": 393,
          "name": "CD",
          "element": "C",
          "coord": [
            1.2568999528884888,
            1.2402000427246094,
            1.1122000217437744
          ]
        }
      ]
    },
    {
      "id": "A:72",
      "chain": "A",
      "resseq": 72,
      "icode": "",
      "resname": "GLY",
      "hetflag": " ",
      "sasa": 0.0,
      "atoms": [
        {
          "atom_index": 394,
          "name": "N",
          "element": "N",
          "coord": [
            1.3099000453948975,
            1.0418000221252441,
            1.5162999629974365
          ]
        },
        {
          "atom_index": 395,
          "name": "CA",
          "element": "C",
          "coord": [
            1.2310999631881714,
            0.9801999926567078,
            1.61899995803833
          ]
        },
        {
          "atom_index": 396,
          "name": "C",
          "element": "C",
          "coord": [
            1.2674000263214111,
            0.8363999724388123,
            1.652999997138977
          ]
        },
        {
          "atom_index": 397,
          "name": "O",
          "element": "O",
          "coord": [
            1.197700023651123,
            0.7703999876976013,
            1.7295000553131104
          ]
        }
      ]
    },
    {
      "id": "A:73",
      "chain": "A",
      "resseq": 73,
      "icode": "",
      "resname": "ALA",
      "hetflag": " ",
      "sasa": 0.0,
      "atoms": [
        {
          "atom_index": 398,
          "name": "N",
          "element": "N",
          "coord": [
            1.3732999563217163,
            0.7849000096321106,
            1.5916999578475952
          ]
        },
        {
          "atom_index": 399,
          "name": "CA",
          "element": "C",
          "coord": [
            1.4220999479293823,
            0.6507999897003174,
            1.6094000339508057
          ]
        },
        {
          "atom_index": 400,
          "name": "C",
          "element": "C",
          "coord": [
            1.545699954032898,
            0.6430000066757202,
            1.6985000371932983
          ]
        },
        {
          "atom_index": 401,
          "name": "O",
          "element": "O",
          "coord": [
            1.6272000074386597,
            0.7305999994277954,
            1.7202999591827393
          ]
        },
        {
          "atom_index": 402,
          "name": "CB",
          "element": "C",
          "coord": [
            1.4602999687194824,
            0.5835000276565552,
            1.4785000085830688
          ]
        }
      ]
    },
    {
      "id": "A:74",
      "chain": "A",
      "resseq": 74,
      "icode": "",
      "resname": "GLY",
      "hetflag": " ",
      "sasa": 0.0,
      "atoms": [
        {
          "atom_index": 403,
          "name": "N",
          "element": "N",
          "coord": [
            1.555400013923645,
            0.5242000222206116,
            1.7541999816894531
          ]
        },
        {
          "atom_index": 404,
          "name": "CA",
          "element": "C",
          "coord": [
            1.6505000591278076,
            0.46399998664855957,
            1.8416999578475952
          ]
        },
        {
          "atom_index": 405,
          "name": "C",
          "element": "C",
          "coord": [
            1.7725000381469727,
            0.5400999784469604,
            1.8791999816894531
          ]
        },
        {
          "atom_index": 406,
          "name": "O",
          "element": "O",
          "coord": [
            1.7897000312805176,
            0.536899983882904,
            2.0044000148773193
          ]
        }
      ]
    },
    {
      "id": "A:75",
      "chain": "A",
      "resseq": 75,
      "icode": "",
      "resname": "GLY",
      "hetflag": " ",
      "sasa": 0.6328039765357971,
      "atoms": [
        {
          "atom_index": 407,
          "name": "N",
          "element": "N",
          "coord": [
            1.8645000457763672,
            0.588100016117096,
            1.7967000007629395
          ]
        },
        {
          "atom_index": 408,
          "name": "CA",
          "element": "C",
          "coord": [
            1.9736000299453735,
            0.6733999848365784,
            1.8450000286102295
          ]
        },
        {
          "atom_index": 409,
          "name": "C",
          "element": "C",
          "coord": [
            1.9979000091552734,
            0.7904000282287598,
            1.746899962425232
          ]
        },
        {
          "atom_index": 410,
          "name": "O",
          "element": "O",
          "coord": [
            2.1047000885009766,
            0.8357999920845032,
            1.705899953842163
          ]
        }
      ]
    },
    {
      "id": "A:76",
      "chain": "A",
      "resseq": 76,
      "icode": "",
      "resname": "GLY",
      "hetflag": " ",
      "sasa": 0.0,
      "atoms": [
        {
          "atom_index": 411,
          "name": "N",
          "element": "N",
          "coord": [
            1.8894000053405762,
            0.8445000052452087,
            1.694599986076355
          ]
        },
        {
          "atom_index": 412,
          "name": "CA",
          "element": "C",
          "coord": [
            1.8695000410079956,
            0.9502999782562256,
            1.6049000024795532
          ]
        },
        {
          "atom_index": 413,
          "name": "C",
          "element": "C",
          "coord": [
            1.8136999607086182,
            1.0782999992370605,
            1.6700999736785889
          ]
        },
        {
          "atom_index": 414,
          "name": "O",
          "element": "O",
          "coord": [
            1.7825000286102295,
            1.082800030708313,
            1.789199948310852
          ]
        }
      ]
    },
    {
      "id": "A:77",
      "chain": "A",
      "resseq": 77,
      "icode": "",
      "resname": "GLY",
      "hetflag": " ",
      "sasa": 0.0,
      "atoms": [
        {
          "atom_index": 415,
          "name": "N",
          "element": "N",
          "coord": [
            1.8140000104904175,
            1.1841000318527222,
            1.5888999700546265
          ]
        },
        {
          "atom_index": 416,
          "name": "CA",
          "element": "C",
          "coord": [
            1.7660000324249268,
            1.3144999742507935,
            1.6232999563217163
          ]
        },
        {
          "atom_index": 417,
          "name": "C",
          "element": "C",
          "coord": [
            1.613800048828125,
            1.3013999462127686,
            1.6502000093460083
          ]
        },
        {
          "atom_index": 418,
          "name": "O",
          "element": "O",
          "coord": [
            1.549399971961975,
            1.2311999797821045,
            1.5745999813079834
          ]
        }
      ]
    },
    {
      "id": "A:78",
      "chain": "A",
      "resseq": 78,
      "icode": "",
      "resname": "CYS",
      "hetflag": " ",
      "sasa": 0.0,
      "atoms": [
        {
          "atom_index": 419,
          "name": "N",
          "element": "N",
          "coord": [
            1.5631999969482422,
            1.3681000471115112,
            1.7503999471664429
          ]
        },
        {
          "atom_index": 420,
          "name": "CA",
          "element": "C",
          "coord": [
            1.426800012588501,
            1.3581000566482544,
            1.7903000116348267
          ]
        },
        {
          "atom_index": 421,
          "name": "C",
          "element": "C",
          "coord": [
            1.3279999494552612,
            1.4315999746322632,
            1.7015999555587769
          ]
        },
        {
          "atom_index": 422,
          "name": "O",
          "element": "O",
          "coord": [
            1.3617000579833984,
            1.5357999801635742,
            1.6491999626159668
          ]
        },
        {
          "atom_index": 423,
          "name": "CB",
          "element": "C",
          "coord": [
            1.4119000434875488,
            1.414199948310852,
            1.9322999715805054
          ]
        },
        {
          "atom_index": 424,
          "name": "SG",
          "element": "S",
          "coord": [
            1.5354000329971313,
            1.3518999814987183,
            2.0485000610351562
          ]
        }
      ]
    },
    {
      "id": "A:79",
      "chain": "A",
      "resseq": 79,
      "icode": "",
      "resname": "ARG",
      "hetflag": " ",
      "sasa": 0.0,
      "atoms": [
        {
          "atom_index": 425,
          "name": "N",
          "element": "N",
          "coord": [
            1.2132999897003174,
            1.368399977684021,
            1.673200011253357
          ]
        },
        {
          "atom_index": 426,
          "name": "CA",
          "element": "C",
          "coord": [
            1.1105999946594238,
            1.4371999502182007,
            1.6002000570297241
          ]
        },
        {
          "atom_index": 427,
          "name": "C",
          "element": "C",
          "coord": [
            1.0758999586105347,
            1.5693999528884888,
            1.6735999584197998
          ]
        },
        {
          "atom_index": 428,
          "name": "O",
          "element": "O",
          "coord": [
            1.0714000463485718,
            1.5932999849319458,
            1.7943999767303467
          ]
        },
        {
          "atom_index": 429,
          "name": "CB",
          "element": "C",
          "coord": [
            0.9800999760627747,
            1.3573999404907227,
            1.5930999517440796
          ]
        },
        {
          "atom_index": 430,
          "name": "CG",
          "element": "C",
          "coord": [
            0.8984000086784363,
            1.4071999788284302,
            1.472599983215332
          ]
        },
        {
          "atom_index": 431,
          "name": "CD",
          "element": "C",
          "coord": [
            0.7678999900817871,
            1.3264000415802002,
            1.4701999425888062
          ]
        },
        {
          "atom_index": 432,
          "name": "NE",
          "element": "N",
          "coord": [
            0.7886999845504761,
            1.190000057220459,
            1.4289000034332275
          ]
        },
        {
          "atom_index": 433,
          "name": "CZ",
          "element": "C",
          "coord": [
            0.7960000038146973,
            1.0715999603271484,
            1.4838000535964966
          ]
        },
        {
          "atom_index": 434,
          "name": "NH1",
          "element": "N",
          "coord": [
            0.7791000008583069,
            1.0428999662399292,
            1.613700032234192
          ]
        },
        {
          "atom_index": 435,
          "name": "NH2",
          "element": "N",
          "coord": [
            0.8172000050544739,
            0.968999981880188,
            1.4012000560760498
          ]
        }
      ]
    },
    {
      "id": "A:80",
      "chain": "A",
      "resseq": 80,
      "icode": "",
      "resname": "GLY",
      "hetflag": " ",
      "sasa": 0.0,
      "atoms": [
        {
          "atom_index": 436,
          "name": "N",
          "element": "N",
          "coord": [
            1.0408999919891357,
            1.6669000387191772,
            1.593400001525879
          ]
        },
        {
          "atom_index": 437,
          "name": "CA",
          "element": "C",
          "coord": [
            1.0055999755859375,
            1.799299955368042,
            1.6269999742507935
          ]
        },
        {
          "atom_index": 438,
          "name": "C",
          "element": "C",
          "coord": [
            1.117400050163269,
            1.8865000009536743,
            1.6827000379562378
          ]
        },
        {
          "atom_index": 439,
          "name": "O",
          "element": "O",
          "coord": [
            1.0789999961853027,
            2.0034000873565674,
            1.6891000270843506
          ]
        }
      ]
    },
    {
      "id": "A:81",
      "chain": "A",
      "resseq": 81,
      "icode": "",
      "resname": "VAL",
      "hetflag": " ",
      "sasa": 0.0,
      "atoms": [
        {
          "atom_index": 440,
          "name": "N",
          "element": "N",
          "coord": [
            1.2367000579833984,
            1.8490999937057495,
            1.7283999919891357
          ]
        },
        {
          "atom_index": 441,
          "name": "CA",
          "element": "C",
          "coord": [
            1.3223999738693237,
            1.95169997215271,
            1.7848999500274658
          ]
        },
        {
          "atom_index": 442,
          "name": "C",
          "element": "C",
          "coord": [
            1.3731000423431396,
            2.0467000007629395,
            1.676800012588501
          ]
        },
        {
          "atom_index": 443,
          "name": "O",
          "element": "O",
          "coord": [
            1.3847999572753906,
            2.0088000297546387,
            1.5621999502182007
          ]
        },
        {
          "atom_index": 444,
          "name": "CB",
          "element": "C",
          "coord": [
            1.4347000122070312,
            1.919100046157837,
            1.8839000463485718
          ]
        },
        {
          "atom_index": 445,
          "name": "CG1",
          "element": "C",
          "coord": [
            1.410099983215332,
            1.7862999439239502,
            1.9543999433517456
          ]
        },
        {
          "atom_index": 446,
          "name": "CG2",
          "element": "C",
          "coord": [
            1.5752999782562256,
            1.9387999773025513,
            1.835800051689148
          ]
        }
      ]
    },
    {
      "id": "A:82",
      "chain": "A",
      "resseq": 82,
      "icode": "",
      "resname": "ASP",
      "hetflag": " ",
      "sasa": 0.0,
      "atoms": [
        {
          "atom_index": 447,
          "name": "N",
          "element": "N",
          "coord": [
            1.3913999795913696,
            2.171600103378296,
            1.7178000211715698
          ]
        },
        {
          "atom_index": 448,
          "name": "CA",
          "element": "C",
          "coord": [
            1.4474999904632568,
            2.2720999717712402,
            1.6282999515533447
          ]
        },
        {
          "atom_index": 449,
          "name": "C",
          "element": "C",
          "coord": [
            1.5927000045776367,
            2.240999937057495,
            1.5964000225067139
          ]
        },
        {
          "atom_index": 450,
          "name": "O",
          "element": "O",
          "coord": [
            1.6782000064849854,
            2.2695999145507812,
            1.680400013923645
          ]
        },
        {
          "atom_index": 451,
          "name": "CB",
          "element": "C",
          "coord": [
            1.4448000192642212,
            2.411799907684326,
            1.694700002670288
          ]
        },
        {
          "atom_index": 452,
          "name": "CG",
          "element": "C",
          "coord": [
            1.4716999530792236,
            2.517699956893921,
            1.589400053024292
          ]
        },
        {
          "atom_index": 453,
          "name": "OD1",
          "element": "O",
          "coord": [
            1.499500036239624,
            2.481600046157837,
            1.4737999439239502
          ]
        },
        {
          "atom_index": 454,
          "name": "OD2",
          "element": "O",
          "coord": [
            1.4638999700546265,
            2.637500047683716,
            1.6131999492645264
          ]
        }
      ]
    },
    {
      "id": "A:83",
      "chain": "A",
      "resseq": 83,
      "icode": "",
      "resname": "ARG",
      "hetflag": " ",
      "sasa": 3.298185348510742,
      "atoms": [
        {
          "atom_index": 455,
          "name": "N",
          "element": "N",
          "coord": [
            1.623900055885315,
            2.1933000087738037,
            1.4767999649047852
          ]
        },
        {
          "atom_index": 456,
          "name": "CA",
          "element": "C",
          "coord": [
            1.7644000053405762,
            2.163599967956543,
            1.4404000043869019
          ]
        },
        {
          "atom_index": 457,
          "name": "C",
          "element": "C",
          "coord": [
            1.8452999591827393,
            2.2929000854492188,
            1.436400055885315
          ]
        },
        {
          "atom_index": 458,
          "name": "O",
          "element": "O",
          "coord": [
            1.9651999473571777,
            2.2976999282836914,
            1.4641000032424927
          ]
        },
        {
          "atom_index": 459,
          "name": "CB",
          "element": "C",
          "coord": [
            1.7757999897003174,
            2.0748000144958496,
            1.3209999799728394
          ]
        },
        {
          "atom_index": 460,
          "name": "CG",
          "element": "C",
          "coord": [
            1.7201999425888062,
            2.107800006866455,
            1.1854000091552734
          ]
        },
        {
          "atom_index": 461,
          "name": "CD",
          "element": "C",
          "coord": [
            1.8014999628067017,
            2.0434999465942383,
            1.0736000537872314
          ]
        },
        {
          "atom_index": 462,
          "name": "NE",
          "element": "N",
          "coord": [
            1.8312000036239624,
            1.9049999713897705,
            1.0896999835968018
          ]
        },
        {
          "atom_index": 463,
          "name": "CZ",
          "element": "C",
          "coord": [
            1.9127000570297241,
            1.8241000175476074,
            1.1539000272750854
          ]
        },
        {
          "atom_index": 464,
          "name": "NH1",
          "element": "N",
          "coord": [
            2.007699966430664,
            1.8639999628067017,
            1.2373000383377075
          ]
        },
        {
          "atom_index": 465,
          "name": "NH2",
          "element": "N",
          "coord": [
            1.9004000425338745,
            1.6924999952316284,
            1.1341999769210815
          ]
        }
      ]
    },
    {
      "id": "A:84",
      "chain": "A",
      "resseq": 84,
      "icode": "",
      "resname": "ARG",
      "hetflag": " ",
      "sasa": 3.476438522338867,
      "atoms": [
        {
          "atom_index": 466,
          "name": "N",
          "element": "N",
          "coord": [
            1.7781000137329102,
            2.405900001525879,
            1.4119000434875488
          ]
        },
        {
          "atom_index": 467,
          "name": "CA",
          "element": "C",
          "coord": [
            1.8421000242233276,
            2.5353000164031982,
            1.4148999452590942
          ]
        },
        {
          "atom_index": 468,
          "name": "C",
          "element": "C",
          "coord": [
            1.912500023841858,
            2.5592000484466553,
            1.5478999614715576
          ]
        },
        {
          "atom_index": 469,
          "name": "O",
          "element": "O",
          "coord": [
            2.0202999114990234,
            2.6201999187469482,
            1.5437999963760376
          ]
        },
        {
          "atom_index": 470,
          "name": "CB",
          "element": "C",
          "coord": [
            1.7443000078201294,
            2.6486001014709473,
            1.3845000267028809
          ]
        },
        {
          "atom_index": 471,
          "name": "CG",
          "element": "C",
          "coord": [
            1.6711000204086304,
            2.6287999153137207,
            1.2518999576568604
          ]
        },
        {
          "atom_index": 472,
          "name": "CD",
          "element": "C",
          "coord": [
            1.5649000406265259,
            2.7367000579833984,
            1.2329000234603882
          ]
        },
        {
          "atom_index": 473,
          "name": "NE",
          "element": "N",
          "coord": [
            1.492400050163269,
            2.7576000690460205,
            1.3564000129699707
          ]
        },
        {
          "atom_index": 474,
          "name": "CZ",
          "element": "C",
          "coord": [
            1.4076999425888062,
            2.849100112915039,
            1.396299958229065
          ]
        },
        {
          "atom_index": 475,
          "name": "NH1",
          "element": "N",
          "coord": [
            1.3717999458312988,
            2.9474000930786133,
            1.315000057220459
          ]
        },
        {
          "atom_index": 476,
          "name": "NH2",
          "element": "N",
          "coord": [
            1.3554999828338623,
            2.843899965286255,
            1.5188000202178955
          ]
        }
      ]
    },
    {
      "id": "A:85",
      "chain": "A",
      "resseq": 85,
      "icode": "",
      "resname": "HIS",
      "hetflag": " ",
      "sasa": 2.354151487350464,
      "atoms": [
        {
          "atom_index": 477,
          "name": "N",
          "element": "N",
          "coord": [
            1.8651000261306763,
            2.5185999870300293,
            1.6650999784469604
          ]
        },
        {
          "atom_index": 478,
          "name": "CA",
          "element": "C",
          "coord": [
            1.9359999895095825,
            2.5508999824523926,
            1.788599967956543
          ]
        },
        {
          "atom_index": 479,
          "name": "C",
          "element": "C",
          "coord": [
            1.993499994277954,
            2.4319000244140625,
            1.8628000020980835
          ]
        },
        {
          "atom_index": 480,
          "name": "O",
          "element": "O",
          "coord": [
            2.0724000930786133,
            2.441800117492676,
            1.9570000171661377
          ]
        },
        {
          "atom_index": 481,
          "name": "CB",
          "element": "C",
          "coord": [
            1.8384000062942505,
            2.623800039291382,
            1.882200002670288
          ]
        },
        {
          "atom_index": 482,
          "name": "CG",
          "element": "C",
          "coord": [
            1.7585999965667725,
            2.734600067138672,
            1.8203999996185303
          ]
        },
        {
          "atom_index": 483,
          "name": "CD2",
          "element": "C",
          "coord": [
            1.6262999773025513,
            2.7630999088287354,
            1.8273999691009521
          ]
        },
        {
          "atom_index": 484,
          "name": "ND1",
          "element": "N",
          "coord": [
            1.8135000467300415,
            2.8329999446868896,
            1.7401000261306763
          ]
        },
        {
          "atom_index": 485,
          "name": "CE1",
          "element": "C",
          "coord": [
            1.719599962234497,
            2.916800022125244,
            1.6994999647140503
          ]
        },
        {
          "atom_index": 486,
          "name": "NE2",
          "element": "N",
          "coord": [
            1.6052000522613525,
            2.8761000633239746,
            1.7506999969482422
          ]
        }
      ]
    },
    {
      "id": "A:86",
      "chain": "A",
      "resseq": 86,
      "icode": "",
      "resname": "TRP",
      "hetflag": " ",
      "sasa": 0.0,
      "atoms": [
        {
          "atom_index": 487,
          "name": "N",
          "element": "N",
          "coord": [
            1.9464000463485718,
            2.312299966812134,
            1.8244999647140503
          ]
        },
        {
          "atom_index": 488,
          "name": "CA",
          "element": "C",
          "coord": [
            1.9733999967575073,
            2.190500020980835,
            1.8942999839782715
          ]
        },
        {
          "atom_index": 489,
          "name": "C",
          "element": "C",
          "coord": [
            2.0065999031066895,
            2.064300060272217,
            1.8166999816894531
          ]
        },
        {
          "atom_index": 490,
          "name": "O",
          "element": "O",
          "coord": [
            1.9594000577926636,
            2.026099920272827,
            1.7115000486373901
          ]
        },
        {
          "atom_index": 491,
          "name": "CB",
          "element": "C",
          "coord": [
            1.845900058746338,
            2.151400089263916,
            1.9745999574661255
          ]
        },
        {
          "atom_index": 492,
          "name": "CG",
          "element": "C",
          "coord": [
            1.804800033569336,
            2.2479000091552734,
            2.080399990081787
          ]
        },
        {
          "atom_index": 493,
          "name": "CD1",
          "element": "C",
          "coord": [
            1.7100000381469727,
            2.34689998626709,
            2.073199987411499
          ]
        },
        {
          "atom_index": 494,
          "name": "CD2",
          "element": "C",
          "coord": [
            1.8626999855041504,
            2.2581000328063965,
            2.2109999656677246
          ]
        },
        {
          "atom_index": 495,
          "name": "CE2",
          "element": "C",
          "coord": [
            1.7980999946594238,
            2.3635001182556152,
            2.27839994430542
          ]
        },
        {
          "atom_index": 496,
          "name": "CE3",
          "element": "C",
          "coord": [
            1.9636000394821167,
            2.1877999305725098,
            2.2769999504089355
          ]
        },
        {
          "atom_index": 497,
          "name": "NE1",
          "element": "N",
          "coord": [
            1.704800009727478,
            2.415800094604492,
            2.191800117492676
          ]
        },
        {
          "atom_index": 498,
          "name": "CZ2",
          "element": "C",
          "coord": [
            1.830199956893921,
            2.3994998931884766,
            2.408799886703491
          ]
        },
        {
          "atom_index": 499,
          "name": "CZ3",
          "element": "C",
          "coord": [
            1.9951000213623047,
            2.223900079727173,
            2.406100034713745
          ]
        },
        {
          "atom_index": 500,
          "name": "CH2",
          "element": "C",
          "coord": [
            1.9290000200271606,
            2.3285999298095703,
            2.47160005569458
          ]
        }
      ]
    },
    {
      "id": "A:87",
      "chain": "A",
      "resseq": 87,
      "icode": "",
      "resname": "VAL",
      "hetflag": " ",
      "sasa": 1.0002293586730957,
      "atoms": [
        {
          "atom_index": 501,
          "name": "N",
          "element": "N",
          "coord": [
            2.086199998855591,
            1.9883999824523926,
            1.8894000053405762
          ]
        },
        {
          "atom_index": 502,
          "name": "CA",
          "element": "C",
          "coord": [
            2.1280999183654785,
            1.8508000373840332,
            1.8600000143051147
          ]
        },
        {
          "atom_index": 503,
          "name": "C",
          "element": "C",
          "coord": [
            2.061000108718872,
            1.7621999979019165,
            1.9651999473571777
          ]
        },
        {
          "atom_index": 504,
          "name": "O",
          "element": "O",
          "coord": [
            2.066200017929077,
            1.7853000164031982,
            2.0869998931884766
          ]
        },
        {
          "atom_index": 505,
          "name": "CB",
          "element": "C",
          "coord": [
            2.2797000408172607,
            1.8451999425888062,
            1.8567999601364136
          ]
        },
        {
          "atom_index": 506,
          "name": "CG1",
          "element": "C",
          "coord": [
            2.3429999351501465,
            1.7374999523162842,
            1.9430999755859375
          ]
        },
        {
          "atom_index": 507,
          "name": "CG2",
          "element": "C",
          "coord": [
            2.3341000080108643,
            1.8344000577926636,
            1.714400053024292
          ]
        }
      ]
    },
    {
      "id": "A:88",
      "chain": "A",
      "resseq": 88,
      "icode": "",
      "resname": "SER",
      "hetflag": " ",
      "sasa": 0.0,
      "atoms": [
        {
          "atom_index": 508,
          "name": "N",
          "element": "N",
          "coord": [
            1.9919999837875366,
            1.6598999500274658,
            1.9174000024795532
          ]
        },
        {
          "atom_index": 509,
          "name": "CA",
          "element": "C",
          "coord": [
            1.9154000282287598,
            1.5716999769210815,
            2.0035998821258545
          ]
        },
        {
          "atom_index": 510,
          "name": "C",
          "element": "C",
          "coord": [
            1.936900019645691,
            1.4247000217437744,
            1.9686000347137451
          ]
        },
        {
          "atom_index": 511,
          "name": "O",
          "element": "O",
          "coord": [
            1.998900055885315,
            1.392699956893921,
            1.8676999807357788
          ]
        },
        {
          "atom_index": 512,
          "name": "CB",
          "element": "C",
          "coord": [
            1.770300030708313,
            1.6165000200271606,
            2.004699945449829
          ]
        },
        {
          "atom_index": 513,
          "name": "OG",
          "element": "O",
          "coord": [
            1.7035000324249268,
            1.579200029373169,
            1.8844000101089478
          ]
        }
      ]
    },
    {
      "id": "A:89",
      "chain": "A",
      "resseq": 89,
      "icode": "",
      "resname": "GLU",
      "hetflag": " ",
      "sasa": 1.2927242517471313,
      "atoms": [
        {
          "atom_index": 514,
          "name": "N",
          "element": "N",
          "coord": [
            1.888800024986267,
            1.3393000364303589,
            2.058199882507324
          ]
        },
        {
          "atom_index": 515,
          "name": "CA",
          "element": "C",
          "coord": [
            1.8981000185012817,
            1.1958999633789062,
            2.0534000396728516
          ]
        },
        {
          "atom_index": 516,
          "name": "C",
          "element": "C",
          "coord": [
            1.7905999422073364,
            1.12090003490448,
            2.136399984359741
          ]
        },
        {
          "atom_index": 517,
          "name": "O",
          "element": "O",
          "coord": [
            1.773900032043457,
            1.1484999656677246,
            2.2558000087738037
          ]
        },
        {
          "atom_index": 518,
          "name": "CB",
          "element": "C",
          "coord": [
            2.0339999198913574,
            1.1478999853134155,
            2.1073999404907227
          ]
        },
        {
          "atom_index": 519,
          "name": "CG",
          "element": "C",
          "coord": [
            2.0559000968933105,
            0.9980999827384949,
            2.092900037765503
          ]
        },
        {
          "atom_index": 520,
          "name": "CD",
          "element": "C",
          "coord": [
            2.1916000843048096,
            0.9501000046730042,
            2.1466000080108643
          ]
        },
        {
          "atom_index": 521,
          "name": "OE1",
          "element": "O",
          "coord": [
            2.2219998836517334,
            0.9509000182151794,
            2.267899990081787
          ]
        },
        {
          "atom_index": 522,
          "name": "OE2",
          "element": "O",
          "coord": [
            2.272200107574463,
            0.9075000286102295,
            2.062700033187866
          ]
        }
      ]
    },
    {
      "id": "A:90",
      "chain": "A",
      "resseq": 90,
      "icode": "",
      "resname": "CYS",
      "hetflag": " ",
      "sasa": 0.0,
      "atoms": [
        {
          "atom_index": 523,
          "name": "N",
          "element": "N",
          "coord": [
            1.7194000482559204,
            1.030500054359436,
            2.069200038909912
          ]
        },
        {
          "atom_index": 524,
          "name": "CA",
          "element": "C",
          "coord": [
            1.6289000511169434,
            0.9362999796867371,
            2.134200096130371
          ]
        },
        {
          "atom_index": 525,
          "name": "C",
          "element": "C",
          "coord": [
            1.7134000062942505,
            0.8263999819755554,
            2.1974000930786133
          ]
        },
        {
          "atom_index": 526,
          "name": "O",
          "element": "O",
          "coord": [
            1.8006000518798828,
            0.7724000215530396,
            2.1282999515533447
          ]
        },
        {
          "atom_index": 527,
          "name": "CB",
          "element": "C",
          "coord": [
            1.5313999652862549,
            0.8773000240325928,
            2.035900115966797
          ]
        },
        {
          "atom_index": 528,
          "name": "SG",
          "element": "S",
          "coord": [
            1.4270000457763672,
            1.0099999904632568,
            1.9666999578475952
          ]
        }
      ]
    },
    {
      "id": "A:91",
      "chain": "A",
      "resseq": 91,
      "icode": "",
      "resname": "LYS",
      "hetflag": " ",
      "sasa": 0.0,
      "atoms": [
        {
          "atom_index": 529,
          "name": "N",
          "element": "N",
          "coord": [
            1.6995999813079834,
            0.8082000017166138,
            2.32669997215271
          ]
        },
        {
          "atom_index": 530,
          "name": "CA",
          "element": "C",
          "coord": [
            1.7769999504089355,
            0.7099999785423279,
            2.4010000228881836
          ]
        },
        {
          "atom_index": 531,
          "name": "C",
          "element": "C",
          "coord": [
            1.6815999746322632,
            0.6335999965667725,
            2.4930999279022217
          ]
        },
        {
          "atom_index": 532,
          "name": "O",
          "element": "O",
          "coord": [
            1.5760999917984009,
            0.6923999786376953,
            2.5285000801086426
          ]
        },
        {
          "atom_index": 533,
          "name": "CB",
          "element": "C",
          "coord": [
            1.8759000301361084,
            0.7817000150680542,
            2.4886999130249023
          ]
        },
        {
          "atom_index": 534,
          "name": "CG",
          "element": "C",
          "coord": [
            2.022700071334839,
            0.7822999954223633,
            2.4577999114990234
          ]
        },
        {
          "atom_index": 535,
          "name": "CD",
          "element": "C",
          "coord": [
            2.0989999771118164,
            0.8780999779701233,
            2.54830002784729
          ]
        },
        {
          "atom_index": 536,
          "name": "CE",
          "element": "C",
          "coord": [
            2.069999933242798,
            1.0216000080108643,
            2.4946000576019287
          ]
        },
        {
          "atom_index": 537,
          "name": "NZ",
          "element": "N",
          "coord": [
            2.2051000595092773,
            1.089900016784668,
            2.4885001182556152
          ]
        }
      ]
    },
    {
      "id": "A:92",
      "chain": "A",
      "resseq": 92,
      "icode": "",
      "resname": "ALA",
      "hetflag": " ",
      "sasa": 0.0,
      "atoms": [
        {
          "atom_index": 538,
          "name": "N",
          "element": "N",
          "coord": [
            1.7135000228881836,
            0.5105000138282776,
            2.5281999111175537
          ]
        },
        {
          "atom_index": 539,
          "name": "CA",
          "element": "C",
          "coord": [
            1.625499963760376,
            0.4399999976158142,
            2.6212000846862793
          ]
        },
        {
          "atom_index": 540,
          "name": "C",
          "element": "C",
          "coord": [
            1.6395000219345093,
            0.49050000309944153,
            2.7634999752044678
          ]
        },
        {
          "atom_index": 541,
          "name": "O",
          "element": "O",
          "coord": [
            1.7502000331878662,
            0.5212000012397766,
            2.80679988861084
          ]
        },
        {
          "atom_index": 542,
          "name": "CB",
          "element": "C",
          "coord": [
            1.6490000486373901,
            0.29170000553131104,
            2.6275999546051025
          ]
        }
      ]
    },
    {
      "id": "A:93",
      "chain": "A",
      "resseq": 93,
      "icode": "",
      "resname": "LYS",
      "hetflag": " ",
      "sasa": 0.0,
      "atoms": [
        {
          "atom_index": 543,
          "name": "N",
          "element": "N",
          "coord": [
            1.5289000272750854,
            0.5031999945640564,
            2.834700107574463
          ]
        },
        {
          "atom_index": 544,
          "name": "CA",
          "element": "C",
          "coord": [
            1.5292999744415283,
            0.544700026512146,
            2.977099895477295
          ]
        },
        {
          "atom_index": 545,
          "name": "C",
          "element": "C",
          "coord": [
            1.4975999593734741,
            0.4180999994277954,
            3.0576000213623047
          ]
        },
        {
          "atom_index": 546,
          "name": "O",
          "element": "O",
          "coord": [
            1.4214999675750732,
            0.33550000190734863,
            3.009500026702881
          ]
        },
        {
          "atom_index": 547,
          "name": "CB",
          "element": "C",
          "coord": [
            1.4244999885559082,
            0.652999997138977,
            2.99399995803833
          ]
        },
        {
          "atom_index": 548,
          "name": "CG",
          "element": "C",
          "coord": [
            1.4097000360488892,
            0.7226999998092651,
            3.128000020980835
          ]
        },
        {
          "atom_index": 549,
          "name": "CD",
          "element": "C",
          "coord": [
            1.5432000160217285,
            0.7731999754905701,
            3.1796000003814697
          ]
        },
        {
          "atom_index": 550,
          "name": "CE",
          "element": "C",
          "coord": [
            1.5738999843597412,
            0.9226999878883362,
            3.171999931335449
          ]
        },
        {
          "atom_index": 551,
          "name": "NZ",
          "element": "N",
          "coord": [
            1.563099980354309,
            0.9821000099182129,
            3.309499979019165
          ]
        }
      ]
    },
    {
      "id": "A:94",
      "chain": "A",
      "resseq": 94,
      "icode": "",
      "resname": "GLN",
      "hetflag": " ",
      "sasa": 0.0,
      "atoms": [
        {
          "atom_index": 552,
          "name": "N",
          "element": "N",
          "coord": [
            1.552899956703186,
            0.39629998803138733,
            3.1749000549316406
          ]
        },
        {
          "atom_index": 553,
          "name": "CA",
          "element": "C",
          "coord": [
            1.531499981880188,
            0.2827000021934509,
            3.261399984359741
          ]
        },
        {
          "atom_index": 554,
          "name": "C",
          "element": "C",
          "coord": [
            1.4639999866485596,
            0.32170000672340393,
            3.393699884414673
          ]
        },
        {
          "atom_index": 555,
          "name": "O",
          "element": "O",
          "coord": [
            1.4529000520706177,
            0.43639999628067017,
            3.4351000785827637
          ]
        },
        {
          "atom_index": 556,
          "name": "CB",
          "element": "C",
          "coord": [
            1.6628999710083008,
            0.20909999310970306,
            3.2892000675201416
          ]
        },
        {
          "atom_index": 557,
          "name": "CG",
          "element": "C",
          "coord": [
            1.7371000051498413,
            0.16410000622272491,
            3.1659998893737793
          ]
        },
        {
          "atom_index": 558,
          "name": "CD",
          "element": "C",
          "coord": [
            1.8552000522613525,
            0.07039999961853027,
            3.176500082015991
          ]
        },
        {
          "atom_index": 559,
          "name": "NE2",
          "element": "N",
          "coord": [
            1.836400032043457,
            -0.06199999898672104,
            3.161400079727173
          ]
        },
        {
          "atom_index": 560,
          "name": "OE1",
          "element": "O",
          "coord": [
            1.9688999652862549,
            0.11490000039339066,
            3.1967999935150146
          ]
        }
      ]
    },
    {
      "id": "A:95",
      "chain": "A",
      "resseq": 95,
      "icode": "",
      "resname": "SER",
      "hetflag": " ",
      "sasa": 0.0,
      "atoms": [
        {
          "atom_index": 561,
          "name": "N",
          "element": "N",
          "coord": [
            1.3990999460220337,
            0.2249000072479248,
            3.4588000774383545
          ]
        },
        {
          "atom_index": 562,
          "name": "CA",
          "element": "C",
          "coord": [
            1.3408000469207764,
            0.2443999946117401,
            3.589600086212158
          ]
        },
        {
          "atom_index": 563,
          "name": "C",
          "element": "C",
          "coord": [
            1.363700032234192,
            0.11029999703168869,
            3.6651999950408936
          ]
        },
        {
          "atom_index": 564,
          "name": "O",
          "element": "O",
          "coord": [
            1.408400058746338,
            0.007799999788403511,
            3.6115000247955322
          ]
        },
        {
          "atom_index": 565,
          "name": "CB",
          "element": "C",
          "coord": [
            1.1960999965667725,
            0.27810001373291016,
            3.6006999015808105
          ]
        },
        {
          "atom_index": 566,
          "name": "OG",
          "element": "O",
          "coord": [
            1.139299988746643,
            0.33959999680519104,
            3.4928998947143555
          ]
        }
      ]
    },
    {
      "id": "A:96",
      "chain": "A",
      "resseq": 96,
      "icode": "",
      "resname": "TYR",
      "hetflag": " ",
      "sasa": 0.0,
      "atoms": [
        {
          "atom_index": 567,
          "name": "N",
          "element": "N",
          "coord": [
            1.3253999948501587,
            0.1160999983549118,
            3.791599988937378
          ]
        },
        {
          "atom_index": 568,
          "name": "CA",
          "element": "C",
          "coord": [
            1.3467999696731567,
            -0.004900000058114529,
            3.8710999488830566
          ]
        },
        {
          "atom_index": 569,
          "name": "C",
          "element": "C",
          "coord": [
            1.2174999713897705,
            -0.08330000191926956,
            3.884399890899658
          ]
        },
        {
          "atom_index": 570,
          "name": "O",
          "element": "O",
          "coord": [
            1.111199975013733,
            -0.026599999517202377,
            3.907099962234497
          ]
        },
        {
          "atom_index": 571,
          "name": "CB",
          "element": "C",
          "coord": [
            1.4056999683380127,
            0.04170000180602074,
            4.005799770355225
          ]
        },
        {
          "atom_index": 572,
          "name": "CG",
          "element": "C",
          "coord": [
            1.5544999837875366,
            0.0763000026345253,
            3.9981000423431396
          ]
        },
        {
          "atom_index": 573,
          "name": "CD1",
          "element": "C",
          "coord": [
            1.6500999927520752,
            -0.024299999698996544,
            4.003300189971924
          ]
        },
        {
          "atom_index": 574,
          "name": "CD2",
          "element": "C",
          "coord": [
            1.596500039100647,
            0.2093999981880188,
            3.9860999584198
          ]
        },
        {
          "atom_index": 575,
          "name": "CE1",
          "element": "C",
          "coord": [
            1.783400058746338,
            0.0071000000461936,
            3.996500015258789
          ]
        },
        {
          "atom_index": 576,
          "name": "CE2",
          "element": "C",
          "coord": [
            1.7299000024795532,
            0.24210000038146973,
            3.97979998588562
          ]
        },
        {
          "atom_index": 577,
          "name": "CZ",
          "element": "C",
          "coord": [
            1.8229999542236328,
            0.13930000364780426,
            3.9846999645233154
          ]
        },
        {
          "atom_index": 578,
          "name": "OH",
          "element": "O",
          "coord": [
            1.9580999612808228,
            0.16949999332427979,
            3.97760009765625
          ]
        }
      ]
    },
    {
      "id": "A:97",
      "chain": "A",
      "resseq": 97,
      "icode": "",
      "resname": "VAL",
      "hetflag": " ",
      "sasa": 0.0,
      "atoms": [
        {
          "atom_index": 579,
          "name": "N",
          "element": "N",
          "coord": [
            1.2201000452041626,
            -0.21480000019073486,
            3.86899995803833
          ]
        },
        {
          "atom_index": 580,
          "name": "CA",
          "element": "C",
          "coord": [
            1.1017999649047852,
            -0.29760000109672546,
            3.8910999298095703
          ]
        },
        {
          "atom_index": 581,
          "name": "C",
          "element": "C",
          "coord": [
            1.1442999839782715,
            -0.40049999952316284,
            3.9948999881744385
          ]
        },
        {
          "atom_index": 582,
          "name": "O",
          "element": "O",
          "coord": [
            1.26010000705719,
            -0.4375,
            4.00439977645874
          ]
        },
        {
          "atom_index": 583,
          "name": "CB",
          "element": "C",
          "coord": [
            1.0302000045776367,
            -0.3564999997615814,
            3.7702999114990234
          ]
        },
        {
          "atom_index": 584,
          "name": "CG1",
          "element": "C",
          "coord": [
            0.9937999844551086,
            -0.2393999993801117,
            3.6761999130249023
          ]
        },
        {
          "atom_index": 585,
          "name": "CG2",
          "element": "C",
          "coord": [
            1.1088999509811401,
            -0.4546999931335449,
            3.6875998973846436
          ]
        }
      ]
    },
    {
      "id": "A:98",
      "chain": "A",
      "resseq": 98,
      "icode": "",
      "resname": "ARG",
      "hetflag": " ",
      "sasa": 0.0,
      "atoms": [
        {
          "atom_index": 586,
          "name": "N",
          "element": "N",
          "coord": [
            1.0514999628067017,
            -0.4341000020503998,
            4.081999778747559
          ]
        },
        {
          "atom_index": 587,
          "name": "CA",
          "element": "C",
          "coord": [
            1.0638999938964844,
            -0.5335000157356262,
            4.185400009155273
          ]
        },
        {
          "atom_index": 588,
          "name": "C",
          "element": "C",
          "coord": [
            1.073199987411499,
            -0.6699000000953674,
            4.1143999099731445
          ]
        },
        {
          "atom_index": 589,
          "name": "O",
          "element": "O",
          "coord": [
            0.9818999767303467,
            -0.7008000016212463,
            4.037099838256836
          ]
        },
        {
          "atom_index": 590,
          "name": "CB",
          "element": "C",
          "coord": [
            0.9366000294685364,
            -0.5430999994277954,
            4.269199848175049
          ]
        },
        {
          "atom_index": 591,
          "name": "CG",
          "element": "C",
          "coord": [
            0.9279000163078308,
            -0.47350001335144043,
            4.401199817657471
          ]
        },
        {
          "atom_index": 592,
          "name": "CD",
          "element": "C",
          "coord": [
            1.0063999891281128,
            -0.5220999717712402,
            4.520999908447266
          ]
        },
        {
          "atom_index": 593,
          "name": "NE",
          "element": "N",
          "coord": [
            0.9287999868392944,
            -0.4887999892234802,
            4.636099815368652
          ]
        },
        {
          "atom_index": 594,
          "name": "CZ",
          "element": "C",
          "coord": [
            0.9301999807357788,
            -0.4717000126838684,
            4.765699863433838
          ]
        },
        {
          "atom_index": 595,
          "name": "NH1",
          "element": "N",
          "coord": [
            0.8181999921798706,
            -0.43939998745918274,
            4.831500053405762
          ]
        },
        {
          "atom_index": 596,
          "name": "NH2",
          "element": "N",
          "coord": [
            1.0407999753952026,
            -0.4869000017642975,
            4.835599899291992
          ]
        }
      ]
    },
    {
      "id": "A:99",
      "chain": "A",
      "resseq": 99,
      "icode": "",
      "resname": "ALA",
      "hetflag": " ",
      "sasa": 0.0,
      "atoms": [
        {
          "atom_index": 597,
          "name": "N",
          "element": "N",
          "coord": [
            1.1759999990463257,
            -0.7487000226974487,
            4.143400192260742
          ]
        },
        {
          "atom_index": 598,
          "name": "CA",
          "element": "C",
          "coord": [
            1.1858999729156494,
            -0.8781999945640564,
            4.0782999992370605
          ]
        },
        {
          "atom_index": 599,
          "name": "C",
          "element": "C",
          "coord": [
            1.2381999492645264,
            -0.9866999983787537,
            4.170300006866455
          ]
        },
        {
          "atom_index": 600,
          "name": "O",
          "element": "O",
          "coord": [
            1.3128999471664429,
            -0.9718999862670898,
            4.267600059509277
          ]
        },
        {
          "atom_index": 601,
          "name": "CB",
          "element": "C",
          "coord": [
            1.2666000127792358,
            -0.8575000166893005,
            3.9509999752044678
          ]
        }
      ]
    },
    {
      "id": "A:100",
      "chain": "A",
      "resseq": 100,
      "icode": "",
      "resname": "LEU",
      "hetflag": " ",
      "sasa": 0.0,
      "atoms": [
        {
          "atom_index": 602,
          "name": "N",
          "element": "N",
          "coord": [
            1.1790000200271606,
            -1.1050000190734863,
            4.15339994430542
          ]
        },
        {
          "atom_index": 603,
          "name": "CA",
          "element": "C",
          "coord": [
            1.2202999591827393,
            -1.2199000120162964,
            4.231500148773193
          ]
        },
        {
          "atom_index": 604,
          "name": "C",
          "element": "C",
          "coord": [
            1.353700041770935,
            -1.2577999830245972,
            4.165200233459473
          ]
        },
        {
          "atom_index": 605,
          "name": "O",
          "element": "O",
          "coord": [
            1.3446999788284302,
            -1.2905000448226929,
            4.04610013961792
          ]
        },
        {
          "atom_index": 606,
          "name": "CB",
          "element": "C",
          "coord": [
            1.1452000141143799,
            -1.3519999980926514,
            4.229100227355957
          ]
        },
        {
          "atom_index": 607,
          "name": "CG",
          "element": "C",
          "coord": [
            1.2071000337600708,
            -1.4414000511169434,
            4.341100215911865
          ]
        },
        {
          "atom_index": 608,
          "name": "CD1",
          "element": "C",
          "coord": [
            1.1627999544143677,
            -1.374500036239624,
            4.47160005569458
          ]
        },
        {
          "atom_index": 609,
          "name": "CD2",
          "element": "C",
          "coord": [
            1.1627999544143677,
            -1.582900047302246,
            4.343699932098389
          ]
        }
      ]
    },
    {
      "id": "A:101",
      "chain": "A",
      "resseq": 101,
      "icode": "",
      "resname": "THR",
      "hetflag": " ",
      "sasa": 0.0,
      "atoms": [
        {
          "atom_index": 610,
          "name": "N",
          "element": "N",
          "coord": [
            1.4615999460220337,
            -1.2524000406265259,
            4.239099979400635
          ]
        },
        {
          "atom_index": 611,
          "name": "CA",
          "element": "C",
          "coord": [
            1.5917999744415283,
            -1.2826999425888062,
            4.1834001541137695
          ]
        },
        {
          "atom_index": 612,
          "name": "C",
          "element": "C",
          "coord": [
            1.669800043106079,
            -1.3772000074386597,
            4.276299953460693
          ]
        },
        {
          "atom_index": 613,
          "name": "O",
          "element": "O",
          "coord": [
            1.6252000331878662,
            -1.4320000410079956,
            4.379499912261963
          ]
        },
        {
          "atom_index": 614,
          "name": "CB",
          "element": "C",
          "coord": [
            1.6741000413894653,
            -1.1533000469207764,
            4.164899826049805
          ]
        },
        {
          "atom_index": 615,
          "name": "CG2",
          "element": "C",
          "coord": [
            1.6190999746322632,
            -1.0571000576019287,
            4.059500217437744
          ]
        },
        {
          "atom_index": 616,
          "name": "OG1",
          "element": "O",
          "coord": [
            1.6790000200271606,
            -1.0728000402450562,
            4.28249979019165
          ]
        }
      ]
    },
    {
      "id": "A:102",
      "chain": "A",
      "resseq": 102,
      "icode": "",
      "resname": "ALA",
      "hetflag": " ",
      "sasa": 0.03226546198129654,
      "atoms": [
        {
          "atom_index": 617,
          "name": "N",
          "element": "N",
          "coord": [
            1.7976000308990479,
            -1.3911999464035034,
            4.238900184631348
          ]
        },
        {
          "atom_index": 618,
          "name": "CA",
          "element": "C",
          "coord": [
            1.889799952507019,
            -1.475600004196167,
            4.316299915313721
          ]
        },
        {
          "atom_index": 619,
          "name": "C",
          "element": "C",
          "coord": [
            2.032599925994873,
            -1.4225000143051147,
            4.308199882507324
          ]
        },
        {
          "atom_index": 620,
          "name": "O",
          "element": "O",
          "coord": [
            2.0703001022338867,
            -1.3671000003814697,
            4.200300216674805
          ]
        },
        {
          "atom_index": 621,
          "name": "CB",
          "element": "C",
          "coord": [
            1.8741999864578247,
            -1.6162999868392944,
            4.258299827575684
          ]
        }
      ]
    },
    {
      "id": "A:108",
      "chain": "A",
      "resseq": 108,
      "icode": "",
      "resname": "VAL",
      "hetflag": " ",
      "sasa": 3.604154586791992,
      "atoms": [
        {
          "atom_index": 622,
          "name": "N",
          "element": "N",
          "coord": [
            1.8235000371932983,
            -1.6039999723434448,
            4.689499855041504
          ]
        },
        {
          "atom_index": 623,
          "name": "CA",
          "element": "C",
          "coord": [
            1.6841000318527222,
            -1.5786000490188599,
            4.639900207519531
          ]
        },
        {
          "atom_index": 624,
          "name": "C",
          "element": "C",
          "coord": [
            1.6069999933242798,
            -1.472499966621399,
            4.7170000076293945
          ]
        },
        {
          "atom_index": 625,
          "name": "O",
          "element": "O",
          "coord": [
            1.6119999885559082,
            -1.4596999883651733,
            4.841000080108643
          ]
        },
        {
          "atom_index": 626,
          "name": "CB",
          "element": "C",
          "coord": [
            1.6105999946594238,
            -1.711899995803833,
            4.6234002113342285
          ]
        },
        {
          "atom_index": 627,
          "name": "CG1",
          "element": "C",
          "coord": [
            1.4600000381469727,
            -1.694200038909912,
            4.615900039672852
          ]
        },
        {
          "atom_index": 628,
          "name": "CG2",
          "element": "C",
          "coord": [
            1.6643999814987183,
            -1.781599998474121,
            4.497700214385986
          ]
        }
      ]
    },
    {
      "id": "A:109",
      "chain": "A",
      "resseq": 109,
      "icode": "",
      "resname": "GLY",
      "hetflag": " ",
      "sasa": 0.0,
      "atoms": [
        {
          "atom_index": 629,
          "name": "N",
          "element": "N",
          "coord": [
            1.5371999740600586,
            -1.3854999542236328,
            4.642899990081787
          ]
        },
        {
          "atom_index": 630,
          "name": "CA",
          "element": "C",
          "coord": [
            1.461300015449524,
            -1.2733999490737915,
            4.697000026702881
          ]
        },
        {
          "atom_index": 631,
          "name": "C",
          "element": "C",
          "coord": [
            1.4212000370025635,
            -1.1598000526428223,
            4.604400157928467
          ]
        },
        {
          "atom_index": 632,
          "name": "O",
          "element": "O",
          "coord": [
            1.4596999883651733,
            -1.1521999835968018,
            4.488500118255615
          ]
        }
      ]
    },
    {
      "id": "A:110",
      "chain": "A",
      "resseq": 110,
      "icode": "",
      "resname": "TRP",
      "hetflag": " ",
      "sasa": 0.0,
      "atoms": [
        {
          "atom_index": 633,
          "name": "N",
          "element": "N",
          "coord": [
            1.3355000019073486,
            -1.06850004196167,
            4.651899814605713
          ]
        },
        {
          "atom_index": 634,
          "name": "CA",
          "element": "C",
          "coord": [
            1.288100004196167,
            -0.9524999856948853,
            4.578999996185303
          ]
        },
        {
          "atom_index": 635,
          "name": "C",
          "element": "C",
          "coord": [
            1.3950999975204468,
            -0.8432999849319458,
            4.580599784851074
          ]
        },
        {
          "atom_index": 636,
          "name": "O",
          "element": "O",
          "coord": [
            1.4486000537872314,
            -0.8047999739646912,
            4.682700157165527
          ]
        },
        {
          "atom_index": 637,
          "name": "CB",
          "element": "C",
          "coord": [
            1.156599998474121,
            -0.8899000287055969,
            4.626800060272217
          ]
        },
        {
          "atom_index": 638,
          "name": "CG",
          "element": "C",
          "coord": [
            1.0511000156402588,
            -0.9966999888420105,
            4.625199794769287
          ]
        },
        {
          "atom_index": 639,
          "name": "CD1",
          "element": "C",
          "coord": [
            1.0188000202178955,
            -1.0743000507354736,
            4.732999801635742
          ]
        },
        {
          "atom_index": 640,
          "name": "CD2",
          "element": "C",
          "coord": [
            0.9758999943733215,
            -1.044800043106079,
            4.5142998695373535
          ]
        },
        {
          "atom_index": 641,
          "name": "CE2",
          "element": "C",
          "coord": [
            0.8966000080108643,
            -1.151900053024292,
            4.561500072479248
          ]
        },
        {
          "atom_index": 642,
          "name": "CE3",
          "element": "C",
          "coord": [
            0.9617999792098999,
            -1.006500005722046,
            4.381400108337402
          ]
        },
        {
          "atom_index": 643,
          "name": "NE1",
          "element": "N",
          "coord": [
            0.9279000163078308,
            -1.1686999797821045,
            4.693600177764893
          ]
        },
        {
          "atom_index": 644,
          "name": "CZ2",
          "element": "C",
          "coord": [
            0.807699978351593,
            -1.222100019454956,
            4.480199813842773
          ]
        },
        {
          "atom_index": 645,
          "name": "CZ3",
          "element": "C",
          "coord": [
            0.8759999871253967,
            -1.0769000053405762,
            4.298099994659424
          ]
        },
        {
          "atom_index": 646,
          "name": "CH2",
          "element": "C",
          "coord": [
            0.8001000285148621,
            -1.1842999458312988,
            4.348199844360352
          ]
        }
      ]
    },
    {
      "id": "A:111",
      "chain": "A",
      "resseq": 111,
      "icode": "",
      "resname": "ARG",
      "hetflag": " ",
      "sasa": 0.0,
      "atoms": [
        {
          "atom_index": 647,
          "name": "N",
          "element": "N",
          "coord": [
            1.4342000484466553,
            -0.8082000017166138,
            4.459000110626221
          ]
        },
        {
          "atom_index": 648,
          "name": "CA",
          "element": "C",
          "coord": [
            1.530400037765503,
            -0.7042999863624573,
            4.4344000816345215
          ]
        },
        {
          "atom_index": 649,
          "name": "C",
          "element": "C",
          "coord": [
            1.475600004196167,
            -0.6115000247955322,
            4.32390022277832
          ]
        },
        {
          "atom_index": 650,
          "name": "O",
          "element": "O",
          "coord": [
            1.406999945640564,
            -0.6473000049591064,
            4.225599765777588
          ]
        },
        {
          "atom_index": 651,
          "name": "CB",
          "element": "C",
          "coord": [
            1.6687999963760376,
            -0.7520999908447266,
            4.392199993133545
          ]
        },
        {
          "atom_index": 652,
          "name": "CG",
          "element": "C",
          "coord": [
            1.7447999715805054,
            -0.8439000248908997,
            4.486599922180176
          ]
        },
        {
          "atom_index": 653,
          "name": "CD",
          "element": "C",
          "coord": [
            1.8711999654769897,
            -0.8944000005722046,
            4.413400173187256
          ]
        },
        {
          "atom_index": 654,
          "name": "NE",
          "element": "N",
          "coord": [
            1.8885999917984009,
            -1.0347000360488892,
            4.452099800109863
          ]
        },
        {
          "atom_index": 655,
          "name": "CZ",
          "element": "C",
          "coord": [
            1.9534000158309937,
            -1.0740000009536743,
            4.560400009155273
          ]
        },
        {
          "atom_index": 656,
          "name": "NH1",
          "element": "N",
          "coord": [
            2.010499954223633,
            -0.9800999760627747,
            4.633999824523926
          ]
        },
        {
          "atom_index": 657,
          "name": "NH2",
          "element": "N",
          "coord": [
            1.9603999853134155,
            -1.2008999586105347,
            4.594900131225586
          ]
        }
      ]
    },
    {
      "id": "A:112",
      "chain": "A",
      "resseq": 112,
      "icode": "",
      "resname": "TRP",
      "hetflag": " ",
      "sasa": 0.0,
      "atoms": [
        {
          "atom_index": 658,
          "name": "N",
          "element": "N",
          "coord": [
            1.5160000324249268,
            -0.48660001158714294,
            4.343699932098389
          ]
        },
        {
          "atom_index": 659,
          "name": "CA",
          "element": "C",
          "coord": [
            1.486799955368042,
            -0.38519999384880066,
            4.244999885559082
          ]
        },
        {
          "atom_index": 660,
          "name": "C",
          "element": "C",
          "coord": [
            1.5776000022888184,
            -0.40540000796318054,
            4.125999927520752
          ]
        },
        {
          "atom_index": 661,
          "name": "O",
          "element": "O",
          "coord": [
            1.695099949836731,
            -0.4047999978065491,
            4.151199817657471
          ]
        },
        {
          "atom_index": 662,
          "name": "CB",
          "element": "C",
          "coord": [
            1.5045000314712524,
            -0.25099998712539673,
            4.315100193023682
          ]
        },
        {
          "atom_index": 663,
          "name": "CG",
          "element": "C",
          "coord": [
            1.389299988746643,
            -0.2370000034570694,
            4.412799835205078
          ]
        },
        {
          "atom_index": 664,
          "name": "CD1",
          "element": "C",
          "coord": [
            1.3875000476837158,
            -0.2563999891281128,
            4.546500205993652
          ]
        },
        {
          "atom_index": 665,
          "name": "CD2",
          "element": "C",
          "coord": [
            1.25600004196167,
            -0.19499999284744263,
            4.374599933624268
          ]
        },
        {
          "atom_index": 666,
          "name": "CE2",
          "element": "C",
          "coord": [
            1.1785999536514282,
            -0.19130000472068787,
            4.4928998947143555
          ]
        },
        {
          "atom_index": 667,
          "name": "CE3",
          "element": "C",
          "coord": [
            1.1959999799728394,
            -0.16019999980926514,
            4.253799915313721
          ]
        },
        {
          "atom_index": 668,
          "name": "NE1",
          "element": "N",
          "coord": [
            1.261299967765808,
            -0.2281000018119812,
            4.594699859619141
          ]
        },
        {
          "atom_index": 669,
          "name": "CZ2",
          "element": "C",
          "coord": [
            1.044100046157837,
            -0.1518000066280365,
            4.493100166320801
          ]
        },
        {
          "atom_index": 670,
          "name": "CZ3",
          "element": "C",
          "coord": [
            1.0628999471664429,
            -0.12520000338554382,
            4.2540998458862305
          ]
        },
        {
          "atom_index": 671,
          "name": "CH2",
          "element": "C",
          "coord": [
            0.9861000180244446,
            -0.12060000002384186,
            4.372399806976318
          ]
        }
      ]
    },
    {
      "id": "A:113",
      "chain": "A",
      "resseq": 113,
      "icode": "",
      "resname": "ILE",
      "hetflag": " ",
      "sasa": 0.0,
      "atoms": [
        {
          "atom_index": 672,
          "name": "N",
          "element": "N",
          "coord": [
            1.528499960899353,
            -0.41589999198913574,
            4.001699924468994
          ]
        },
        {
          "atom_index": 673,
          "name": "CA",
          "element": "C",
          "coord": [
            1.6176999807357788,
            -0.429500013589859,
            3.888200044631958
          ]
        },
        {
          "atom_index": 674,
          "name": "C",
          "element": "C",
          "coord": [
            1.589900016784668,
            -0.3253999948501587,
            3.7795000076293945
          ]
        },
        {
          "atom_index": 675,
          "name": "O",
          "element": "O",
          "coord": [
            1.4788000583648682,
            -0.27309998869895935,
            3.767199993133545
          ]
        },
        {
          "atom_index": 676,
          "name": "CB",
          "element": "C",
          "coord": [
            1.6157000064849854,
            -0.5703999996185303,
            3.827500104904175
          ]
        },
        {
          "atom_index": 677,
          "name": "CG1",
          "element": "C",
          "coord": [
            1.4768999814987183,
            -0.5964000225067139,
            3.765199899673462
          ]
        },
        {
          "atom_index": 678,
          "name": "CG2",
          "element": "C",
          "coord": [
            1.6556999683380127,
            -0.6873999834060669,
            3.919800043106079
          ]
        },
        {
          "atom_index": 679,
          "name": "CD1",
          "element": "C",
          "coord": [
            1.4557000398635864,
            -0.7324000000953674,
            3.7039999961853027
          ]
        }
      ]
    },
    {
      "id": "A:114",
      "chain": "A",
      "resseq": 114,
      "icode": "",
      "resname": "ARG",
      "hetflag": " ",
      "sasa": 0.0,
      "atoms": [
        {
          "atom_index": 680,
          "name": "N",
          "element": "N",
          "coord": [
            1.6888999938964844,
            -0.2903999984264374,
            3.6977999210357666
          ]
        },
        {
          "atom_index": 681,
          "name": "CA",
          "element": "C",
          "coord": [
            1.6719000339508057,
            -0.19130000472068787,
            3.5933001041412354
          ]
        },
        {
          "atom_index": 682,
          "name": "C",
          "element": "C",
          "coord": [
            1.6088000535964966,
            -0.2524000108242035,
            3.466900110244751
          ]
        },
        {
          "atom_index": 683,
          "name": "O",
          "element": "O",
          "coord": [
            1.6531000137329102,
            -0.35569998621940613,
            3.416800022125244
          ]
        },
        {
          "atom_index": 684,
          "name": "CB",
          "element": "C",
          "coord": [
            1.7985999584197998,
            -0.12999999523162842,
            3.536400079727173
          ]
        },
        {
          "atom_index": 685,
          "name": "CG",
          "element": "C",
          "coord": [
            1.9220000505447388,
            -0.1257999986410141,
            3.620300054550171
          ]
        },
        {
          "atom_index": 686,
          "name": "CD",
          "element": "C",
          "coord": [
            1.9592000246047974,
            0.012600000016391277,
            3.6679999828338623
          ]
        },
        {
          "atom_index": 687,
          "name": "NE",
          "element": "N",
          "coord": [
            2.097899913787842,
            0.008799999952316284,
            3.7172000408172607
          ]
        },
        {
          "atom_index": 688,
          "name": "CZ",
          "element": "C",
          "coord": [
            2.155600070953369,
            0.12229999899864197,
            3.7572999000549316
          ]
        },
        {
          "atom_index": 689,
          "name": "NH1",
          "element": "N",
          "coord": [
            2.0817999839782715,
            0.23479999601840973,
            3.7506000995635986
          ]
        },
        {
          "atom_index": 690,
          "name": "NH2",
          "element": "N",
          "coord": [
            2.2792000770568848,
            0.12700000405311584,
            3.8046000003814697
          ]
        }
      ]
    },
    {
      "id": "A:115",
      "chain": "A",
      "resseq": 115,
      "icode": "",
      "resname": "ILE",
      "hetflag": " ",
      "sasa": 0.0,
      "atoms": [
        {
          "atom_index": 691,
          "name": "N",
          "element": "N",
          "coord": [
            1.5027999877929688,
            -0.19480000436306,
            3.4163999557495117
          ]
        },
        {
          "atom_index": 692,
          "name": "CA",
          "element": "C",
          "coord": [
            1.4400999546051025,
            -0.24580000340938568,
            3.2962000370025635
          ]
        },
        {
          "atom_index": 693,
          "name": "C",
          "element": "C",
          "coord": [
            1.4212000370025635,
            -0.12099999934434891,
            3.208699941635132
          ]
        },
        {
          "atom_index": 694,
          "name": "O",
          "element": "O",
          "coord": [
            1.424399971961975,
            -0.010599999688565731,
            3.2602999210357666
          ]
        },
        {
          "atom_index": 695,
          "name": "CB",
          "element": "C",
          "coord": [
            1.312000036239624,
            -0.33070001006126404,
            3.31469988822937
          ]
        },
        {
          "atom_index": 696,
          "name": "CG1",
          "element": "C",
          "coord": [
            1.2035000324249268,
            -0.25029999017715454,
            3.38319993019104
          ]
        },
        {
          "atom_index": 697,
          "name": "CG2",
          "element": "C",
          "coord": [
            1.3415000438690186,
            -0.4611999988555908,
            3.3868000507354736
          ]
        },
        {
          "atom_index": 698,
          "name": "CD1",
          "element": "C",
          "coord": [
            1.0587999820709229,
            -0.2930000126361847,
            3.36929988861084
          ]
        }
      ]
    },
    {
      "id": "A:116",
      "chain": "A",
      "resseq": 116,
      "icode": "",
      "resname": "ASP",
      "hetflag": " ",
      "sasa": 0.0,
      "atoms": [
        {
          "atom_index": 699,
          "name": "N",
          "element": "N",
          "coord": [
            1.4104000329971313,
            -0.14079999923706055,
            3.078000068664551
          ]
        },
        {
          "atom_index": 700,
          "name": "CA",
          "element": "C",
          "coord": [
            1.3839999437332153,
            -0.028200000524520874,
            2.989500045776367
          ]
        },
        {
          "atom_index": 701,
          "name": "C",
          "element": "C",
          "coord": [
            1.2353999614715576,
            0.00839999970048666,
            2.999500036239624
          ]
        },
        {
          "atom_index": 702,
          "name": "O",
          "element": "O",
          "coord": [
            1.1435999870300293,
            -0.0723000019788742,
            2.9697000980377197
          ]
        },
        {
          "atom_index": 703,
          "name": "CB",
          "element": "C",
          "coord": [
            1.413100004196167,
            -0.06750000268220901,
            2.845400094985962
          ]
        },
        {
          "atom_index": 704,
          "name": "CG",
          "element": "C",
          "coord": [
            1.5591000318527222,
            -0.09480000287294388,
            2.810699939727783
          ]
        },
        {
          "atom_index": 705,
          "name": "OD1",
          "element": "O",
          "coord": [
            1.6476999521255493,
            -0.021800000220537186,
            2.8584001064300537
          ]
        },
        {
          "atom_index": 706,
          "name": "OD2",
          "element": "O",
          "coord": [
            1.5814000368118286,
            -0.19200000166893005,
            2.7342000007629395
          ]
        }
      ]
    },
    {
      "id": "A:117",
      "chain": "A",
      "resseq": 117,
      "icode": "",
      "resname": "THR",
      "hetflag": " ",
      "sasa": 0.0,
      "atoms": [
        {
          "atom_index": 707,
          "name": "N",
          "element": "N",
          "coord": [
            1.2070000171661377,
            0.13339999318122864,
            3.0348000526428223
          ]
        },
        {
          "atom_index": 708,
          "name": "CA",
          "element": "C",
          "coord": [
            1.0683000087738037,
            0.17520000040531158,
            3.043100118637085
          ]
        },
        {
          "atom_index": 709,
          "name": "C",
          "element": "C",
          "coord": [
            1.0311000347137451,
            0.28769999742507935,
            2.9477999210357666
          ]
        },
        {
          "atom_index": 710,
          "name": "O",
          "element": "O",
          "coord": [
            0.9099000096321106,
            0.30979999899864197,
            2.9437999725341797
          ]
        },
        {
          "atom_index": 711,
          "name": "CB",
          "element": "C",
          "coord": [
            1.0240000486373901,
            0.22609999775886536,
            3.182800054550171
          ]
        },
        {
          "atom_index": 712,
          "name": "CG2",
          "element": "C",
          "coord": [
            0.9958999752998352,
            0.1136000007390976,
            3.278700113296509
          ]
        },
        {
          "atom_index": 713,
          "name": "OG1",
          "element": "O",
          "coord": [
            1.128999948501587,
            0.3052999973297119,
            3.2369000911712646
          ]
        }
      ]
    },
    {
      "id": "A:118",
      "chain": "A",
      "resseq": 118,
      "icode": "",
      "resname": "ALA",
      "hetflag": " ",
      "sasa": 0.0,
      "atoms": [
        {
          "atom_index": 714,
          "name": "N",
          "element": "N",
          "coord": [
            1.1231000423431396,
            0.34779998660087585,
            2.8698999881744385
          ]
        },
        {
          "atom_index": 715,
          "name": "CA",
          "element": "C",
          "coord": [
            1.0722999572753906,
            0.4487000107765198,
            2.777100086212158
          ]
        },
        {
          "atom_index": 716,
          "name": "C",
          "element": "C",
          "coord": [
            1.1821000576019287,
            0.4848000109195709,
            2.680999994277954
          ]
        },
        {
          "atom_index": 717,
          "name": "O",
          "element": "O",
          "coord": [
            1.29830002784729,
            0.4440999925136566,
            2.697499990463257
          ]
        },
        {
          "atom_index": 718,
          "name": "CB",
          "element": "C",
          "coord": [
            1.0189000368118286,
            0.5659999847412109,
            2.8589000701904297
          ]
        }
      ]
    },
    {
      "id": "A:119",
      "chain": "A",
      "resseq": 119,
      "icode": "",
      "resname": "CYS",
      "hetflag": " ",
      "sasa": 0.0,
      "atoms": [
        {
          "atom_index": 719,
          "name": "N",
          "element": "N",
          "coord": [
            1.1562999486923218,
            0.5608000159263611,
            2.5780999660491943
          ]
        },
        {
          "atom_index": 720,
          "name": "CA",
          "element": "C",
          "coord": [
            1.2447999715805054,
            0.6198999881744385,
            2.4821999073028564
          ]
        },
        {
          "atom_index": 721,
          "name": "C",
          "element": "C",
          "coord": [
            1.2295000553131104,
            0.7702000141143799,
            2.5023999214172363
          ]
        },
        {
          "atom_index": 722,
          "name": "O",
          "element": "O",
          "coord": [
            1.1252000331878662,
            0.830299973487854,
            2.479300022125244
          ]
        },
        {
          "atom_index": 723,
          "name": "CB",
          "element": "C",
          "coord": [
            1.2141000032424927,
            0.5764999985694885,
            2.3366000652313232
          ]
        },
        {
          "atom_index": 724,
          "name": "SG",
          "element": "S",
          "coord": [
            1.3422000408172607,
            0.6342999935150146,
            2.219899892807007
          ]
        }
      ]
    },
    {
      "id": "A:120",
      "chain": "A",
      "resseq": 120,
      "icode": "",
      "resname": "VAL",
      "hetflag": " ",
      "sasa": 0.0,
      "atoms": [
        {
          "atom_index": 725,
          "name": "N",
          "element": "N",
          "coord": [
            1.3300000429153442,
            0.8392999768257141,
            2.558500051498413
          ]
        },
        {
          "atom_index": 726,
          "name": "CA",
          "element": "C",
          "coord": [
            1.3115999698638916,
            0.9812999963760376,
            2.586400032043457
          ]
        },
        {
          "atom_index": 727,
          "name": "C",
          "element": "C",
          "coord": [
            1.4086999893188477,
            1.063599944114685,
            2.5023999214172363
          ]
        },
        {
          "atom_index": 728,
          "name": "O",
          "element": "O",
          "coord": [
            1.5155999660491943,
            1.013800024986267,
            2.4679999351501465
          ]
        },
        {
          "atom_index": 729,
          "name": "CB",
          "element": "C",
          "coord": [
            1.3351000547409058,
            1.0078999996185303,
            2.7358999252319336
          ]
        },
        {
          "atom_index": 730,
          "name": "CG1",
          "element": "C",
          "coord": [
            1.2517999410629272,
            0.9182999730110168,
            2.8241000175476074
          ]
        },
        {
          "atom_index": 731,
          "name": "CG2",
          "element": "C",
          "coord": [
            1.4808000326156616,
            0.9781000018119812,
            2.7708001136779785
          ]
        }
      ]
    },
    {
      "id": "A:121",
      "chain": "A",
      "resseq": 121,
      "icode": "",
      "resname": "CYS",
      "hetflag": " ",
      "sasa": 0.0,
      "atoms": [
        {
          "atom_index": 732,
          "name": "N",
          "element": "N",
          "coord": [
            1.3769999742507935,
            1.1864999532699585,
            2.470400094985962
          ]
        },
        {
          "atom_index": 733,
          "name": "CA",
          "element": "C",
          "coord": [
            1.4713000059127808,
            1.2617000341415405,
            2.388400077819824
          ]
        },
        {
          "atom_index": 734,
          "name": "C",
          "element": "C",
          "coord": [
            1.5703999996185303,
            1.340399980545044,
            2.470599889755249
          ]
        },
        {
          "atom_index": 735,
          "name": "O",
          "element": "O",
          "coord": [
            1.5182000398635864,
            1.412600040435791,
            2.5566000938415527
          ]
        },
        {
          "atom_index": 736,
          "name": "CB",
          "element": "C",
          "coord": [
            1.3869999647140503,
            1.3605999946594238,
            2.3066000938415527
          ]
        },
        {
          "atom_index": 737,
          "name": "SG",
          "element": "S",
          "coord": [
            1.4800000190734863,
            1.4740999937057495,
            2.2074999809265137
          ]
        }
      ]
    },
    {
      "id": "A:122",
      "chain": "A",
      "resseq": 122,
      "icode": "",
      "resname": "THR",
      "hetflag": " ",
      "sasa": 0.0,
      "atoms": [
        {
          "atom_index": 738,
          "name": "N",
          "element": "N",
          "coord": [
            1.7000999450683594,
            1.3406000137329102,
            2.4391000270843506
          ]
        },
        {
          "atom_index": 739,
          "name": "CA",
          "element": "C",
          "coord": [
            1.7904000282287598,
            1.4312000274658203,
            2.5132999420166016
          ]
        },
        {
          "atom_index": 740,
          "name": "C",
          "element": "C",
          "coord": [
            1.850100040435791,
            1.5339000225067139,
            2.414799928665161
          ]
        },
        {
          "atom_index": 741,
          "name": "O",
          "element": "O",
          "coord": [
            1.8980000019073486,
            1.5013999938964844,
            2.308799982070923
          ]
        },
        {
          "atom_index": 742,
          "name": "CB",
          "element": "C",
          "coord": [
            1.9184999465942383,
            1.3768999576568604,
            2.580699920654297
          ]
        },
        {
          "atom_index": 743,
          "name": "CG2",
          "element": "C",
          "coord": [
            1.9688999652862549,
            1.4752000570297241,
            2.6861000061035156
          ]
        },
        {
          "atom_index": 744,
          "name": "OG1",
          "element": "O",
          "coord": [
            1.901900053024292,
            1.2503000497817993,
            2.6429998874664307
          ]
        }
      ]
    },
    {
      "id": "A:123",
      "chain": "A",
      "resseq": 123,
      "icode": "",
      "resname": "LEU",
      "hetflag": " ",
      "sasa": 0.0,
      "atoms": [
        {
          "atom_index": 745,
          "name": "N",
          "element": "N",
          "coord": [
            1.8609999418258667,
            1.6545000076293945,
            2.460599899291992
          ]
        },
        {
          "atom_index": 746,
          "name": "CA",
          "element": "C",
          "coord": [
            1.924399971961975,
            1.768399953842163,
            2.397900104522705
          ]
        },
        {
          "atom_index": 747,
          "name": "C",
          "element": "C",
          "coord": [
            2.0645999908447266,
            1.7662999629974365,
            2.460900068283081
          ]
        },
        {
          "atom_index": 748,
          "name": "O",
          "element": "O",
          "coord": [
            2.079200029373169,
            1.7963000535964966,
            2.5776000022888184
          ]
        },
        {
          "atom_index": 749,
          "name": "CB",
          "element": "C",
          "coord": [
            1.8585000038146973,
            1.9005999565124512,
            2.4375998973846436
          ]
        },
        {
          "atom_index": 750,
          "name": "CG",
          "element": "C",
          "coord": [
            1.7057000398635864,
            1.9006999731063843,
            2.426800012588501
          ]
        },
        {
          "atom_index": 751,
          "name": "CD1",
          "element": "C",
          "coord": [
            1.6466000080108643,
            2.0178000926971436,
            2.5025999546051025
          ]
        },
        {
          "atom_index": 752,
          "name": "CD2",
          "element": "C",
          "coord": [
            1.6634000539779663,
            1.908400058746338,
            2.2802000045776367
          ]
        }
      ]
    },
    {
      "id": "A:124",
      "chain": "A",
      "resseq": 124,
      "icode": "",
      "resname": "LEU",
      "hetflag": " ",
      "sasa": 0.12906184792518616,
      "atoms": [
        {
          "atom_index": 753,
          "name": "N",
          "element": "N",
          "coord": [
            2.1602001190185547,
            1.728700041770935,
            2.37719988822937
          ]
        },
        {
          "atom_index": 754,
          "name": "CA",
          "element": "C",
          "coord": [
            2.2985000610351562,
            1.7108999490737915,
            2.420300006866455
          ]
        },
        {
          "atom_index": 755,
          "name": "C",
          "element": "C",
          "coord": [
            2.379199981689453,
            1.8378000259399414,
            2.392400026321411
          ]
        },
        {
          "atom_index": 756,
          "name": "O",
          "element": "O",
          "coord": [
            2.492300033569336,
            1.8487000465393066,
            2.436300039291382
          ]
        },
        {
          "atom_index": 757,
          "name": "CB",
          "element": "C",
          "coord": [
            2.3643999099731445,
            1.5992000102996826,
            2.340100049972534
          ]
        },
        {
          "atom_index": 758,
          "name": "CG",
          "element": "C",
          "coord": [
            2.2899999618530273,
            1.4921000003814697,
            2.261899948120117
          ]
        },
        {
          "atom_index": 759,
          "name": "CD1",
          "element": "C",
          "coord": [
            2.3598999977111816,
            1.468500018119812,
            2.1285998821258545
          ]
        },
        {
          "atom_index": 760,
          "name": "CD2",
          "element": "C",
          "coord": [
            2.280400037765503,
            1.3558000326156616,
            2.329400062561035
          ]
        }
      ]
    },
    {
      "id": "A:125",
      "chain": "A",
      "resseq": 125,
      "icode": "",
      "resname": "SER",
      "hetflag": " ",
      "sasa": 0.0,
      "atoms": [
        {
          "atom_index": 761,
          "name": "N",
          "element": "N",
          "coord": [
            2.3134000301361084,
            1.930299997329712,
            2.323899984359741
          ]
        },
        {
          "atom_index": 762,
          "name": "CA",
          "element": "C",
          "coord": [
            2.3712000846862793,
            2.045599937438965,
            2.2618000507354736
          ]
        },
        {
          "atom_index": 763,
          "name": "C",
          "element": "C",
          "coord": [
            2.3394999504089355,
            2.19350004196167,
            2.2743000984191895
          ]
        },
        {
          "atom_index": 764,
          "name": "O",
          "element": "O",
          "coord": [
            2.2792000770568848,
            2.244800090789795,
            2.367500066757202
          ]
        },
        {
          "atom_index": 765,
          "name": "CB",
          "element": "C",
          "coord": [
            2.309799909591675,
            2.023099899291992,
            2.1173999309539795
          ]
        },
        {
          "atom_index": 766,
          "name": "OG",
          "element": "O",
          "coord": [
            2.1923999786376953,
            2.099900007247925,
            2.1003000736236572
          ]
        }
      ]
    },
    {
      "id": "A:126",
      "chain": "A",
      "resseq": 126,
      "icode": "",
      "resname": "ARG",
      "hetflag": " ",
      "sasa": 1.9256292581558228,
      "atoms": [
        {
          "atom_index": 767,
          "name": "N",
          "element": "N",
          "coord": [
            2.3752999305725098,
            2.261699914932251,
            2.1638998985290527
          ]
        },
        {
          "atom_index": 768,
          "name": "CA",
          "element": "C",
          "coord": [
            2.351599931716919,
            2.398699998855591,
            2.1322999000549316
          ]
        },
        {
          "atom_index": 769,
          "name": "C",
          "element": "C",
          "coord": [
            2.395900011062622,
            2.4339001178741455,
            1.9903000593185425
          ]
        },
        {
          "atom_index": 770,
          "name": "O",
          "element": "O",
          "coord": [
            2.455399990081787,
            2.5416998863220215,
            1.972100019454956
          ]
        },
        {
          "atom_index": 771,
          "name": "CB",
          "element": "C",
          "coord": [
            2.418800115585327,
            2.4874000549316406,
            2.2358999252319336
          ]
        }
      ]
    },
    {
      "id": "A:127",
      "chain": "A",
      "resseq": 127,
      "icode": "",
      "resname": "THR",
      "hetflag": " ",
      "sasa": 5.40043306350708,
      "atoms": [
        {
          "atom_index": 772,
          "name": "N",
          "element": "N",
          "coord": [
            2.354099988937378,
            2.3536999225616455,
            1.8916000127792358
          ]
        },
        {
          "atom_index": 773,
          "name": "CA",
          "element": "C",
          "coord": [
            2.379199981689453,
            2.38319993019104,
            1.7506999969482422
          ]
        },
        {
          "atom_index": 774,
          "name": "C",
          "element": "C",
          "coord": [
            2.4047999382019043,
            2.5329999923706055,
            1.736299991607666
          ]
        },
        {
          "atom_index": 775,
          "name": "O",
          "element": "O",
          "coord": [
            2.5048999786376953,
            2.5755999088287354,
            1.6784000396728516
          ]
        },
        {
          "atom_index": 776,
          "name": "CB",
          "element": "C",
          "coord": [
            2.260999917984009,
            2.3471999168395996,
            1.6601999998092651
          ]
        },
        {
          "atom_index": 777,
          "name": "CG2",
          "element": "C",
          "coord": [
            2.261199951171875,
            2.427299976348877,
            1.5311000347137451
          ]
        },
        {
          "atom_index": 778,
          "name": "OG1",
          "element": "O",
          "coord": [
            2.257999897003174,
            2.20989990234375,
            1.6233999729156494
          ]
        }
      ]
    },
    {
      "id": "M:11",
      "chain": "M",
      "resseq": 11,
      "icode": "",
      "resname": "ARG",
      "hetflag": " ",
      "sasa": 9.358353614807129,
      "atoms": [
        {
          "atom_index": 779,
          "name": "N",
          "element": "N",
          "coord": [
            2.815999984741211,
            1.832200050354004,
            2.636199951171875
          ]
        },
        {
          "atom_index": 780,
          "name": "CA",
          "element": "C",
          "coord": [
            2.867300033569336,
            1.7906999588012695,
            2.76990008354187
          ]
        },
        {
          "atom_index": 781,
          "name": "C",
          "element": "C",
          "coord": [
            2.7646000385284424,
            1.8127000331878662,
            2.880199909210205
          ]
        },
        {
          "atom_index": 782,
          "name": "O",
          "element": "O",
          "coord": [
            2.759500026702881,
            1.739799976348877,
            2.9793999195098877
          ]
        },
        {
          "atom_index": 783,
          "name": "CB",
          "element": "C",
          "coord": [
            2.996299982070923,
            1.8654999732971191,
            2.7997000217437744
          ]
        }
      ]
    },
    {
      "id": "M:12",
      "chain": "M",
      "resseq": 12,
      "icode": "",
      "resname": "GLY",
      "hetflag": " ",
      "sasa": 0.9679638743400574,
      "atoms": [
        {
          "atom_index": 784,
          "name": "N",
          "element": "N",
          "coord": [
            2.6821999549865723,
            1.9150999784469604,
            2.862799882888794
          ]
        },
        {
          "atom_index": 785,
          "name": "CA",
          "element": "C",
          "coord": [
            2.5752999782562256,
            1.9515000581741333,
            2.9539999961853027
          ]
        },
        {
          "atom_index": 786,
          "name": "C",
          "element": "C",
          "coord": [
            2.4414000511169434,
            1.916599988937378,
            2.887700080871582
          ]
        },
        {
          "atom_index": 787,
          "name": "O",
          "element": "O",
          "coord": [
            2.3717000484466553,
            1.9989999532699585,
            2.828399896621704
          ]
        }
      ]
    },
    {
      "id": "M:13",
      "chain": "M",
      "resseq": 13,
      "icode": "",
      "resname": "GLU",
      "hetflag": " ",
      "sasa": 0.1261194348335266,
      "atoms": [
        {
          "atom_index": 788,
          "name": "N",
          "element": "N",
          "coord": [
            2.409600019454956,
            1.787600040435791,
            2.893199920654297
          ]
        },
        {
          "atom_index": 789,
          "name": "CA",
          "element": "C",
          "coord": [
            2.2852001190185547,
            1.736899971961975,
            2.8389999866485596
          ]
        },
        {
          "atom_index": 790,
          "name": "C",
          "element": "C",
          "coord": [
            2.1642000675201416,
            1.7918000221252441,
            2.9131999015808105
          ]
        },
        {
          "atom_index": 791,
          "name": "O",
          "element": "O",
          "coord": [
            2.1547000408172607,
            1.7898000478744507,
            3.036099910736084
          ]
        },
        {
          "atom_index": 792,
          "name": "CB",
          "element": "C",
          "coord": [
            2.2846999168395996,
            1.582800030708313,
            2.8461999893188477
          ]
        },
        {
          "atom_index": 793,
          "name": "CG",
          "element": "C",
          "coord": [
            2.307300090789795,
            1.524899959564209,
            2.707900047302246
          ]
        },
        {
          "atom_index": 794,
          "name": "CD",
          "element": "C",
          "coord": [
            2.3954999446868896,
            1.4021999835968018,
            2.7018001079559326
          ]
        },
        {
          "atom_index": 795,
          "name": "OE1",
          "element": "O",
          "coord": [
            2.344899892807007,
            1.2922999858856201,
            2.731100082397461
          ]
        },
        {
          "atom_index": 796,
          "name": "OE2",
          "element": "O",
          "coord": [
            2.5141000747680664,
            1.420699954032898,
            2.665600061416626
          ]
        }
      ]
    },
    {
      "id": "M:14",
      "chain": "M",
      "resseq": 14,
      "icode": "",
      "resname": "LEU",
      "hetflag": " ",
      "sasa": 0.7421056032180786,
      "atoms": [
        {
          "atom_index": 797,
          "name": "N",
          "element": "N",
          "coord": [
            2.066999912261963,
            1.8389999866485596,
            2.8373000621795654
          ]
        },
        {
          "atom_index": 798,
          "name": "CA",
          "element": "C",
          "coord": [
            1.9438999891281128,
            1.8890000581741333,
            2.8933000564575195
          ]
        },
        {
          "atom_index": 799,
          "name": "C",
          "element": "C",
          "coord": [
            1.8265000581741333,
            1.797700047492981,
            2.855299949645996
          ]
        },
        {
          "atom_index": 800,
          "name": "O",
          "element": "O",
          "coord": [
            1.815000057220459,
            1.7522000074386597,
            2.7414000034332275
          ]
        },
        {
          "atom_index": 801,
          "name": "CB",
          "element": "C",
          "coord": [
            1.9146000146865845,
            2.0304999351501465,
            2.8487000465393066
          ]
        },
        {
          "atom_index": 802,
          "name": "CG",
          "element": "C",
          "coord": [
            1.9945000410079956,
            2.151700019836426,
            2.8901000022888184
          ]
        },
        {
          "atom_index": 803,
          "name": "CD1",
          "element": "C",
          "coord": [
            1.9110000133514404,
            2.2746999263763428,
            2.851799964904785
          ]
        },
        {
          "atom_index": 804,
          "name": "CD2",
          "element": "C",
          "coord": [
            2.0260000228881836,
            2.15339994430542,
            3.0390000343322754
          ]
        }
      ]
    },
    {
      "id": "M:15",
      "chain": "M",
      "resseq": 15,
      "icode": "",
      "resname": "ALA",
      "hetflag": " ",
      "sasa": 0.0,
      "atoms": [
        {
          "atom_index": 805,
          "name": "N",
          "element": "N",
          "coord": [
            1.736899971961975,
            1.7732000350952148,
            2.950000047683716
          ]
        },
        {
          "atom_index": 806,
          "name": "CA",
          "element": "C",
          "coord": [
            1.614300012588501,
            1.7022000551223755,
            2.910900115966797
          ]
        },
        {
          "atom_index": 807,
          "name": "C",
          "element": "C",
          "coord": [
            1.5184999704360962,
            1.7989000082015991,
            2.837599992752075
          ]
        },
        {
          "atom_index": 808,
          "name": "O",
          "element": "O",
          "coord": [
            1.5095000267028809,
            1.9183000326156616,
            2.8645999431610107
          ]
        },
        {
          "atom_index": 809,
          "name": "CB",
          "element": "C",
          "coord": [
            1.5384999513626099,
            1.649899959564209,
            3.031100034713745
          ]
        }
      ]
    },
    {
      "id": "M:16",
      "chain": "M",
      "resseq": 16,
      "icode": "",
      "resname": "VAL",
      "hetflag": " ",
      "sasa": 0.0,
      "atoms": [
        {
          "atom_index": 810,
          "name": "N",
          "element": "N",
          "coord": [
            1.4392999410629272,
            1.7430000305175781,
            2.7502999305725098
          ]
        },
        {
          "atom_index": 811,
          "name": "CA",
          "element": "C",
          "coord": [
            1.3312000036239624,
            1.8108999729156494,
            2.6793999671936035
          ]
        },
        {
          "atom_index": 812,
          "name": "C",
          "element": "C",
          "coord": [
            1.2148000001907349,
            1.8344000577926636,
            2.775599956512451
          ]
        },
        {
          "atom_index": 813,
          "name": "O",
          "element": "O",
          "coord": [
            1.1470999717712402,
            1.9392000436782837,
            2.7762999534606934
          ]
        },
        {
          "atom_index": 814,
          "name": "CB",
          "element": "C",
          "coord": [
            1.3121999502182007,
            1.7170000076293945,
            2.5596001148223877
          ]
        },
        {
          "atom_index": 815,
          "name": "CG1",
          "element": "C",
          "coord": [
            1.1812000274658203,
            1.6425000429153442,
            2.5643999576568604
          ]
        },
        {
          "atom_index": 816,
          "name": "CG2",
          "element": "C",
          "coord": [
            1.3481999635696411,
            1.7827999591827393,
            2.4296000003814697
          ]
        }
      ]
    },
    {
      "id": "M:17",
      "chain": "M",
      "resseq": 17,
      "icode": "",
      "resname": "CYS",
      "hetflag": " ",
      "sasa": 0.0,
      "atoms": [
        {
          "atom_index": 817,
          "name": "N",
          "element": "N",
          "coord": [
            1.1871999502182007,
            1.7441999912261963,
            2.8661999702453613
          ]
        },
        {
          "atom_index": 818,
          "name": "CA",
          "element": "C",
          "coord": [
            1.0851999521255493,
            1.7553000450134277,
            2.9693000316619873
          ]
        },
        {
          "atom_index": 819,
          "name": "C",
          "element": "C",
          "coord": [
            1.1557999849319458,
            1.7173999547958374,
            3.0992000102996826
          ]
        },
        {
          "atom_index": 820,
          "name": "O",
          "element": "O",
          "coord": [
            1.2351000308990479,
            1.6198999881744385,
            3.1054999828338623
          ]
        },
        {
          "atom_index": 821,
          "name": "CB",
          "element": "C",
          "coord": [
            0.9624000191688538,
            1.6648000478744507,
            2.9493000507354736
          ]
        },
        {
          "atom_index": 822,
          "name": "SG",
          "element": "S",
          "coord": [
            0.8654000163078308,
            1.7115999460220337,
            2.801300048828125
          ]
        }
      ]
    },
    {
      "id": "M:18",
      "chain": "M",
      "resseq": 18,
      "icode": "",
      "resname": "ASP",
      "hetflag": " ",
      "sasa": 0.0,
      "atoms": [
        {
          "atom_index": 823,
          "name": "N",
          "element": "N",
          "coord": [
            1.1390000581741333,
            1.8050999641418457,
            3.196899890899658
          ]
        },
        {
          "atom_index": 824,
          "name": "CA",
          "element": "C",
          "coord": [
            1.2015999555587769,
            1.7785999774932861,
            3.325700044631958
          ]
        },
        {
          "atom_index": 825,
          "name": "C",
          "element": "C",
          "coord": [
            1.1288000345230103,
            1.6654000282287598,
            3.3982999324798584
          ]
        },
        {
          "atom_index": 826,
          "name": "O",
          "element": "O",
          "coord": [
            1.0025999546051025,
            1.6577999591827393,
            3.3986001014709473
          ]
        },
        {
          "atom_index": 827,
          "name": "CB",
          "element": "C",
          "coord": [
            1.200600028038025,
            1.9040000438690186,
            3.413800001144409
          ]
        },
        {
          "atom_index": 828,
          "name": "CG",
          "element": "C",
          "coord": [
            1.2901999950408936,
            2.0172998905181885,
            3.3659000396728516
          ]
        },
        {
          "atom_index": 829,
          "name": "OD1",
          "element": "O",
          "coord": [
            1.395900011062622,
            1.9819999933242798,
            3.3090999126434326
          ]
        },
        {
          "atom_index": 830,
          "name": "OD2",
          "element": "O",
          "coord": [
            1.250599980354309,
            2.1347999572753906,
            3.3850998878479004
          ]
        }
      ]
    },
    {
      "id": "M:19",
      "chain": "M",
      "resseq": 19,
      "icode": "",
      "resname": "ALA",
      "hetflag": " ",
      "sasa": 0.0,
      "atoms": [
        {
          "atom_index": 831,
          "name": "N",
          "element": "N",
          "coord": [
            1.210800051689148,
            1.582800030708313,
            3.4655001163482666
          ]
        },
        {
          "atom_index": 832,
          "name": "CA",
          "element": "C",
          "coord": [
            1.1475000381469727,
            1.4703999757766724,
            3.538800001144409
          ]
        },
        {
          "atom_index": 833,
          "name": "C",
          "element": "C",
          "coord": [
            1.1753000020980835,
            1.4711999893188477,
            3.6870999336242676
          ]
        },
        {
          "atom_index": 834,
          "name": "O",
          "element": "O",
          "coord": [
            1.2717000246047974,
            1.5317000150680542,
            3.733299970626831
          ]
        },
        {
          "atom_index": 835,
          "name": "CB",
          "element": "C",
          "coord": [
            1.1881999969482422,
            1.3377000093460083,
            3.473900079727173
          ]
        }
      ]
    },
    {
      "id": "M:20",
      "chain": "M",
      "resseq": 20,
      "icode": "",
      "resname": "VAL",
      "hetflag": " ",
      "sasa": 0.0,
      "atoms": [
        {
          "atom_index": 836,
          "name": "N",
          "element": "N",
          "coord": [
            1.092900037765503,
            1.4077999591827393,
            3.7672998905181885
          ]
        },
        {
          "atom_index": 837,
          "name": "CA",
          "element": "C",
          "coord": [
            1.1086000204086304,
            1.384600043296814,
            3.9096999168395996
          ]
        },
        {
          "atom_index": 838,
          "name": "C",
          "element": "C",
          "coord": [
            1.0743999481201172,
            1.2375999689102173,
            3.940200090408325
          ]
        },
        {
          "atom_index": 839,
          "name": "O",
          "element": "O",
          "coord": [
            0.9661999940872192,
            1.187600016593933,
            3.916599988937378
          ]
        },
        {
          "atom_index": 840,
          "name": "CB",
          "element": "C",
          "coord": [
            1.0405000448226929,
            1.4853999614715576,
            4.000800132751465
          ]
        },
        {
          "atom_index": 841,
          "name": "CG1",
          "element": "C",
          "coord": [
            0.9286999702453613,
            1.5649000406265259,
            3.932300090789795
          ]
        },
        {
          "atom_index": 842,
          "name": "CG2",
          "element": "C",
          "coord": [
            0.9836999773979187,
            1.4296000003814697,
            4.129300117492676
          ]
        }
      ]
    },
    {
      "id": "M:21",
      "chain": "M",
      "resseq": 21,
      "icode": "",
      "resname": "SER",
      "hetflag": " ",
      "sasa": 0.3468284606933594,
      "atoms": [
        {
          "atom_index": 843,
          "name": "N",
          "element": "N",
          "coord": [
            1.1770000457763672,
            1.1653000116348267,
            3.9902000427246094
          ]
        },
        {
          "atom_index": 844,
          "name": "CA",
          "element": "C",
          "coord": [
            1.1648999452590942,
            1.0246000289916992,
            4.021999835968018
          ]
        },
        {
          "atom_index": 845,
          "name": "C",
          "element": "C",
          "coord": [
            1.1624000072479248,
            0.9961000084877014,
            4.170199871063232
          ]
        },
        {
          "atom_index": 846,
          "name": "O",
          "element": "O",
          "coord": [
            1.2009999752044678,
            1.085800051689148,
            4.2459001541137695
          ]
        },
        {
          "atom_index": 847,
          "name": "CB",
          "element": "C",
          "coord": [
            1.281599998474121,
            0.9474999904632568,
            3.959399938583374
          ]
        },
        {
          "atom_index": 848,
          "name": "OG",
          "element": "O",
          "coord": [
            1.2623000144958496,
            0.9483000040054321,
            3.8183000087738037
          ]
        }
      ]
    },
    {
      "id": "M:22",
      "chain": "M",
      "resseq": 22,
      "icode": "",
      "resname": "GLY",
      "hetflag": " ",
      "sasa": 0.0,
      "atoms": [
        {
          "atom_index": 849,
          "name": "N",
          "element": "N",
          "coord": [
            1.1268999576568604,
            0.8765000104904175,
            4.212200164794922
          ]
        },
        {
          "atom_index": 850,
          "name": "CA",
          "element": "C",
          "coord": [
            1.118899941444397,
            0.8529000282287598,
            4.355100154876709
          ]
        },
        {
          "atom_index": 851,
          "name": "C",
          "element": "C",
          "coord": [
            1.0404000282287598,
            0.73089998960495,
            4.397200107574463
          ]
        },
        {
          "atom_index": 852,
          "name": "O",
          "element": "O",
          "coord": [
            0.9559999704360962,
            0.6843000054359436,
            4.318999767303467
          ]
        }
      ]
    },
    {
      "id": "M:23",
      "chain": "M",
      "resseq": 23,
      "icode": "",
      "resname": "TRP",
      "hetflag": " ",
      "sasa": 1.5754852294921875,
      "atoms": [
        {
          "atom_index": 853,
          "name": "N",
          "element": "N",
          "coord": [
            1.0575000047683716,
            0.6809999942779541,
            4.518499851226807
          ]
        },
        {
          "atom_index": 854,
          "name": "CA",
          "element": "C",
          "coord": [
            0.987500011920929,
            0.5663999915122986,
            4.569300174713135
          ]
        },
        {
          "atom_index": 855,
          "name": "C",
          "element": "C",
          "coord": [
            0.8489999771118164,
            0.6046000123023987,
            4.61359977722168
          ]
        },
        {
          "atom_index": 856,
          "name": "O",
          "element": "O",
          "coord": [
            0.8359000086784363,
            0.6611999869346619,
            4.720600128173828
          ]
        },
        {
          "atom_index": 857,
          "name": "CB",
          "element": "C",
          "coord": [
            1.0663000345230103,
            0.49630001187324524,
            4.683700084686279
          ]
        },
        {
          "atom_index": 858,
          "name": "CG",
          "element": "C",
          "coord": [
            1.2038999795913696,
            0.4666000008583069,
            4.631499767303467
          ]
        },
        {
          "atom_index": 859,
          "name": "CD1",
          "element": "C",
          "coord": [
            1.3138999938964844,
            0.5515000224113464,
            4.639100074768066
          ]
        },
        {
          "atom_index": 860,
          "name": "CD2",
          "element": "C",
          "coord": [
            1.2451000213623047,
            0.3531999886035919,
            4.554500102996826
          ]
        },
        {
          "atom_index": 861,
          "name": "CE2",
          "element": "C",
          "coord": [
            1.38100004196167,
            0.3714999854564667,
            4.52239990234375
          ]
        },
        {
          "atom_index": 862,
          "name": "CE3",
          "element": "C",
          "coord": [
            1.1826000213623047,
            0.23749999701976776,
            4.5131001472473145
          ]
        },
        {
          "atom_index": 863,
          "name": "NE1",
          "element": "N",
          "coord": [
            1.419100046157837,
            0.4921000003814697,
            4.573400020599365
          ]
        },
        {
          "atom_index": 864,
          "name": "CZ2",
          "element": "C",
          "coord": [
            1.4536999464035034,
            0.2793000042438507,
            4.450699806213379
          ]
        },
        {
          "atom_index": 865,
          "name": "CZ3",
          "element": "C",
          "coord": [
            1.2532000541687012,
            0.14409999549388885,
            4.440299987792969
          ]
        },
        {
          "atom_index": 866,
          "name": "CH2",
          "element": "C",
          "coord": [
            1.3876999616622925,
            0.16580000519752502,
            4.410099983215332
          ]
        }
      ]
    },
    {
      "id": "M:24",
      "chain": "M",
      "resseq": 24,
      "icode": "",
      "resname": "VAL",
      "hetflag": " ",
      "sasa": 0.0,
      "atoms": [
        {
          "atom_index": 867,
          "name": "N",
          "element": "N",
          "coord": [
            0.7425000071525574,
            0.570900022983551,
            4.541200160980225
          ]
        },
        {
          "atom_index": 868,
          "name": "CA",
          "element": "C",
          "coord": [
            0.6069999933242798,
            0.6067000031471252,
            4.587600231170654
          ]
        },
        {
          "atom_index": 869,
          "name": "C",
          "element": "C",
          "coord": [
            0.5529000163078308,
            0.5066999793052673,
            4.688499927520752
          ]
        },
        {
          "atom_index": 870,
          "name": "O",
          "element": "O",
          "coord": [
            0.5419999957084656,
            0.38960000872612,
            4.647500038146973
          ]
        },
        {
          "atom_index": 871,
          "name": "CB",
          "element": "C",
          "coord": [
            0.5108000040054321,
            0.612500011920929,
            4.466400146484375
          ]
        },
        {
          "atom_index": 872,
          "name": "CG1",
          "element": "C",
          "coord": [
            0.36820000410079956,
            0.6370000243186951,
            4.517199993133545
          ]
        },
        {
          "atom_index": 873,
          "name": "CG2",
          "element": "C",
          "coord": [
            0.5515999794006348,
            0.7192000150680542,
            4.365900039672852
          ]
        }
      ]
    },
    {
      "id": "M:25",
      "chain": "M",
      "resseq": 25,
      "icode": "",
      "resname": "THR",
      "hetflag": " ",
      "sasa": 0.18917915225028992,
      "atoms": [
        {
          "atom_index": 874,
          "name": "N",
          "element": "N",
          "coord": [
            0.5188999772071838,
            0.5450000166893005,
            4.8125
          ]
        },
        {
          "atom_index": 875,
          "name": "CA",
          "element": "C",
          "coord": [
            0.4690999984741211,
            0.44429999589920044,
            4.905200004577637
          ]
        },
        {
          "atom_index": 876,
          "name": "C",
          "element": "C",
          "coord": [
            0.32179999351501465,
            0.46380001306533813,
            4.940299987792969
          ]
        },
        {
          "atom_index": 877,
          "name": "O",
          "element": "O",
          "coord": [
            0.2621999979019165,
            0.39660000801086426,
            5.019999980926514
          ]
        },
        {
          "atom_index": 878,
          "name": "CB",
          "element": "C",
          "coord": [
            0.5473999977111816,
            0.43309998512268066,
            5.036499977111816
          ]
        },
        {
          "atom_index": 879,
          "name": "CG2",
          "element": "C",
          "coord": [
            0.6897000074386597,
            0.38670000433921814,
            5.01140022277832
          ]
        },
        {
          "atom_index": 880,
          "name": "OG1",
          "element": "O",
          "coord": [
            0.5404999852180481,
            0.5651000142097473,
            5.082399845123291
          ]
        }
      ]
    },
    {
      "id": "M:26",
      "chain": "M",
      "resseq": 26,
      "icode": "",
      "resname": "ASP",
      "hetflag": " ",
      "sasa": 2.494536876678467,
      "atoms": [
        {
          "atom_index": 881,
          "name": "N",
          "element": "N",
          "coord": [
            0.26330000162124634,
            0.5625,
            4.874499797821045
          ]
        },
        {
          "atom_index": 882,
          "name": "CA",
          "element": "C",
          "coord": [
            0.12389999628067017,
            0.6003000140190125,
            4.89139986038208
          ]
        },
        {
          "atom_index": 883,
          "name": "C",
          "element": "C",
          "coord": [
            0.038100000470876694,
            0.5701000094413757,
            4.7683000564575195
          ]
        },
        {
          "atom_index": 884,
          "name": "O",
          "element": "O",
          "coord": [
            -0.06769999861717224,
            0.6324999928474426,
            4.759399890899658
          ]
        },
        {
          "atom_index": 885,
          "name": "CB",
          "element": "C",
          "coord": [
            0.13179999589920044,
            0.7502999901771545,
            4.924200057983398
          ]
        },
        {
          "atom_index": 886,
          "name": "CG",
          "element": "C",
          "coord": [
            0.15690000355243683,
            0.8476999998092651,
            4.813199996948242
          ]
        },
        {
          "atom_index": 887,
          "name": "OD1",
          "element": "O",
          "coord": [
            0.19529999792575836,
            0.8224999904632568,
            4.696400165557861
          ]
        },
        {
          "atom_index": 888,
          "name": "OD2",
          "element": "O",
          "coord": [
            0.131400004029274,
            0.9689000248908997,
            4.838699817657471
          ]
        }
      ]
    },
    {
      "id": "M:27",
      "chain": "M",
      "resseq": 27,
      "icode": "",
      "resname": "ARG",
      "hetflag": " ",
      "sasa": 0.0,
      "atoms": [
        {
          "atom_index": 889,
          "name": "N",
          "element": "N",
          "coord": [
            0.0771000012755394,
            0.49079999327659607,
            4.667300224304199
          ]
        },
        {
          "atom_index": 890,
          "name": "CA",
          "element": "C",
          "coord": [
            -0.012900000438094139,
            0.4700999855995178,
            4.554299831390381
          ]
        },
        {
          "atom_index": 891,
          "name": "C",
          "element": "C",
          "coord": [
            -0.12720000743865967,
            0.3790000081062317,
            4.603600025177002
          ]
        },
        {
          "atom_index": 892,
          "name": "O",
          "element": "O",
          "coord": [
            -0.09459999948740005,
            0.26489999890327454,
            4.6350998878479
          ]
        },
        {
          "atom_index": 893,
          "name": "CB",
          "element": "C",
          "coord": [
            0.046300001442432404,
            0.39959999918937683,
            4.436299800872803
          ]
        },
        {
          "atom_index": 894,
          "name": "CG",
          "element": "C",
          "coord": [
            -0.04960000142455101,
            0.37630000710487366,
            4.320099830627441
          ]
        },
        {
          "atom_index": 895,
          "name": "CD",
          "element": "C",
          "coord": [
            0.03280000016093254,
            0.32120001316070557,
            4.20550012588501
          ]
        },
        {
          "atom_index": 896,
          "name": "NE",
          "element": "N",
          "coord": [
            0.11410000175237656,
            0.42289999127388,
            4.136600017547607
          ]
        },
        {
          "atom_index": 897,
          "name": "CZ",
          "element": "C",
          "coord": [
            0.05139999836683273,
            0.5034999847412109,
            4.051300048828125
          ]
        },
        {
          "atom_index": 898,
          "name": "NH1",
          "element": "N",
          "coord": [
            -0.07930000126361847,
            0.4936999976634979,
            4.032899856567383
          ]
        },
        {
          "atom_index": 899,
          "name": "NH2",
          "element": "N",
          "coord": [
            0.11110000312328339,
            0.5964000225067139,
            3.9786999225616455
          ]
        }
      ]
    },
    {
      "id": "M:28",
      "chain": "M",
      "resseq": 28,
      "icode": "",
      "resname": "ARG",
      "hetflag": " ",
      "sasa": 1.2224061489105225,
      "atoms": [
        {
          "atom_index": 900,
          "name": "N",
          "element": "N",
          "coord": [
            -0.24979999661445618,
            0.4293000102043152,
            4.605999946594238
          ]
        },
        {
          "atom_index": 901,
          "name": "CA",
          "element": "C",
          "coord": [
            -0.3578999936580658,
            0.34779998660087585,
            4.657199859619141
          ]
        },
        {
          "atom_index": 902,
          "name": "C",
          "element": "C",
          "coord": [
            -0.45320001244544983,
            0.3082999885082245,
            4.548900127410889
          ]
        },
        {
          "atom_index": 903,
          "name": "O",
          "element": "O",
          "coord": [
            -0.5430999994277954,
            0.22779999673366547,
            4.571000099182129
          ]
        },
        {
          "atom_index": 904,
          "name": "CB",
          "element": "C",
          "coord": [
            -0.4296000003814697,
            0.4196000099182129,
            4.771399974822998
          ]
        },
        {
          "atom_index": 905,
          "name": "CG",
          "element": "C",
          "coord": [
            -0.351500004529953,
            0.4187999963760376,
            4.90339994430542
          ]
        },
        {
          "atom_index": 906,
          "name": "CD",
          "element": "C",
          "coord": [
            -0.3125999867916107,
            0.27480000257492065,
            4.946400165557861
          ]
        },
        {
          "atom_index": 907,
          "name": "NE",
          "element": "N",
          "coord": [
            -0.2134999930858612,
            0.2689000070095062,
            5.05210018157959
          ]
        },
        {
          "atom_index": 908,
          "name": "CZ",
          "element": "C",
          "coord": [
            -0.08049999922513962,
            0.2777999937534332,
            5.048099994659424
          ]
        },
        {
          "atom_index": 909,
          "name": "NH1",
          "element": "N",
          "coord": [
            -0.01940000057220459,
            0.2809000015258789,
            4.929800033569336
          ]
        },
        {
          "atom_index": 910,
          "name": "NH2",
          "element": "N",
          "coord": [
            0.004100000020116568,
            0.2791999876499176,
            5.151899814605713
          ]
        }
      ]
    },
    {
      "id": "M:29",
      "chain": "M",
      "resseq": 29,
      "icode": "",
      "resname": "THR",
      "hetflag": " ",
      "sasa": 0.6130437850952148,
      "atoms": [
        {
          "atom_index": 911,
          "name": "N",
          "element": "N",
          "coord": [
            -0.4462999999523163,
            0.3630000054836273,
            4.429500102996826
          ]
        },
        {
          "atom_index": 912,
          "name": "CA",
          "element": "C",
          "coord": [
            -0.5268999934196472,
            0.337799996137619,
            4.315100193023682
          ]
        },
        {
          "atom_index": 913,
          "name": "C",
          "element": "C",
          "coord": [
            -0.43479999899864197,
            0.33809998631477356,
            4.19290018081665
          ]
        },
        {
          "atom_index": 914,
          "name": "O",
          "element": "O",
          "coord": [
            -0.3303000032901764,
            0.40380001068115234,
            4.1859002113342285
          ]
        },
        {
          "atom_index": 915,
          "name": "CB",
          "element": "C",
          "coord": [
            -0.6376000046730042,
            0.438400000333786,
            4.282199859619141
          ]
        },
        {
          "atom_index": 916,
          "name": "CG2",
          "element": "C",
          "coord": [
            -0.7163000106811523,
            0.475600004196167,
            4.408999919891357
          ]
        },
        {
          "atom_index": 917,
          "name": "OG1",
          "element": "O",
          "coord": [
            -0.5874000191688538,
            0.5591999888420105,
            4.2230000495910645
          ]
        }
      ]
    },
    {
      "id": "M:30",
      "chain": "M",
      "resseq": 30,
      "icode": "",
      "resname": "ALA",
      "hetflag": " ",
      "sasa": 0.0,
      "atoms": [
        {
          "atom_index": 918,
          "name": "N",
          "element": "N",
          "coord": [
            -0.4839000105857849,
            0.2632000148296356,
            4.093200206756592
          ]
        },
        {
          "atom_index": 919,
          "name": "CA",
          "element": "C",
          "coord": [
            -0.41280001401901245,
            0.2551000118255615,
            3.9660000801086426
          ]
        },
        {
          "atom_index": 920,
          "name": "C",
          "element": "C",
          "coord": [
            -0.5077000260353088,
            0.22439999878406525,
            3.8503000736236572
          ]
        },
        {
          "atom_index": 921,
          "name": "O",
          "element": "O",
          "coord": [
            -0.6207000017166138,
            0.17829999327659607,
            3.8740999698638916
          ]
        },
        {
          "atom_index": 922,
          "name": "CB",
          "element": "C",
          "coord": [
            -0.31279999017715454,
            0.1396999955177307,
            3.976099967956543
          ]
        }
      ]
    },
    {
      "id": "M:31",
      "chain": "M",
      "resseq": 31,
      "icode": "",
      "resname": "VAL",
      "hetflag": " ",
      "sasa": 0.0,
      "atoms": [
        {
          "atom_index": 923,
          "name": "N",
          "element": "N",
          "coord": [
            -0.45669999718666077,
            0.23800000548362732,
            3.7272000312805176
          ]
        },
        {
          "atom_index": 924,
          "name": "CA",
          "element": "C",
          "coord": [
            -0.5449000000953674,
            0.19290000200271606,
            3.615299940109253
          ]
        },
        {
          "atom_index": 925,
          "name": "C",
          "element": "C",
          "coord": [
            -0.49140000343322754,
            0.05620000138878822,
            3.578200101852417
          ]
        },
        {
          "atom_index": 926,
          "name": "O",
          "element": "O",
          "coord": [
            -0.3693999946117401,
            0.0478999987244606,
            3.563499927520752
          ]
        },
        {
          "atom_index": 927,
          "name": "CB",
          "element": "C",
          "coord": [
            -0.5476999878883362,
            0.29019999504089355,
            3.496799945831299
          ]
        },
        {
          "atom_index": 928,
          "name": "CG1",
          "element": "C",
          "coord": [
            -0.6315000057220459,
            0.24650000035762787,
            3.38100004196167
          ]
        },
        {
          "atom_index": 929,
          "name": "CG2",
          "element": "C",
          "coord": [
            -0.5985999703407288,
            0.4275999963283539,
            3.546999931335449
          ]
        }
      ]
    },
    {
      "id": "M:32",
      "chain": "M",
      "resseq": 32,
      "icode": "",
      "resname": "ASP",
      "hetflag": " ",
      "sasa": 0.0,
      "atoms": [
        {
          "atom_index": 930,
          "name": "N",
          "element": "N",
          "coord": [
            -0.5763999819755554,
            -0.04560000076889992,
            3.5634000301361084
          ]
        },
        {
          "atom_index": 931,
          "name": "CA",
          "element": "C",
          "coord": [
            -0.5213000178337097,
            -0.17520000040531158,
            3.5283000469207764
          ]
        },
        {
          "atom_index": 932,
          "name": "C",
          "element": "C",
          "coord": [
            -0.5016000270843506,
            -0.18469999730587006,
            3.377000093460083
          ]
        },
        {
          "atom_index": 933,
          "name": "O",
          "element": "O",
          "coord": [
            -0.5346999764442444,
            -0.09489999711513519,
            3.301800012588501
          ]
        },
        {
          "atom_index": 934,
          "name": "CB",
          "element": "C",
          "coord": [
            -0.6019999980926514,
            -0.2906000018119812,
            3.5817999839782715
          ]
        },
        {
          "atom_index": 935,
          "name": "CG",
          "element": "C",
          "coord": [
            -0.7353000044822693,
            -0.3224000036716461,
            3.5185000896453857
          ]
        },
        {
          "atom_index": 936,
          "name": "OD1",
          "element": "O",
          "coord": [
            -0.7767999768257141,
            -0.28349998593330383,
            3.4084999561309814
          ]
        },
        {
          "atom_index": 937,
          "name": "OD2",
          "element": "O",
          "coord": [
            -0.8033000230789185,
            -0.39910000562667847,
            3.587599992752075
          ]
        }
      ]
    },
    {
      "id": "M:33",
      "chain": "M",
      "resseq": 33,
      "icode": "",
      "resname": "LEU",
      "hetflag": " ",
      "sasa": 0.15912050008773804,
      "atoms": [
        {
          "atom_index": 938,
          "name": "N",
          "element": "N",
          "coord": [
            -0.4535999894142151,
            -0.30000001192092896,
            3.332900047302246
          ]
        },
        {
          "atom_index": 939,
          "name": "CA",
          "element": "C",
          "coord": [
            -0.426800012588501,
            -0.33480000495910645,
            3.1970999240875244
          ]
        },
        {
          "atom_index": 940,
          "name": "C",
          "element": "C",
          "coord": [
            -0.542900025844574,
            -0.3163999915122986,
            3.1005001068115234
          ]
        },
        {
          "atom_index": 941,
          "name": "O",
          "element": "O",
          "coord": [
            -0.5134999752044678,
            -0.3068000078201294,
            2.9818999767303467
          ]
        },
        {
          "atom_index": 942,
          "name": "CB",
          "element": "C",
          "coord": [
            -0.38499999046325684,
            -0.47839999198913574,
            3.1740000247955322
          ]
        },
        {
          "atom_index": 943,
          "name": "CG",
          "element": "C",
          "coord": [
            -0.271699994802475,
            -0.5080999732017517,
            3.074700117111206
          ]
        },
        {
          "atom_index": 944,
          "name": "CD1",
          "element": "C",
          "coord": [
            -0.2574000060558319,
            -0.438400000333786,
            2.9428000450134277
          ]
        },
        {
          "atom_index": 945,
          "name": "CD2",
          "element": "C",
          "coord": [
            -0.1387999951839447,
            -0.47290000319480896,
            3.142400026321411
          ]
        }
      ]
    },
    {
      "id": "M:34",
      "chain": "M",
      "resseq": 34,
      "icode": "",
      "resname": "ARG",
      "hetflag": " ",
      "sasa": 4.277807235717773,
      "atoms": [
        {
          "atom_index": 946,
          "name": "N",
          "element": "N",
          "coord": [
            -0.6654000282287598,
            -0.3255999982357025,
            3.1466000080108643
          ]
        },
        {
          "atom_index": 947,
          "name": "CA",
          "element": "C",
          "coord": [
            -0.7797999978065491,
            -0.31540000438690186,
            3.058199882507324
          ]
        },
        {
          "atom_index": 948,
          "name": "C",
          "element": "C",
          "coord": [
            -0.8463000059127808,
            -0.18080000579357147,
            3.0762999057769775
          ]
        },
        {
          "atom_index": 949,
          "name": "O",
          "element": "O",
          "coord": [
            -0.9627000093460083,
            -0.17820000648498535,
            3.038599967956543
          ]
        },
        {
          "atom_index": 950,
          "name": "CB",
          "element": "C",
          "coord": [
            -0.8705999851226807,
            -0.43650001287460327,
            3.0952000617980957
          ]
        },
        {
          "atom_index": 951,
          "name": "CG",
          "element": "C",
          "coord": [
            -0.9466999769210815,
            -0.4090000092983246,
            3.225600004196167
          ]
        },
        {
          "atom_index": 952,
          "name": "CD",
          "element": "C",
          "coord": [
            -0.9337000250816345,
            -0.5117999911308289,
            3.337100028991699
          ]
        },
        {
          "atom_index": 953,
          "name": "NE",
          "element": "N",
          "coord": [
            -1.0404000282287598,
            -0.59170001745224,
            3.383699893951416
          ]
        },
        {
          "atom_index": 954,
          "name": "CZ",
          "element": "C",
          "coord": [
            -1.1546000242233276,
            -0.6284000277519226,
            3.321899890899658
          ]
        },
        {
          "atom_index": 955,
          "name": "NH1",
          "element": "N",
          "coord": [
            -1.1866999864578247,
            -0.585099995136261,
            3.1984000205993652
          ]
        },
        {
          "atom_index": 956,
          "name": "NH2",
          "element": "N",
          "coord": [
            -1.2430000305175781,
            -0.7060999870300293,
            3.3886001110076904
          ]
        }
      ]
    },
    {
      "id": "M:35",
      "chain": "M",
      "resseq": 35,
      "icode": "",
      "resname": "GLY",
      "hetflag": " ",
      "sasa": 0.22070901095867157,
      "atoms": [
        {
          "atom_index": 957,
          "name": "N",
          "element": "N",
          "coord": [
            -0.7943999767303467,
            -0.07590000331401825,
            3.135699987411499
          ]
        },
        {
          "atom_index": 958,
          "name": "CA",
          "element": "C",
          "coord": [
            -0.863099992275238,
            0.048700001090765,
            3.156899929046631
          ]
        },
        {
          "atom_index": 959,
          "name": "C",
          "element": "C",
          "coord": [
            -0.946399986743927,
            0.06689999997615814,
            3.285099983215332
          ]
        },
        {
          "atom_index": 960,
          "name": "O",
          "element": "O",
          "coord": [
            -1.0074000358581543,
            0.1729000061750412,
            3.2995998859405518
          ]
        }
      ]
    },
    {
      "id": "M:36",
      "chain": "M",
      "resseq": 36,
      "icode": "",
      "resname": "ARG",
      "hetflag": " ",
      "sasa": 7.311582565307617,
      "atoms": [
        {
          "atom_index": 961,
          "name": "N",
          "element": "N",
          "coord": [
            -0.9521999955177307,
            -0.029899999499320984,
            3.376199960708618
          ]
        },
        {
          "atom_index": 962,
          "name": "CA",
          "element": "C",
          "coord": [
            -1.0324000120162964,
            -0.020800000056624413,
            3.4964001178741455
          ]
        },
        {
          "atom_index": 963,
          "name": "C",
          "element": "C",
          "coord": [
            -0.954200029373169,
            0.04179999977350235,
            3.611999988555908
          ]
        },
        {
          "atom_index": 964,
          "name": "O",
          "element": "O",
          "coord": [
            -0.8374999761581421,
            0.013700000010430813,
            3.628999948501587
          ]
        },
        {
          "atom_index": 965,
          "name": "CB",
          "element": "C",
          "coord": [
            -1.0839999914169312,
            -0.155799999833107,
            3.5481998920440674
          ]
        },
        {
          "atom_index": 966,
          "name": "CG",
          "element": "C",
          "coord": [
            -1.2065000534057617,
            -0.2070000022649765,
            3.4769999980926514
          ]
        },
        {
          "atom_index": 967,
          "name": "CD",
          "element": "C",
          "coord": [
            -1.3360999822616577,
            -0.1738000065088272,
            3.5452001094818115
          ]
        },
        {
          "atom_index": 968,
          "name": "NE",
          "element": "N",
          "coord": [
            -1.4601999521255493,
            -0.14010000228881836,
            3.4862000942230225
          ]
        },
        {
          "atom_index": 969,
          "name": "CZ",
          "element": "C",
          "coord": [
            -1.535599946975708,
            -0.1664000004529953,
            3.38100004196167
          ]
        },
        {
          "atom_index": 970,
          "name": "NH1",
          "element": "N",
          "coord": [
            -1.4980000257492065,
            -0.24740000069141388,
            3.2816998958587646
          ]
        },
        {
          "atom_index": 971,
          "name": "NH2",
          "element": "N",
          "coord": [
            -1.6562999486923218,
            -0.1080000028014183,
            3.3710999488830566
          ]
        }
      ]
    },
    {
      "id": "M:37",
      "chain": "M",
      "resseq": 37,
      "icode": "",
      "resname": "GLU",
      "hetflag": " ",
      "sasa": 3.089926242828369,
      "atoms": [
        {
          "atom_index": 972,
          "name": "N",
          "element": "N",
          "coord": [
            -1.0168999433517456,
            0.12150000035762787,
            3.691499948501587
          ]
        },
        {
          "atom_index": 973,
          "name": "CA",
          "element": "C",
          "coord": [
            -0.9480999708175659,
            0.1745000034570694,
            3.810499906539917
          ]
        },
        {
          "atom_index": 974,
          "name": "C",
          "element": "C",
          "coord": [
            -0.9678999781608582,
            0.07349999994039536,
            3.920799970626831
          ]
        },
        {
          "atom_index": 975,
          "name": "O",
          "element": "O",
          "coord": [
            -1.0657000541687012,
            -0.000699999975040555,
            3.924099922180176
          ]
        },
        {
          "atom_index": 976,
          "name": "CB",
          "element": "C",
          "coord": [
            -1.006600022315979,
            0.31439998745918274,
            3.819700002670288
          ]
        },
        {
          "atom_index": 977,
          "name": "CG",
          "element": "C",
          "coord": [
            -0.9394000172615051,
            0.39399999380111694,
            3.9291999340057373
          ]
        },
        {
          "atom_index": 978,
          "name": "CD",
          "element": "C",
          "coord": [
            -0.9318000078201294,
            0.5404000282287598,
            3.8857998847961426
          ]
        },
        {
          "atom_index": 979,
          "name": "OE1",
          "element": "O",
          "coord": [
            -0.8763999938964844,
            0.5501999855041504,
            3.774199962615967
          ]
        },
        {
          "atom_index": 980,
          "name": "OE2",
          "element": "O",
          "coord": [
            -0.9884999990463257,
            0.6202999949455261,
            3.96370005607605
          ]
        }
      ]
    },
    {
      "id": "M:38",
      "chain": "M",
      "resseq": 38,
      "icode": "",
      "resname": "VAL",
      "hetflag": " ",
      "sasa": 0.0,
      "atoms": [
        {
          "atom_index": 981,
          "name": "N",
          "element": "N",
          "coord": [
            -0.8682000041007996,
            0.027400000020861626,
            3.9916999340057373
          ]
        },
        {
          "atom_index": 982,
          "name": "CA",
          "element": "C",
          "coord": [
            -0.8604000210762024,
            -0.065700002014637,
            4.100299835205078
          ]
        },
        {
          "atom_index": 983,
          "name": "C",
          "element": "C",
          "coord": [
            -0.7896000146865845,
            0.0015999999595806003,
            4.218500137329102
          ]
        },
        {
          "atom_index": 984,
          "name": "O",
          "element": "O",
          "coord": [
            -0.7164999842643738,
            0.09690000116825104,
            4.213699817657471
          ]
        },
        {
          "atom_index": 985,
          "name": "CB",
          "element": "C",
          "coord": [
            -0.7864000201225281,
            -0.20110000669956207,
            4.082200050354004
          ]
        },
        {
          "atom_index": 986,
          "name": "CG1",
          "element": "C",
          "coord": [
            -0.8597999811172485,
            -0.29010000824928284,
            3.982300043106079
          ]
        },
        {
          "atom_index": 987,
          "name": "CG2",
          "element": "C",
          "coord": [
            -0.6414999961853027,
            -0.18199999630451202,
            4.036799907684326
          ]
        }
      ]
    },
    {
      "id": "M:39",
      "chain": "M",
      "resseq": 39,
      "icode": "",
      "resname": "GLU",
      "hetflag": " ",
      "sasa": 0.0630597174167633,
      "atoms": [
        {
          "atom_index": 988,
          "name": "N",
          "element": "N",
          "coord": [
            -0.7932999730110168,
            -0.07569999992847443,
            4.326399803161621
          ]
        },
        {
          "atom_index": 989,
          "name": "CA",
          "element": "C",
          "coord": [
            -0.734000027179718,
            -0.03779999911785126,
            4.452499866485596
          ]
        },
        {
          "atom_index": 990,
          "name": "C",
          "element": "C",
          "coord": [
            -0.5964999794960022,
            -0.10260000079870224,
            4.457600116729736
          ]
        },
        {
          "atom_index": 991,
          "name": "O",
          "element": "O",
          "coord": [
            -0.5870000123977661,
            -0.21610000729560852,
            4.412600040435791
          ]
        },
        {
          "atom_index": 992,
          "name": "CB",
          "element": "C",
          "coord": [
            -0.8363999724388123,
            -0.07590000331401825,
            4.558199882507324
          ]
        },
        {
          "atom_index": 993,
          "name": "CG",
          "element": "C",
          "coord": [
            -0.7742999792098999,
            -0.07540000230073929,
            4.6975998878479
          ]
        },
        {
          "atom_index": 994,
          "name": "CD",
          "element": "C",
          "coord": [
            -0.8729000091552734,
            -0.09120000153779984,
            4.811500072479248
          ]
        },
        {
          "atom_index": 995,
          "name": "OE1",
          "element": "O",
          "coord": [
            -0.9959999918937683,
            -0.09210000187158585,
            4.794099807739258
          ]
        },
        {
          "atom_index": 996,
          "name": "OE2",
          "element": "O",
          "coord": [
            -0.8224999904632568,
            -0.09359999746084213,
            4.924799919128418
          ]
        }
      ]
    },
    {
      "id": "M:40",
      "chain": "M",
      "resseq": 40,
      "icode": "",
      "resname": "VAL",
      "hetflag": " ",
      "sasa": 0.0,
      "atoms": [
        {
          "atom_index": 997,
          "name": "N",
          "element": "N",
          "coord": [
            -0.4959000051021576,
            -0.02710000053048134,
            4.505199909210205
          ]
        },
        {
          "atom_index": 998,
          "name": "CA",
          "element": "C",
          "coord": [
            -0.361299991607666,
            -0.08640000224113464,
            4.5152997970581055
          ]
        },
        {
          "atom_index": 999,
          "name": "C",
          "element": "C",
          "coord": [
            -0.32850000262260437,
            -0.09809999912977219,
            4.663599967956543
          ]
        },
        {
          "atom_index": 1000,
          "name": "O",
          "element": "O",
          "coord": [
            -0.3312999904155731,
            -0.001500000013038516,
            4.734099864959717
          ]
        },
        {
          "atom_index": 1001,
          "name": "CB",
          "element": "C",
          "coord": [
            -0.2549000084400177,
            -0.00419999985024333,
            4.443399906158447
          ]
        },
        {
          "atom_index": 1002,
          "name": "CG1",
          "element": "C",
          "coord": [
            -0.11339999735355377,
            -0.05950000137090683,
            4.463799953460693
          ]
        },
        {
          "atom_index": 1003,
          "name": "CG2",
          "element": "C",
          "coord": [
            -0.2903999984264374,
            0.014700000174343586,
            4.295400142669678
          ]
        }
      ]
    },
    {
      "id": "M:41",
      "chain": "M",
      "resseq": 41,
      "icode": "",
      "resname": "LEU",
      "hetflag": " ",
      "sasa": 0.0,
      "atoms": [
        {
          "atom_index": 1004,
          "name": "N",
          "element": "N",
          "coord": [
            -0.28999999165534973,
            -0.21240000426769257,
            4.71619987487793
          ]
        },
        {
          "atom_index": 1005,
          "name": "CA",
          "element": "C",
          "coord": [
            -0.2621999979019165,
            -0.23360000550746918,
            4.858099937438965
          ]
        },
        {
          "atom_index": 1006,
          "name": "C",
          "element": "C",
          "coord": [
            -0.12549999356269836,
            -0.17749999463558197,
            4.896999835968018
          ]
        },
        {
          "atom_index": 1007,
          "name": "O",
          "element": "O",
          "coord": [
            -0.026599999517202377,
            -0.19169999659061432,
            4.823800086975098
          ]
        },
        {
          "atom_index": 1008,
          "name": "CB",
          "element": "C",
          "coord": [
            -0.2700999975204468,
            -0.38609999418258667,
            4.890500068664551
          ]
        },
        {
          "atom_index": 1009,
          "name": "CG",
          "element": "C",
          "coord": [
            -0.4074000120162964,
            -0.44369998574256897,
            4.915500164031982
          ]
        },
        {
          "atom_index": 1010,
          "name": "CD1",
          "element": "C",
          "coord": [
            -0.49729999899864197,
            -0.436599999666214,
            4.789299964904785
          ]
        },
        {
          "atom_index": 1011,
          "name": "CD2",
          "element": "C",
          "coord": [
            -0.4131999909877777,
            -0.5896000266075134,
            4.965099811553955
          ]
        }
      ]
    },
    {
      "id": "M:42",
      "chain": "M",
      "resseq": 42,
      "icode": "",
      "resname": "GLY",
      "hetflag": " ",
      "sasa": 0.0,
      "atoms": [
        {
          "atom_index": 1012,
          "name": "N",
          "element": "N",
          "coord": [
            -0.11739999800920486,
            -0.12700000405311584,
            5.0208001136779785
          ]
        },
        {
          "atom_index": 1013,
          "name": "CA",
          "element": "C",
          "coord": [
            0.0015999999595806003,
            -0.0786999985575676,
            5.087200164794922
          ]
        },
        {
          "atom_index": 1014,
          "name": "C",
          "element": "C",
          "coord": [
            0.08720000088214874,
            -0.195700004696846,
            5.128600120544434
          ]
        },
        {
          "atom_index": 1015,
          "name": "O",
          "element": "O",
          "coord": [
            0.21140000224113464,
            -0.19169999659061432,
            5.127600193023682
          ]
        }
      ]
    },
    {
      "id": "M:43",
      "chain": "M",
      "resseq": 43,
      "icode": "",
      "resname": "GLU",
      "hetflag": " ",
      "sasa": 4.004292011260986,
      "atoms": [
        {
          "atom_index": 1016,
          "name": "N",
          "element": "N",
          "coord": [
            0.01850000023841858,
            -0.30640000104904175,
            5.162399768829346
          ]
        },
        {
          "atom_index": 1017,
          "name": "CA",
          "element": "C",
          "coord": [
            0.08810000121593475,
            -0.42879998683929443,
            5.204599857330322
          ]
        },
        {
          "atom_index": 1018,
          "name": "C",
          "element": "C",
          "coord": [
            0.06480000168085098,
            -0.5527999997138977,
            5.120200157165527
          ]
        },
        {
          "atom_index": 1019,
          "name": "O",
          "element": "O",
          "coord": [
            -0.032499998807907104,
            -0.5753999948501587,
            5.05019998550415
          ]
        },
        {
          "atom_index": 1020,
          "name": "CB",
          "element": "C",
          "coord": [
            0.0568000003695488,
            -0.46239998936653137,
            5.351099967956543
          ]
        },
        {
          "atom_index": 1021,
          "name": "CG",
          "element": "C",
          "coord": [
            0.07880000025033951,
            -0.3513000011444092,
            5.451600074768066
          ]
        },
        {
          "atom_index": 1022,
          "name": "CD",
          "element": "C",
          "coord": [
            0.0608999989926815,
            -0.37869998812675476,
            5.599800109863281
          ]
        },
        {
          "atom_index": 1023,
          "name": "OE1",
          "element": "O",
          "coord": [
            0.0640999972820282,
            -0.49540001153945923,
            5.646699905395508
          ]
        },
        {
          "atom_index": 1024,
          "name": "OE2",
          "element": "O",
          "coord": [
            0.04540000110864639,
            -0.2784999907016754,
            5.67519998550415
          ]
        }
      ]
    },
    {
      "id": "M:44",
      "chain": "M",
      "resseq": 44,
      "icode": "",
      "resname": "VAL",
      "hetflag": " ",
      "sasa": 0.0,
      "atoms": [
        {
          "atom_index": 1025,
          "name": "N",
          "element": "N",
          "coord": [
            0.16259999573230743,
            -0.6421999931335449,
            5.122300148010254
          ]
        },
        {
          "atom_index": 1026,
          "name": "CA",
          "element": "C",
          "coord": [
            0.17020000517368317,
            -0.7678999900817871,
            5.053299903869629
          ]
        },
        {
          "atom_index": 1027,
          "name": "C",
          "element": "C",
          "coord": [
            0.20800000429153442,
            -0.8712000250816345,
            5.159299850463867
          ]
        },
        {
          "atom_index": 1028,
          "name": "O",
          "element": "O",
          "coord": [
            0.3208000063896179,
            -0.876800000667572,
            5.207499980926514
          ]
        },
        {
          "atom_index": 1029,
          "name": "CB",
          "element": "C",
          "coord": [
            0.26969999074935913,
            -0.7767999768257141,
            4.937300205230713
          ]
        },
        {
          "atom_index": 1030,
          "name": "CG1",
          "element": "C",
          "coord": [
            0.28459998965263367,
            -0.9218999743461609,
            4.889999866485596
          ]
        },
        {
          "atom_index": 1031,
          "name": "CG2",
          "element": "C",
          "coord": [
            0.23170000314712524,
            -0.689300000667572,
            4.819300174713135
          ]
        }
      ]
    },
    {
      "id": "M:45",
      "chain": "M",
      "resseq": 45,
      "icode": "",
      "resname": "PRO",
      "hetflag": " ",
      "sasa": 0.9679638743400574,
      "atoms": [
        {
          "atom_index": 1032,
          "name": "N",
          "element": "N",
          "coord": [
            0.11190000176429749,
            -0.9585999846458435,
            5.188000202178955
          ]
        },
        {
          "atom_index": 1033,
          "name": "CA",
          "element": "C",
          "coord": [
            0.13189999759197235,
            -1.0575000047683716,
            5.292399883270264
          ]
        },
        {
          "atom_index": 1034,
          "name": "C",
          "element": "C",
          "coord": [
            0.2264000028371811,
            -1.1721999645233154,
            5.2652997970581055
          ]
        },
        {
          "atom_index": 1035,
          "name": "O",
          "element": "O",
          "coord": [
            0.2992999851703644,
            -1.2094000577926636,
            5.358099937438965
          ]
        },
        {
          "atom_index": 1036,
          "name": "CB",
          "element": "C",
          "coord": [
            -0.00800000037997961,
            -1.1073999404907227,
            5.32289981842041
          ]
        },
        {
          "atom_index": 1037,
          "name": "CG",
          "element": "C",
          "coord": [
            -0.09719999879598618,
            -1.062999963760376,
            5.213699817657471
          ]
        },
        {
          "atom_index": 1038,
          "name": "CD",
          "element": "C",
          "coord": [
            -0.02459999918937683,
            -0.9599000215530396,
            5.133500099182129
          ]
        }
      ]
    },
    {
      "id": "M:46",
      "chain": "M",
      "resseq": 46,
      "icode": "",
      "resname": "ALA",
      "hetflag": " ",
      "sasa": 1.5487421751022339,
      "atoms": [
        {
          "atom_index": 1039,
          "name": "N",
          "element": "N",
          "coord": [
            0.22110000252723694,
            -1.232800006866455,
            5.14769983291626
          ]
        },
        {
          "atom_index": 1040,
          "name": "CA",
          "element": "C",
          "coord": [
            0.30309998989105225,
            -1.350100040435791,
            5.120200157165527
          ]
        },
        {
          "atom_index": 1041,
          "name": "C",
          "element": "C",
          "coord": [
            0.33320000767707825,
            -1.363700032234192,
            4.971499919891357
          ]
        },
        {
          "atom_index": 1042,
          "name": "O",
          "element": "O",
          "coord": [
            0.2824999988079071,
            -1.4455000162124634,
            4.896599769592285
          ]
        },
        {
          "atom_index": 1043,
          "name": "CB",
          "element": "C",
          "coord": [
            0.23479999601840973,
            -1.4744000434875488,
            5.173900127410889
          ]
        }
      ]
    },
    {
      "id": "M:47",
      "chain": "M",
      "resseq": 47,
      "icode": "",
      "resname": "ALA",
      "hetflag": " ",
      "sasa": 0.0,
      "atoms": [
        {
          "atom_index": 1044,
          "name": "N",
          "element": "N",
          "coord": [
            0.41589999198913574,
            -1.270799994468689,
            4.927700042724609
          ]
        },
        {
          "atom_index": 1045,
          "name": "CA",
          "element": "C",
          "coord": [
            0.47290000319480896,
            -1.2646000385284424,
            4.794600009918213
          ]
        },
        {
          "atom_index": 1046,
          "name": "C",
          "element": "C",
          "coord": [
            0.6237000226974487,
            -1.2595000267028809,
            4.82420015335083
          ]
        },
        {
          "atom_index": 1047,
          "name": "O",
          "element": "O",
          "coord": [
            0.6818000078201294,
            -1.1586999893188477,
            4.859799861907959
          ]
        },
        {
          "atom_index": 1048,
          "name": "CB",
          "element": "C",
          "coord": [
            0.4311999976634979,
            -1.1480000019073486,
            4.7108001708984375
          ]
        }
      ]
    },
    {
      "id": "M:48",
      "chain": "M",
      "resseq": 48,
      "icode": "",
      "resname": "GLY",
      "hetflag": " ",
      "sasa": 0.03152985870838165,
      "atoms": [
        {
          "atom_index": 1049,
          "name": "N",
          "element": "N",
          "coord": [
            0.680899977684021,
            -1.3777999877929688,
            4.814499855041504
          ]
        },
        {
          "atom_index": 1050,
          "name": "CA",
          "element": "C",
          "coord": [
            0.8216000199317932,
            -1.4049999713897705,
            4.838900089263916
          ]
        },
        {
          "atom_index": 1051,
          "name": "C",
          "element": "C",
          "coord": [
            0.8269000053405762,
            -1.534000039100647,
            4.92140007019043
          ]
        },
        {
          "atom_index": 1052,
          "name": "O",
          "element": "O",
          "coord": [
            0.7731000185012817,
            -1.638200044631958,
            4.885799884796143
          ]
        }
      ]
    },
    {
      "id": "M:49",
      "chain": "M",
      "resseq": 49,
      "icode": "",
      "resname": "GLY",
      "hetflag": " ",
      "sasa": 3.106844902038574,
      "atoms": [
        {
          "atom_index": 1053,
          "name": "N",
          "element": "N",
          "coord": [
            0.8916000127792358,
            -1.524399995803833,
            5.035399913787842
          ]
        },
        {
          "atom_index": 1054,
          "name": "CA",
          "element": "C",
          "coord": [
            0.885699987411499,
            -1.6302000284194946,
            5.13700008392334
          ]
        },
        {
          "atom_index": 1055,
          "name": "C",
          "element": "C",
          "coord": [
            0.824999988079071,
            -1.5562000274658203,
            5.258200168609619
          ]
        },
        {
          "atom_index": 1056,
          "name": "O",
          "element": "O",
          "coord": [
            0.7644000053405762,
            -1.6033999919891357,
            5.351900100708008
          ]
        }
      ]
    },
    {
      "id": "M:50",
      "chain": "M",
      "resseq": 50,
      "icode": "",
      "resname": "SER",
      "hetflag": " ",
      "sasa": 3.49981427192688,
      "atoms": [
        {
          "atom_index": 1057,
          "name": "N",
          "element": "N",
          "coord": [
            0.8446000218391418,
            -1.4256000518798828,
            5.251299858093262
          ]
        },
        {
          "atom_index": 1058,
          "name": "CA",
          "element": "C",
          "coord": [
            0.8102999925613403,
            -1.3265999555587769,
            5.348800182342529
          ]
        },
        {
          "atom_index": 1059,
          "name": "C",
          "element": "C",
          "coord": [
            0.7134000062942505,
            -1.218999981880188,
            5.300099849700928
          ]
        },
        {
          "atom_index": 1060,
          "name": "O",
          "element": "O",
          "coord": [
            0.6830999851226807,
            -1.194599986076355,
            5.184299945831299
          ]
        },
        {
          "atom_index": 1061,
          "name": "CB",
          "element": "C",
          "coord": [
            0.9390000104904175,
            -1.2559000253677368,
            5.397299766540527
          ]
        },
        {
          "atom_index": 1062,
          "name": "OG",
          "element": "O",
          "coord": [
            0.989799976348877,
            -1.2991000413894653,
            5.521599769592285
          ]
        }
      ]
    },
    {
      "id": "M:51",
      "chain": "M",
      "resseq": 51,
      "icode": "",
      "resname": "PRO",
      "hetflag": " ",
      "sasa": 2.2886407375335693,
      "atoms": [
        {
          "atom_index": 1063,
          "name": "N",
          "element": "N",
          "coord": [
            0.6610000133514404,
            -1.1497999429702759,
            5.400400161743164
          ]
        },
        {
          "atom_index": 1064,
          "name": "CA",
          "element": "C",
          "coord": [
            0.5687999725341797,
            -1.038599967956543,
            5.384699821472168
          ]
        },
        {
          "atom_index": 1065,
          "name": "C",
          "element": "C",
          "coord": [
            0.6452000141143799,
            -0.9103000164031982,
            5.355299949645996
          ]
        },
        {
          "atom_index": 1066,
          "name": "O",
          "element": "O",
          "coord": [
            0.7634999752044678,
            -0.8998000025749207,
            5.389900207519531
          ]
        },
        {
          "atom_index": 1067,
          "name": "CB",
          "element": "C",
          "coord": [
            0.4961000084877014,
            -1.03410005569458,
            5.518199920654297
          ]
        },
        {
          "atom_index": 1068,
          "name": "CG",
          "element": "C",
          "coord": [
            0.5421000123023987,
            -1.1533000469207764,
            5.596499919891357
          ]
        },
        {
          "atom_index": 1069,
          "name": "CD",
          "element": "C",
          "coord": [
            0.6833999752998352,
            -1.1729999780654907,
            5.5457000732421875
          ]
        }
      ]
    },
    {
      "id": "M:52",
      "chain": "M",
      "resseq": 52,
      "icode": "",
      "resname": "LEU",
      "hetflag": " ",
      "sasa": 0.0,
      "atoms": [
        {
          "atom_index": 1070,
          "name": "N",
          "element": "N",
          "coord": [
            0.5846999883651733,
            -0.8144999742507935,
            5.286300182342529
          ]
        },
        {
          "atom_index": 1071,
          "name": "CA",
          "element": "C",
          "coord": [
            0.6521000266075134,
            -0.6901999711990356,
            5.2555999755859375
          ]
        },
        {
          "atom_index": 1072,
          "name": "C",
          "element": "C",
          "coord": [
            0.5590000152587891,
            -0.5756999850273132,
            5.217700004577637
          ]
        },
        {
          "atom_index": 1073,
          "name": "O",
          "element": "O",
          "coord": [
            0.44269999861717224,
            -0.5932999849319458,
            5.187300205230713
          ]
        },
        {
          "atom_index": 1074,
          "name": "CB",
          "element": "C",
          "coord": [
            0.7573000192642212,
            -0.7074999809265137,
            5.14739990234375
          ]
        },
        {
          "atom_index": 1075,
          "name": "CG",
          "element": "C",
          "coord": [
            0.7206000089645386,
            -0.7247999906539917,
            5.0015997886657715
          ]
        },
        {
          "atom_index": 1076,
          "name": "CD1",
          "element": "C",
          "coord": [
            0.8460000157356262,
            -0.7566999793052673,
            4.92080020904541
          ]
        },
        {
          "atom_index": 1077,
          "name": "CD2",
          "element": "C",
          "coord": [
            0.6157000064849854,
            -0.8320000171661377,
            4.980500221252441
          ]
        }
      ]
    },
    {
      "id": "M:53",
      "chain": "M",
      "resseq": 53,
      "icode": "",
      "resname": "ARG",
      "hetflag": " ",
      "sasa": 3.9918174743652344,
      "atoms": [
        {
          "atom_index": 1078,
          "name": "N",
          "element": "N",
          "coord": [
            0.6187999844551086,
            -0.45739999413490295,
            5.22160005569458
          ]
        },
        {
          "atom_index": 1079,
          "name": "CA",
          "element": "C",
          "coord": [
            0.5562999844551086,
            -0.33090001344680786,
            5.1905999183654785
          ]
        },
        {
          "atom_index": 1080,
          "name": "C",
          "element": "C",
          "coord": [
            0.5527999997138977,
            -0.3127000033855438,
            5.038899898529053
          ]
        },
        {
          "atom_index": 1081,
          "name": "O",
          "element": "O",
          "coord": [
            0.6471999883651733,
            -0.34470000863075256,
            4.970200061798096
          ]
        },
        {
          "atom_index": 1082,
          "name": "CB",
          "element": "C",
          "coord": [
            0.6245999932289124,
            -0.21629999577999115,
            5.264200210571289
          ]
        },
        {
          "atom_index": 1083,
          "name": "CG",
          "element": "C",
          "coord": [
            0.6115999817848206,
            -0.07540000230073929,
            5.208399772644043
          ]
        },
        {
          "atom_index": 1084,
          "name": "CD",
          "element": "C",
          "coord": [
            0.588699996471405,
            0.02160000056028366,
            5.321899890899658
          ]
        },
        {
          "atom_index": 1085,
          "name": "NE",
          "element": "N",
          "coord": [
            0.5927000045776367,
            0.16380000114440918,
            5.2906999588012695
          ]
        },
        {
          "atom_index": 1086,
          "name": "CZ",
          "element": "C",
          "coord": [
            0.5358999967575073,
            0.25,
            5.376100063323975
          ]
        },
        {
          "atom_index": 1087,
          "name": "NH1",
          "element": "N",
          "coord": [
            0.4772000014781952,
            0.2046000063419342,
            5.486199855804443
          ]
        },
        {
          "atom_index": 1088,
          "name": "NH2",
          "element": "N",
          "coord": [
            0.5353999733924866,
            0.38019999861717224,
            5.355199813842773
          ]
        }
      ]
    },
    {
      "id": "M:54",
      "chain": "M",
      "resseq": 54,
      "icode": "",
      "resname": "GLN",
      "hetflag": " ",
      "sasa": 0.0,
      "atoms": [
        {
          "atom_index": 1089,
          "name": "N",
          "element": "N",
          "coord": [
            0.4348999857902527,
            -0.27489998936653137,
            4.985799789428711
          ]
        },
        {
          "atom_index": 1090,
          "name": "CA",
          "element": "C",
          "coord": [
            0.4277999997138977,
            -0.2540000081062317,
            4.841400146484375
          ]
        },
        {
          "atom_index": 1091,
          "name": "C",
          "element": "C",
          "coord": [
            0.4618000090122223,
            -0.10909999907016754,
            4.8059000968933105
          ]
        },
        {
          "atom_index": 1092,
          "name": "O",
          "element": "O",
          "coord": [
            0.3871999979019165,
            -0.020500000566244125,
            4.847499847412109
          ]
        },
        {
          "atom_index": 1093,
          "name": "CB",
          "element": "C",
          "coord": [
            0.2919999957084656,
            -0.2897999882698059,
            4.781400203704834
          ]
        },
        {
          "atom_index": 1094,
          "name": "CG",
          "element": "C",
          "coord": [
            0.28060001134872437,
            -0.27399998903274536,
            4.631899833679199
          ]
        },
        {
          "atom_index": 1095,
          "name": "CD",
          "element": "C",
          "coord": [
            0.16580000519752502,
            -0.35850000381469727,
            4.576300144195557
          ]
        },
        {
          "atom_index": 1096,
          "name": "NE2",
          "element": "N",
          "coord": [
            0.041099999099969864,
            -0.33059999346733093,
            4.608799934387207
          ]
        },
        {
          "atom_index": 1097,
          "name": "OE1",
          "element": "O",
          "coord": [
            0.18559999763965607,
            -0.45010000467300415,
            4.498600006103516
          ]
        }
      ]
    },
    {
      "id": "M:55",
      "chain": "M",
      "resseq": 55,
      "icode": "",
      "resname": "TYR",
      "hetflag": " ",
      "sasa": 0.22070901095867157,
      "atoms": [
        {
          "atom_index": 1098,
          "name": "N",
          "element": "N",
          "coord": [
            0.5644999742507935,
            -0.08699999749660492,
            4.7281999588012695
          ]
        },
        {
          "atom_index": 1099,
          "name": "CA",
          "element": "C",
          "coord": [
            0.5971999764442444,
            0.04349999874830246,
            4.675000190734863
          ]
        },
        {
          "atom_index": 1100,
          "name": "C",
          "element": "C",
          "coord": [
            0.6578999757766724,
            0.03189999982714653,
            4.534999847412109
          ]
        },
        {
          "atom_index": 1101,
          "name": "O",
          "element": "O",
          "coord": [
            0.6665999889373779,
            -0.07029999792575836,
            4.466800212860107
          ]
        },
        {
          "atom_index": 1102,
          "name": "CB",
          "element": "C",
          "coord": [
            0.6757000088691711,
            0.13539999723434448,
            4.770400047302246
          ]
        },
        {
          "atom_index": 1103,
          "name": "CG",
          "element": "C",
          "coord": [
            0.8087000250816345,
            0.06780000030994415,
            4.798799991607666
          ]
        },
        {
          "atom_index": 1104,
          "name": "CD1",
          "element": "C",
          "coord": [
            0.8205999732017517,
            -0.03150000050663948,
            4.893700122833252
          ]
        },
        {
          "atom_index": 1105,
          "name": "CD2",
          "element": "C",
          "coord": [
            0.9179999828338623,
            0.10509999841451645,
            4.7230000495910645
          ]
        },
        {
          "atom_index": 1106,
          "name": "CE1",
          "element": "C",
          "coord": [
            0.9419999718666077,
            -0.09520000219345093,
            4.911900043487549
          ]
        },
        {
          "atom_index": 1107,
          "name": "CE2",
          "element": "C",
          "coord": [
            1.0400999784469604,
            0.04430000111460686,
            4.742499828338623
          ]
        },
        {
          "atom_index": 1108,
          "name": "CZ",
          "element": "C",
          "coord": [
            1.0527000427246094,
            -0.056299999356269836,
            4.836400032043457
          ]
        },
        {
          "atom_index": 1109,
          "name": "OH",
          "element": "O",
          "coord": [
            1.1764999628067017,
            -0.11550000309944153,
            4.853099822998047
          ]
        }
      ]
    },
    {
      "id": "M:56",
      "chain": "M",
      "resseq": 56,
      "icode": "",
      "resname": "PHE",
      "hetflag": " ",
      "sasa": 0.0,
      "atoms": [
        {
          "atom_index": 1110,
          "name": "N",
          "element": "N",
          "coord": [
            0.6589000225067139,
            0.14429999887943268,
            4.46560001373291
          ]
        },
        {
          "atom_index": 1111,
          "name": "CA",
          "element": "C",
          "coord": [
            0.694100022315979,
            0.15729999542236328,
            4.325200080871582
          ]
        },
        {
          "atom_index": 1112,
          "name": "C",
          "element": "C",
          "coord": [
            0.8004000186920166,
            0.2635999917984009,
            4.30049991607666
          ]
        },
        {
          "atom_index": 1113,
          "name": "O",
          "element": "O",
          "coord": [
            0.8202000260353088,
            0.3472999930381775,
            4.386499881744385
          ]
        },
        {
          "atom_index": 1114,
          "name": "CB",
          "element": "C",
          "coord": [
            0.5654000043869019,
            0.1876000016927719,
            4.246600151062012
          ]
        },
        {
          "atom_index": 1115,
          "name": "CG",
          "element": "C",
          "coord": [
            0.450300008058548,
            0.09860000014305115,
            4.281400203704834
          ]
        },
        {
          "atom_index": 1116,
          "name": "CD1",
          "element": "C",
          "coord": [
            0.43869999051094055,
            -0.0272000003606081,
            4.222700119018555
          ]
        },
        {
          "atom_index": 1117,
          "name": "CD2",
          "element": "C",
          "coord": [
            0.35899999737739563,
            0.1347000002861023,
            4.379499912261963
          ]
        },
        {
          "atom_index": 1118,
          "name": "CE1",
          "element": "C",
          "coord": [
            0.3330000042915344,
            -0.10980000346899033,
            4.258200168609619
          ]
        },
        {
          "atom_index": 1119,
          "name": "CE2",
          "element": "C",
          "coord": [
            0.2565999925136566,
            0.05000000074505806,
            4.416999816894531
          ]
        },
        {
          "atom_index": 1120,
          "name": "CZ",
          "element": "C",
          "coord": [
            0.24220000207424164,
            -0.0729999989271164,
            4.355299949645996
          ]
        }
      ]
    },
    {
      "id": "M:57",
      "chain": "M",
      "resseq": 57,
      "icode": "",
      "resname": "PHE",
      "hetflag": " ",
      "sasa": 0.0,
      "atoms": [
        {
          "atom_index": 1121,
          "name": "N",
          "element": "N",
          "coord": [
            0.8765000104904175,
            0.25130000710487366,
            4.194300174713135
          ]
        },
        {
          "atom_index": 1122,
          "name": "CA",
          "element": "C",
          "coord": [
            0.9771000146865845,
            0.3456000089645386,
            4.1504998207092285
          ]
        },
        {
          "atom_index": 1123,
          "name": "C",
          "element": "C",
          "coord": [
            0.9108999967575073,
            0.4251999855041504,
            4.037799835205078
          ]
        },
        {
          "atom_index": 1124,
          "name": "O",
          "element": "O",
          "coord": [
            0.8895000219345093,
            0.3659000098705292,
            3.933500051498413
          ]
        },
        {
          "atom_index": 1125,
          "name": "CB",
          "element": "C",
          "coord": [
            1.104699969291687,
            0.29179999232292175,
            4.084000110626221
          ]
        },
        {
          "atom_index": 1126,
          "name": "CG",
          "element": "C",
          "coord": [
            1.204300045967102,
            0.40380001068115234,
            4.060100078582764
          ]
        },
        {
          "atom_index": 1127,
          "name": "CD1",
          "element": "C",
          "coord": [
            1.2832000255584717,
            0.44620001316070557,
            4.168799877166748
          ]
        },
        {
          "atom_index": 1128,
          "name": "CD2",
          "element": "C",
          "coord": [
            1.2295000553131104,
            0.4553000032901764,
            3.9340999126434326
          ]
        },
        {
          "atom_index": 1129,
          "name": "CE1",
          "element": "C",
          "coord": [
            1.3797999620437622,
            0.545199990272522,
            4.152400016784668
          ]
        },
        {
          "atom_index": 1130,
          "name": "CE2",
          "element": "C",
          "coord": [
            1.326300024986267,
            0.5515000224113464,
            3.9166998863220215
          ]
        },
        {
          "atom_index": 1131,
          "name": "CZ",
          "element": "C",
          "coord": [
            1.4005999565124512,
            0.6011000275611877,
            4.026199817657471
          ]
        }
      ]
    },
    {
      "id": "M:58",
      "chain": "M",
      "resseq": 58,
      "icode": "",
      "resname": "GLU",
      "hetflag": " ",
      "sasa": 0.0,
      "atoms": [
        {
          "atom_index": 1132,
          "name": "N",
          "element": "N",
          "coord": [
            0.8687999844551086,
            0.5467000007629395,
            4.063300132751465
          ]
        },
        {
          "atom_index": 1133,
          "name": "CA",
          "element": "C",
          "coord": [
            0.7907000184059143,
            0.6150000095367432,
            3.961199998855591
          ]
        },
        {
          "atom_index": 1134,
          "name": "C",
          "element": "C",
          "coord": [
            0.8676999807357788,
            0.7376000285148621,
            3.913599967956543
          ]
        },
        {
          "atom_index": 1135,
          "name": "O",
          "element": "O",
          "coord": [
            0.9340999722480774,
            0.8065999746322632,
            3.990299940109253
          ]
        },
        {
          "atom_index": 1136,
          "name": "CB",
          "element": "C",
          "coord": [
            0.6514999866485596,
            0.6448000073432922,
            4.0157999992370605
          ]
        },
        {
          "atom_index": 1137,
          "name": "CG",
          "element": "C",
          "coord": [
            0.5644999742507935,
            0.5184000134468079,
            4.027500152587891
          ]
        },
        {
          "atom_index": 1138,
          "name": "CD",
          "element": "C",
          "coord": [
            0.4156999886035919,
            0.5501999855041504,
            4.034200191497803
          ]
        },
        {
          "atom_index": 1139,
          "name": "OE1",
          "element": "O",
          "coord": [
            0.35350000858306885,
            0.6115999817848206,
            3.9433000087738037
          ]
        },
        {
          "atom_index": 1140,
          "name": "OE2",
          "element": "O",
          "coord": [
            0.35280001163482666,
            0.5072000026702881,
            4.134099960327148
          ]
        }
      ]
    },
    {
      "id": "M:59",
      "chain": "M",
      "resseq": 59,
      "icode": "",
      "resname": "THR",
      "hetflag": " ",
      "sasa": 0.0,
      "atoms": [
        {
          "atom_index": 1141,
          "name": "N",
          "element": "N",
          "coord": [
            0.8385000228881836,
            0.7764000296592712,
            3.7894999980926514
          ]
        },
        {
          "atom_index": 1142,
          "name": "CA",
          "element": "C",
          "coord": [
            0.8950999975204468,
            0.8942999839782715,
            3.7309000492095947
          ]
        },
        {
          "atom_index": 1143,
          "name": "C",
          "element": "C",
          "coord": [
            0.7810999751091003,
            0.9700000286102295,
            3.6637001037597656
          ]
        },
        {
          "atom_index": 1144,
          "name": "O",
          "element": "O",
          "coord": [
            0.7181000113487244,
            0.9176999926567078,
            3.5741000175476074
          ]
        },
        {
          "atom_index": 1145,
          "name": "CB",
          "element": "C",
          "coord": [
            1.0041999816894531,
            0.8640999794006348,
            3.624799966812134
          ]
        },
        {
          "atom_index": 1146,
          "name": "CG2",
          "element": "C",
          "coord": [
            1.0505000352859497,
            0.9873999953269958,
            3.5483999252319336
          ]
        },
        {
          "atom_index": 1147,
          "name": "OG1",
          "element": "O",
          "coord": [
            1.118299961090088,
            0.8102999925613403,
            3.6907999515533447
          ]
        }
      ]
    },
    {
      "id": "M:60",
      "chain": "M",
      "resseq": 60,
      "icode": "",
      "resname": "ARG",
      "hetflag": " ",
      "sasa": 0.0,
      "atoms": [
        {
          "atom_index": 1148,
          "name": "N",
          "element": "N",
          "coord": [
            0.7576000094413757,
            1.0944000482559204,
            3.699399948120117
          ]
        },
        {
          "atom_index": 1149,
          "name": "CA",
          "element": "C",
          "coord": [
            0.650600016117096,
            1.1782000064849854,
            3.6477999687194824
          ]
        },
        {
          "atom_index": 1150,
          "name": "C",
          "element": "C",
          "coord": [
            0.7124999761581421,
            1.3149000406265259,
            3.615600109100342
          ]
        },
        {
          "atom_index": 1151,
          "name": "O",
          "element": "O",
          "coord": [
            0.8312000036239624,
            1.329200029373169,
            3.642199993133545
          ]
        },
        {
          "atom_index": 1152,
          "name": "CB",
          "element": "C",
          "coord": [
            0.538100004196167,
            1.1864999532699585,
            3.7513999938964844
          ]
        },
        {
          "atom_index": 1153,
          "name": "CG",
          "element": "C",
          "coord": [
            0.5799000263214111,
            1.1848000288009644,
            3.896199941635132
          ]
        },
        {
          "atom_index": 1154,
          "name": "CD",
          "element": "C",
          "coord": [
            0.48399999737739563,
            1.127500057220459,
            3.997299909591675
          ]
        },
        {
          "atom_index": 1155,
          "name": "NE",
          "element": "N",
          "coord": [
            0.41260001063346863,
            1.0059000253677368,
            3.9591000080108643
          ]
        },
        {
          "atom_index": 1156,
          "name": "CZ",
          "element": "C",
          "coord": [
            0.3361000120639801,
            0.9379000067710876,
            4.045100212097168
          ]
        },
        {
          "atom_index": 1157,
          "name": "NH1",
          "element": "N",
          "coord": [
            0.32580000162124634,
            0.9807999730110168,
            4.171000003814697
          ]
        },
        {
          "atom_index": 1158,
          "name": "NH2",
          "element": "N",
          "coord": [
            0.27410000562667847,
            0.8281999826431274,
            4.003900051116943
          ]
        }
      ]
    },
    {
      "id": "M:61",
      "chain": "M",
      "resseq": 61,
      "icode": "",
      "resname": "CYS",
      "hetflag": " ",
      "sasa": 0.0,
      "atoms": [
        {
          "atom_index": 1159,
          "name": "N",
          "element": "N",
          "coord": [
            0.63919997215271,
            1.403499960899353,
            3.552000045776367
          ]
        },
        {
          "atom_index": 1160,
          "name": "CA",
          "element": "C",
          "coord": [
            0.6800000071525574,
            1.5361000299453735,
            3.5139000415802
          ]
        },
        {
          "atom_index": 1161,
          "name": "C",
          "element": "C",
          "coord": [
            0.6947000026702881,
            1.6305999755859375,
            3.6333999633789062
          ]
        },
        {
          "atom_index": 1162,
          "name": "O",
          "element": "O",
          "coord": [
            0.632099986076355,
            1.6161999702453613,
            3.73799991607666
          ]
        },
        {
          "atom_index": 1163,
          "name": "CB",
          "element": "C",
          "coord": [
            0.5748000144958496,
            1.6019999980926514,
            3.4237000942230225
          ]
        },
        {
          "atom_index": 1164,
          "name": "SG",
          "element": "S",
          "coord": [
            0.5367000102996826,
            1.5026999711990356,
            3.2774999141693115
          ]
        }
      ]
    },
    {
      "id": "M:62",
      "chain": "M",
      "resseq": 62,
      "icode": "",
      "resname": "LYS",
      "hetflag": " ",
      "sasa": 2.769052743911743,
      "atoms": [
        {
          "atom_index": 1165,
          "name": "N",
          "element": "N",
          "coord": [
            0.7850000262260437,
            1.7273999452590942,
            3.6178998947143555
          ]
        },
        {
          "atom_index": 1166,
          "name": "CA",
          "element": "C",
          "coord": [
            0.7985000014305115,
            1.8288999795913696,
            3.721299886703491
          ]
        },
        {
          "atom_index": 1167,
          "name": "C",
          "element": "C",
          "coord": [
            0.6840000152587891,
            1.9277000427246094,
            3.696500062942505
          ]
        },
        {
          "atom_index": 1168,
          "name": "O",
          "element": "O",
          "coord": [
            0.63919997215271,
            1.9500000476837158,
            3.583899974822998
          ]
        },
        {
          "atom_index": 1169,
          "name": "CB",
          "element": "C",
          "coord": [
            0.9314000010490417,
            1.9003000259399414,
            3.7284998893737793
          ]
        },
        {
          "atom_index": 1170,
          "name": "CG",
          "element": "C",
          "coord": [
            0.9531999826431274,
            1.996899962425232,
            3.841900110244751
          ]
        },
        {
          "atom_index": 1171,
          "name": "CD",
          "element": "C",
          "coord": [
            0.8992000222206116,
            1.9434000253677368,
            3.974299907684326
          ]
        },
        {
          "atom_index": 1172,
          "name": "CE",
          "element": "C",
          "coord": [
            0.993399977684021,
            1.9627000093460083,
            4.0920000076293945
          ]
        },
        {
          "atom_index": 1173,
          "name": "NZ",
          "element": "N",
          "coord": [
            0.9380999803543091,
            1.8990000486373901,
            4.215199947357178
          ]
        }
      ]
    },
    {
      "id": "M:63",
      "chain": "M",
      "resseq": 63,
      "icode": "",
      "resname": "ALA",
      "hetflag": " ",
      "sasa": 0.7098401784896851,
      "atoms": [
        {
          "atom_index": 1174,
          "name": "N",
          "element": "N",
          "coord": [
            0.6304000020027161,
            1.97160005569458,
            3.808300018310547
          ]
        },
        {
          "atom_index": 1175,
          "name": "CA",
          "element": "C",
          "coord": [
            0.5241000056266785,
            2.0727999210357666,
            3.8043999671936035
          ]
        },
        {
          "atom_index": 1176,
          "name": "C",
          "element": "C",
          "coord": [
            0.5960000157356262,
            2.204699993133545,
            3.8352999687194824
          ]
        },
        {
          "atom_index": 1177,
          "name": "O",
          "element": "O",
          "coord": [
            0.6843000054359436,
            2.204400062561035,
            3.9214999675750732
          ]
        },
        {
          "atom_index": 1178,
          "name": "CB",
          "element": "C",
          "coord": [
            0.4115999937057495,
            2.0352001190185547,
            3.897200107574463
          ]
        }
      ]
    },
    {
      "id": "M:64",
      "chain": "M",
      "resseq": 64,
      "icode": "",
      "resname": "ASP",
      "hetflag": " ",
      "sasa": 3.57023024559021,
      "atoms": [
        {
          "atom_index": 1179,
          "name": "N",
          "element": "N",
          "coord": [
            0.5799999833106995,
            2.3066000938415527,
            3.75219988822937
          ]
        },
        {
          "atom_index": 1180,
          "name": "CA",
          "element": "C",
          "coord": [
            0.6438000202178955,
            2.435499906539917,
            3.7785000801086426
          ]
        },
        {
          "atom_index": 1181,
          "name": "C",
          "element": "C",
          "coord": [
            0.5593000054359436,
            2.5046000480651855,
            3.8875999450683594
          ]
        },
        {
          "atom_index": 1182,
          "name": "O",
          "element": "O",
          "coord": [
            0.621999979019165,
            2.579200029373169,
            3.9653000831604004
          ]
        },
        {
          "atom_index": 1183,
          "name": "CB",
          "element": "C",
          "coord": [
            0.6610000133514404,
            2.5318000316619873,
            3.6637001037597656
          ]
        },
        {
          "atom_index": 1184,
          "name": "CG",
          "element": "C",
          "coord": [
            0.5490999817848206,
            2.5866000652313232,
            3.580199956893921
          ]
        },
        {
          "atom_index": 1185,
          "name": "OD1",
          "element": "O",
          "coord": [
            0.42820000648498535,
            2.5710999965667725,
            3.609100103378296
          ]
        },
        {
          "atom_index": 1186,
          "name": "OD2",
          "element": "O",
          "coord": [
            0.5782999992370605,
            2.6491000652313232,
            3.4735000133514404
          ]
        }
      ]
    },
    {
      "id": "M:68",
      "chain": "M",
      "resseq": 68,
      "icode": "",
      "resname": "GLU",
      "hetflag": " ",
      "sasa": 8.929405212402344,
      "atoms": [
        {
          "atom_index": 1187,
          "name": "N",
          "element": "N",
          "coord": [
            0.7024999856948853,
            3.2302000522613525,
            3.6435000896453857
          ]
        },
        {
          "atom_index": 1188,
          "name": "CA",
          "element": "C",
          "coord": [
            0.6996999979019165,
            3.21560001373291,
            3.4951999187469482
          ]
        },
        {
          "atom_index": 1189,
          "name": "C",
          "element": "C",
          "coord": [
            0.8015999794006348,
            3.1145999431610107,
            3.4437999725341797
          ]
        },
        {
          "atom_index": 1190,
          "name": "O",
          "element": "O",
          "coord": [
            0.7703999876976013,
            3.0120999813079834,
            3.3828001022338867
          ]
        }
      ]
    },
    {
      "id": "M:69",
      "chain": "M",
      "resseq": 69,
      "icode": "",
      "resname": "GLY",
      "hetflag": " ",
      "sasa": 3.090121269226074,
      "atoms": [
        {
          "atom_index": 1191,
          "name": "N",
          "element": "N",
          "coord": [
            0.9290000200271606,
            3.1424999237060547,
            3.4658000469207764
          ]
        },
        {
          "atom_index": 1192,
          "name": "CA",
          "element": "C",
          "coord": [
            1.0437999963760376,
            3.0660998821258545,
            3.4286999702453613
          ]
        },
        {
          "atom_index": 1193,
          "name": "C",
          "element": "C",
          "coord": [
            1.0339000225067139,
            2.946199893951416,
            3.3375000953674316
          ]
        },
        {
          "atom_index": 1194,
          "name": "O",
          "element": "O",
          "coord": [
            1.034600019454956,
            2.829699993133545,
            3.379499912261963
          ]
        }
      ]
    },
    {
      "id": "M:70",
      "chain": "M",
      "resseq": 70,
      "icode": "",
      "resname": "GLY",
      "hetflag": " ",
      "sasa": 0.18991124629974365,
      "atoms": [
        {
          "atom_index": 1195,
          "name": "N",
          "element": "N",
          "coord": [
            1.0365999937057495,
            2.9667000770568848,
            3.2070000171661377
          ]
        },
        {
          "atom_index": 1196,
          "name": "CA",
          "element": "C",
          "coord": [
            1.034500002861023,
            2.8773000240325928,
            3.0968000888824463
          ]
        },
        {
          "atom_index": 1197,
          "name": "C",
          "element": "C",
          "coord": [
            0.9661999940872192,
            2.74429988861084,
            3.087100028991699
          ]
        },
        {
          "atom_index": 1198,
          "name": "O",
          "element": "O",
          "coord": [
            0.901199996471405,
            2.691800117492676,
            3.1779000759124756
          ]
        }
      ]
    },
    {
      "id": "M:71",
      "chain": "M",
      "resseq": 71,
      "icode": "",
      "resname": "PRO",
      "hetflag": " ",
      "sasa": 0.0,
      "atoms": [
        {
          "atom_index": 1199,
          "name": "N",
          "element": "N",
          "coord": [
            0.9790999889373779,
            2.676500082015991,
            2.9723000526428223
          ]
        },
        {
          "atom_index": 1200,
          "name": "CA",
          "element": "C",
          "coord": [
            0.9239000082015991,
            2.5462000370025635,
            2.9433999061584473
          ]
        },
        {
          "atom_index": 1201,
          "name": "C",
          "element": "C",
          "coord": [
            0.9926999807357788,
            2.426100015640259,
            3.009399890899658
          ]
        },
        {
          "atom_index": 1202,
          "name": "O",
          "element": "O",
          "coord": [
            1.0744999647140503,
            2.432800054550171,
            3.099400043487549
          ]
        },
        {
          "atom_index": 1203,
          "name": "CB",
          "element": "C",
          "coord": [
            0.9362999796867371,
            2.5280001163482666,
            2.7908999919891357
          ]
        },
        {
          "atom_index": 1204,
          "name": "CG",
          "element": "C",
          "coord": [
            0.9977999925613403,
            2.650599956512451,
            2.7381999492645264
          ]
        },
        {
          "atom_index": 1205,
          "name": "CD",
          "element": "C",
          "coord": [
            1.0546000003814697,
            2.727099895477295,
            2.8541998863220215
          ]
        }
      ]
    },
    {
      "id": "M:72",
      "chain": "M",
      "resseq": 72,
      "icode": "",
      "resname": "GLY",
      "hetflag": " ",
      "sasa": 0.0,
      "atoms": [
        {
          "atom_index": 1206,
          "name": "N",
          "element": "N",
          "coord": [
            0.95660001039505,
            2.308000087738037,
            2.960599899291992
          ]
        },
        {
          "atom_index": 1207,
          "name": "CA",
          "element": "C",
          "coord": [
            0.9998999834060669,
            2.1765999794006348,
            2.9981000423431396
          ]
        },
        {
          "atom_index": 1208,
          "name": "C",
          "element": "C",
          "coord": [
            0.9434000253677368,
            2.1243999004364014,
            3.129499912261963
          ]
        },
        {
          "atom_index": 1209,
          "name": "O",
          "element": "O",
          "coord": [
            1.0078999996185303,
            2.05049991607666,
            3.2023000717163086
          ]
        }
      ]
    },
    {
      "id": "M:73",
      "chain": "M",
      "resseq": 73,
      "icode": "",
      "resname": "ALA",
      "hetflag": " ",
      "sasa": 0.0,
      "atoms": [
        {
          "atom_index": 1210,
          "name": "N",
          "element": "N",
          "coord": [
            0.8238000273704529,
            2.1719000339508057,
            3.164400100708008
          ]
        },
        {
          "atom_index": 1211,
          "name": "CA",
          "element": "C",
          "coord": [
            0.7560999989509583,
            2.1377999782562256,
            3.2878000736236572
          ]
        },
        {
          "atom_index": 1212,
          "name": "C",
          "element": "C",
          "coord": [
            0.6225000023841858,
            2.071500062942505,
            3.262200117111206
          ]
        },
        {
          "atom_index": 1213,
          "name": "O",
          "element": "O",
          "coord": [
            0.5676000118255615,
            2.0845999717712402,
            3.15120005607605
          ]
        },
        {
          "atom_index": 1214,
          "name": "CB",
          "element": "C",
          "coord": [
            0.7347999811172485,
            2.2646000385284424,
            3.369999885559082
          ]
        }
      ]
    },
    {
      "id": "M:74",
      "chain": "M",
      "resseq": 74,
      "icode": "",
      "resname": "GLY",
      "hetflag": " ",
      "sasa": 0.0,
      "atoms": [
        {
          "atom_index": 1215,
          "name": "N",
          "element": "N",
          "coord": [
            0.5637999773025513,
            2.0072999000549316,
            3.360599994659424
          ]
        },
        {
          "atom_index": 1216,
          "name": "CA",
          "element": "C",
          "coord": [
            0.4465999901294708,
            1.9256999492645264,
            3.326900005340576
          ]
        },
        {
          "atom_index": 1217,
          "name": "C",
          "element": "C",
          "coord": [
            0.3303999900817871,
            2.002700090408325,
            3.2671000957489014
          ]
        },
        {
          "atom_index": 1218,
          "name": "O",
          "element": "O",
          "coord": [
            0.29739999771118164,
            2.1059999465942383,
            3.3248000144958496
          ]
        }
      ]
    },
    {
      "id": "M:75",
      "chain": "M",
      "resseq": 75,
      "icode": "",
      "resname": "GLY",
      "hetflag": " ",
      "sasa": 0.8241899609565735,
      "atoms": [
        {
          "atom_index": 1219,
          "name": "N",
          "element": "N",
          "coord": [
            0.2660999894142151,
            1.9599000215530396,
            3.1584999561309814
          ]
        },
        {
          "atom_index": 1220,
          "name": "CA",
          "element": "C",
          "coord": [
            0.1581999957561493,
            2.0313000679016113,
            3.096400022506714
          ]
        },
        {
          "atom_index": 1221,
          "name": "C",
          "element": "C",
          "coord": [
            0.2004999965429306,
            2.1417999267578125,
            3.0006000995635986
          ]
        },
        {
          "atom_index": 1222,
          "name": "O",
          "element": "O",
          "coord": [
            0.1306000053882599,
            2.1786000728607178,
            2.9063000679016113
          ]
        }
      ]
    },
    {
      "id": "M:76",
      "chain": "M",
      "resseq": 76,
      "icode": "",
      "resname": "GLY",
      "hetflag": " ",
      "sasa": 0.0,
      "atoms": [
        {
          "atom_index": 1223,
          "name": "N",
          "element": "N",
          "coord": [
            0.3253999948501587,
            2.185499906539917,
            3.0078001022338867
          ]
        },
        {
          "atom_index": 1224,
          "name": "CA",
          "element": "C",
          "coord": [
            0.38370001316070557,
            2.2923998832702637,
            2.9316999912261963
          ]
        },
        {
          "atom_index": 1225,
          "name": "C",
          "element": "C",
          "coord": [
            0.4424999952316284,
            2.2379000186920166,
            2.801800012588501
          ]
        },
        {
          "atom_index": 1226,
          "name": "O",
          "element": "O",
          "coord": [
            0.4496000111103058,
            2.1159000396728516,
            2.7836999893188477
          ]
        }
      ]
    },
    {
      "id": "M:77",
      "chain": "M",
      "resseq": 77,
      "icode": "",
      "resname": "GLY",
      "hetflag": " ",
      "sasa": 0.0,
      "atoms": [
        {
          "atom_index": 1227,
          "name": "N",
          "element": "N",
          "coord": [
            0.4918999969959259,
            2.3285000324249268,
            2.7193000316619873
          ]
        },
        {
          "atom_index": 1228,
          "name": "CA",
          "element": "C",
          "coord": [
            0.5604000091552734,
            2.293299913406372,
            2.597100019454956
          ]
        },
        {
          "atom_index": 1229,
          "name": "C",
          "element": "C",
          "coord": [
            0.698199987411499,
            2.232300043106079,
            2.6338999271392822
          ]
        },
        {
          "atom_index": 1230,
          "name": "O",
          "element": "O",
          "coord": [
            0.7495999932289124,
            2.2592999935150146,
            2.7421000003814697
          ]
        }
      ]
    },
    {
      "id": "M:78",
      "chain": "M",
      "resseq": 78,
      "icode": "",
      "resname": "CYS",
      "hetflag": " ",
      "sasa": 0.0,
      "atoms": [
        {
          "atom_index": 1231,
          "name": "N",
          "element": "N",
          "coord": [
            0.7549999952316284,
            2.158799886703491,
            2.5381999015808105
          ]
        },
        {
          "atom_index": 1232,
          "name": "CA",
          "element": "C",
          "coord": [
            0.8823000192642212,
            2.0952000617980957,
            2.575700044631958
          ]
        },
        {
          "atom_index": 1233,
          "name": "C",
          "element": "C",
          "coord": [
            1.0010000467300415,
            2.1816000938415527,
            2.5357000827789307
          ]
        },
        {
          "atom_index": 1234,
          "name": "O",
          "element": "O",
          "coord": [
            0.9943000078201294,
            2.273200035095215,
            2.457200050354004
          ]
        },
        {
          "atom_index": 1235,
          "name": "CB",
          "element": "C",
          "coord": [
            0.8942999839782715,
            1.9537999629974365,
            2.5185999870300293
          ]
        },
        {
          "atom_index": 1236,
          "name": "SG",
          "element": "S",
          "coord": [
            0.7343999743461609,
            1.8658000230789185,
            2.5167999267578125
          ]
        }
      ]
    },
    {
      "id": "M:79",
      "chain": "M",
      "resseq": 79,
      "icode": "",
      "resname": "ARG",
      "hetflag": " ",
      "sasa": 0.0,
      "atoms": [
        {
          "atom_index": 1237,
          "name": "N",
          "element": "N",
          "coord": [
            1.1145999431610107,
            2.1559998989105225,
            2.6008999347686768
          ]
        },
        {
          "atom_index": 1238,
          "name": "CA",
          "element": "C",
          "coord": [
            1.2379000186920166,
            2.2211999893188477,
            2.5659000873565674
          ]
        },
        {
          "atom_index": 1239,
          "name": "C",
          "element": "C",
          "coord": [
            1.2869000434875488,
            2.18530011177063,
            2.425800085067749
          ]
        },
        {
          "atom_index": 1240,
          "name": "O",
          "element": "O",
          "coord": [
            1.274999976158142,
            2.07069993019104,
            2.384200096130371
          ]
        },
        {
          "atom_index": 1241,
          "name": "CB",
          "element": "C",
          "coord": [
            1.339900016784668,
            2.164400100708008,
            2.664799928665161
          ]
        },
        {
          "atom_index": 1242,
          "name": "CG",
          "element": "C",
          "coord": [
            1.447700023651123,
            2.265899896621704,
            2.697499990463257
          ]
        },
        {
          "atom_index": 1243,
          "name": "CD",
          "element": "C",
          "coord": [
            1.4997999668121338,
            2.234600067138672,
            2.8324999809265137
          ]
        },
        {
          "atom_index": 1244,
          "name": "NE",
          "element": "N",
          "coord": [
            1.4559999704360962,
            2.292799949645996,
            2.953900098800659
          ]
        },
        {
          "atom_index": 1245,
          "name": "CZ",
          "element": "C",
          "coord": [
            1.4438999891281128,
            2.21560001373291,
            3.0641000270843506
          ]
        },
        {
          "atom_index": 1246,
          "name": "NH1",
          "element": "N",
          "coord": [
            1.4657000303268433,
            2.0840001106262207,
            3.0480000972747803
          ]
        },
        {
          "atom_index": 1247,
          "name": "NH2",
          "element": "N",
          "coord": [
            1.4093999862670898,
            2.2632999420166016,
            3.183000087738037
          ]
        }
      ]
    },
    {
      "id": "M:80",
      "chain": "M",
      "resseq": 80,
      "icode": "",
      "resname": "GLY",
      "hetflag": " ",
      "sasa": 0.0,
      "atoms": [
        {
          "atom_index": 1248,
          "name": "N",
          "element": "N",
          "coord": [
            1.3444000482559204,
            2.2850000858306885,
            2.3529000282287598
          ]
        },
        {
          "atom_index": 1249,
          "name": "CA",
          "element": "C",
          "coord": [
            1.4026999473571777,
            2.2611000537872314,
            2.224100112915039
          ]
        },
        {
          "atom_index": 1250,
          "name": "C",
          "element": "C",
          "coord": [
            1.3114999532699585,
            2.223400115966797,
            2.1094000339508057
          ]
        },
        {
          "atom_index": 1251,
          "name": "O",
          "element": "O",
          "coord": [
            1.364799976348877,
            2.1928999423980713,
            2.003700017929077
          ]
        }
      ]
    },
    {
      "id": "M:81",
      "chain": "M",
      "resseq": 81,
      "icode": "",
      "resname": "VAL",
      "hetflag": " ",
      "sasa": 0.0,
      "atoms": [
        {
          "atom_index": 1252,
          "name": "N",
          "element": "N",
          "coord": [
            1.1792000532150269,
            2.224299907684326,
            2.1245999336242676
          ]
        },
        {
          "atom_index": 1253,
          "name": "CA",
          "element": "C",
          "coord": [
            1.0937999486923218,
            2.1884000301361084,
            2.012399911880493
          ]
        },
        {
          "atom_index": 1254,
          "name": "C",
          "element": "C",
          "coord": [
            1.0745999813079834,
            2.313499927520752,
            1.9263999462127686
          ]
        },
        {
          "atom_index": 1255,
          "name": "O",
          "element": "O",
          "coord": [
            1.0525000095367432,
            2.422300100326538,
            1.979200005531311
          ]
        },
        {
          "atom_index": 1256,
          "name": "CB",
          "element": "C",
          "coord": [
            0.9574999809265137,
            2.1184000968933105,
            2.0297999382019043
          ]
        },
        {
          "atom_index": 1257,
          "name": "CG1",
          "element": "C",
          "coord": [
            0.9577999711036682,
            2.011399984359741,
            2.1380999088287354
          ]
        },
        {
          "atom_index": 1258,
          "name": "CG2",
          "element": "C",
          "coord": [
            0.8395000100135803,
            2.213399887084961,
            2.0434999465942383
          ]
        }
      ]
    },
    {
      "id": "M:82",
      "chain": "M",
      "resseq": 82,
      "icode": "",
      "resname": "ASP",
      "hetflag": " ",
      "sasa": 0.0,
      "atoms": [
        {
          "atom_index": 1259,
          "name": "N",
          "element": "N",
          "coord": [
            1.0693000555038452,
            2.291100025177002,
            1.7971999645233154
          ]
        },
        {
          "atom_index": 1260,
          "name": "CA",
          "element": "C",
          "coord": [
            1.049299955368042,
            2.397200107574463,
            1.6995999813079834
          ]
        },
        {
          "atom_index": 1261,
          "name": "C",
          "element": "C",
          "coord": [
            0.9047999978065491,
            2.4446001052856445,
            1.7015999555587769
          ]
        },
        {
          "atom_index": 1262,
          "name": "O",
          "element": "O",
          "coord": [
            0.8141999840736389,
            2.390899896621704,
            1.638200044631958
          ]
        },
        {
          "atom_index": 1263,
          "name": "CB",
          "element": "C",
          "coord": [
            1.0845999717712402,
            2.34660005569458,
            1.5599000453948975
          ]
        },
        {
          "atom_index": 1264,
          "name": "CG",
          "element": "C",
          "coord": [
            1.0815999507904053,
            2.4626998901367188,
            1.4605000019073486
          ]
        },
        {
          "atom_index": 1265,
          "name": "OD1",
          "element": "O",
          "coord": [
            1.0242999792099,
            2.5683999061584473,
            1.486899971961975
          ]
        },
        {
          "atom_index": 1266,
          "name": "OD2",
          "element": "O",
          "coord": [
            1.1456999778747559,
            2.4395999908447266,
            1.3575999736785889
          ]
        }
      ]
    },
    {
      "id": "M:83",
      "chain": "M",
      "resseq": 83,
      "icode": "",
      "resname": "ARG",
      "hetflag": " ",
      "sasa": 1.0522549152374268,
      "atoms": [
        {
          "atom_index": 1267,
          "name": "N",
          "element": "N",
          "coord": [
            0.8859000205993652,
            2.555799961090088,
            1.767899990081787
          ]
        },
        {
          "atom_index": 1268,
          "name": "CA",
          "element": "C",
          "coord": [
            0.7580999732017517,
            2.6203999519348145,
            1.7967000007629395
          ]
        },
        {
          "atom_index": 1269,
          "name": "C",
          "element": "C",
          "coord": [
            0.6850000023841858,
            2.6705000400543213,
            1.6744999885559082
          ]
        },
        {
          "atom_index": 1270,
          "name": "O",
          "element": "O",
          "coord": [
            0.5631999969482422,
            2.684299945831299,
            1.6746000051498413
          ]
        },
        {
          "atom_index": 1271,
          "name": "CB",
          "element": "C",
          "coord": [
            0.7811999917030334,
            2.7251999378204346,
            1.9043999910354614
          ]
        },
        {
          "atom_index": 1272,
          "name": "CG",
          "element": "C",
          "coord": [
            0.7620000243186951,
            2.68969988822937,
            2.050600051879883
          ]
        },
        {
          "atom_index": 1273,
          "name": "CD",
          "element": "C",
          "coord": [
            0.807200014591217,
            2.553100109100342,
            2.091099977493286
          ]
        },
        {
          "atom_index": 1274,
          "name": "NE",
          "element": "N",
          "coord": [
            0.8137000203132629,
            2.5336999893188477,
            2.2365000247955322
          ]
        },
        {
          "atom_index": 1275,
          "name": "CZ",
          "element": "C",
          "coord": [
            0.9225999712944031,
            2.5423998832702637,
            2.309499979019165
          ]
        },
        {
          "atom_index": 1276,
          "name": "NH1",
          "element": "N",
          "coord": [
            1.0437999963760376,
            2.571700096130371,
            2.262500047683716
          ]
        },
        {
          "atom_index": 1277,
          "name": "NH2",
          "element": "N",
          "coord": [
            0.9107999801635742,
            2.5239999294281006,
            2.4393999576568604
          ]
        }
      ]
    },
    {
      "id": "M:84",
      "chain": "M",
      "resseq": 84,
      "icode": "",
      "resname": "ARG",
      "hetflag": " ",
      "sasa": 4.468601226806641,
      "atoms": [
        {
          "atom_index": 1278,
          "name": "N",
          "element": "N",
          "coord": [
            0.7501000165939331,
            2.6923999786376953,
            1.5634000301361084
          ]
        },
        {
          "atom_index": 1279,
          "name": "CA",
          "element": "C",
          "coord": [
            0.6953999996185303,
            2.7183001041412354,
            1.4356000423431396
          ]
        },
        {
          "atom_index": 1280,
          "name": "C",
          "element": "C",
          "coord": [
            0.6001999974250793,
            2.6085000038146973,
            1.3895000219345093
          ]
        },
        {
          "atom_index": 1281,
          "name": "O",
          "element": "O",
          "coord": [
            0.4900999963283539,
            2.6398000717163086,
            1.3452999591827393
          ]
        },
        {
          "atom_index": 1282,
          "name": "CB",
          "element": "C",
          "coord": [
            0.8077999949455261,
            2.7186999320983887,
            1.330199956893921
          ]
        },
        {
          "atom_index": 1283,
          "name": "CG",
          "element": "C",
          "coord": [
            0.8970999717712402,
            2.8417999744415283,
            1.34089994430542
          ]
        },
        {
          "atom_index": 1284,
          "name": "CD",
          "element": "C",
          "coord": [
            0.9944999814033508,
            2.844399929046631,
            1.2249000072479248
          ]
        },
        {
          "atom_index": 1285,
          "name": "NE",
          "element": "N",
          "coord": [
            1.0463000535964966,
            2.713599920272827,
            1.19159996509552
          ]
        },
        {
          "atom_index": 1286,
          "name": "CZ",
          "element": "C",
          "coord": [
            1.1694999933242798,
            2.6763999462127686,
            1.1574000120162964
          ]
        },
        {
          "atom_index": 1287,
          "name": "NH1",
          "element": "N",
          "coord": [
            1.2697999477386475,
            2.7639000415802,
            1.1481000185012817
          ]
        },
        {
          "atom_index": 1288,
          "name": "NH2",
          "element": "N",
          "coord": [
            1.1948000192642212,
            2.549299955368042,
            1.131500005722046
          ]
        }
      ]
    },
    {
      "id": "M:85",
      "chain": "M",
      "resseq": 85,
      "icode": "",
      "resname": "HIS",
      "hetflag": " ",
      "sasa": 2.835679054260254,
      "atoms": [
        {
          "atom_index": 1289,
          "name": "N",
          "element": "N",
          "coord": [
            0.6445000171661377,
            2.4809999465942383,
            1.3925000429153442
          ]
        },
        {
          "atom_index": 1290,
          "name": "CA",
          "element": "C",
          "coord": [
            0.5544999837875366,
            2.380000114440918,
            1.3391000032424927
          ]
        },
        {
          "atom_index": 1291,
          "name": "C",
          "element": "C",
          "coord": [
            0.47699999809265137,
            2.2936999797821045,
            1.433899998664856
          ]
        },
        {
          "atom_index": 1292,
          "name": "O",
          "element": "O",
          "coord": [
            0.41769999265670776,
            2.2005999088287354,
            1.3795000314712524
          ]
        },
        {
          "atom_index": 1293,
          "name": "CB",
          "element": "C",
          "coord": [
            0.63919997215271,
            2.283099889755249,
            1.25409996509552
          ]
        },
        {
          "atom_index": 1294,
          "name": "CG",
          "element": "C",
          "coord": [
            0.7364000082015991,
            2.354599952697754,
            1.1674000024795532
          ]
        },
        {
          "atom_index": 1295,
          "name": "CD2",
          "element": "C",
          "coord": [
            0.8694000244140625,
            2.3778998851776123,
            1.1907999515533447
          ]
        },
        {
          "atom_index": 1296,
          "name": "ND1",
          "element": "N",
          "coord": [
            0.7032999992370605,
            2.415600061416626,
            1.0478999614715576
          ]
        },
        {
          "atom_index": 1297,
          "name": "CE1",
          "element": "C",
          "coord": [
            0.8144000172615051,
            2.4714999198913574,
            0.9998000264167786
          ]
        },
        {
          "atom_index": 1298,
          "name": "NE2",
          "element": "N",
          "coord": [
            0.9164000153541565,
            2.4498000144958496,
            1.083899974822998
          ]
        }
      ]
    },
    {
      "id": "M:86",
      "chain": "M",
      "resseq": 86,
      "icode": "",
      "resname": "TRP",
      "hetflag": " ",
      "sasa": 0.0,
      "atoms": [
        {
          "atom_index": 1299,
          "name": "N",
          "element": "N",
          "coord": [
            0.5004000067710876,
            2.2995998859405518,
            1.5654000043869019
          ]
        },
        {
          "atom_index": 1300,
          "name": "CA",
          "element": "C",
          "coord": [
            0.45879998803138733,
            2.1882998943328857,
            1.6509000062942505
          ]
        },
        {
          "atom_index": 1301,
          "name": "C",
          "element": "C",
          "coord": [
            0.40070000290870667,
            2.236999988555908,
            1.7806999683380127
          ]
        },
        {
          "atom_index": 1302,
          "name": "O",
          "element": "O",
          "coord": [
            0.45669999718666077,
            2.328700065612793,
            1.843400001525879
          ]
        },
        {
          "atom_index": 1303,
          "name": "CB",
          "element": "C",
          "coord": [
            0.5852000117301941,
            2.1089999675750732,
            1.6877000331878662
          ]
        },
        {
          "atom_index": 1304,
          "name": "CG",
          "element": "C",
          "coord": [
            0.6473000049591064,
            2.02020001411438,
            1.5844999551773071
          ]
        },
        {
          "atom_index": 1305,
          "name": "CD1",
          "element": "C",
          "coord": [
            0.7651000022888184,
            2.0420000553131104,
            1.5189000368118286
          ]
        },
        {
          "atom_index": 1306,
          "name": "CD2",
          "element": "C",
          "coord": [
            0.5954999923706055,
            1.8973000049591064,
            1.531599998474121
          ]
        },
        {
          "atom_index": 1307,
          "name": "CE2",
          "element": "C",
          "coord": [
            0.6872000098228455,
            1.8494000434875488,
            1.4354000091552734
          ]
        },
        {
          "atom_index": 1308,
          "name": "CE3",
          "element": "C",
          "coord": [
            0.4781000018119812,
            1.8252999782562256,
            1.552299976348877
          ]
        },
        {
          "atom_index": 1309,
          "name": "NE1",
          "element": "N",
          "coord": [
            0.7900999784469604,
            1.9381999969482422,
            1.4296000003814697
          ]
        },
        {
          "atom_index": 1310,
          "name": "CZ2",
          "element": "C",
          "coord": [
            0.6679999828338623,
            1.732300043106079,
            1.3609000444412231
          ]
        },
        {
          "atom_index": 1311,
          "name": "CZ3",
          "element": "C",
          "coord": [
            0.4603999853134155,
            1.708400011062622,
            1.480299949645996
          ]
        },
        {
          "atom_index": 1312,
          "name": "CH2",
          "element": "C",
          "coord": [
            0.5532000064849854,
            1.6639000177383423,
            1.3839000463485718
          ]
        }
      ]
    },
    {
      "id": "M:87",
      "chain": "M",
      "resseq": 87,
      "icode": "",
      "resname": "VAL",
      "hetflag": " ",
      "sasa": 2.2263169288635254,
      "atoms": [
        {
          "atom_index": 1313,
          "name": "N",
          "element": "N",
          "coord": [
            0.2870999872684479,
            2.1835999488830566,
            1.817199945449829
          ]
        },
        {
          "atom_index": 1314,
          "name": "CA",
          "element": "C",
          "coord": [
            0.22939999401569366,
            2.2123000621795654,
            1.9493000507354736
          ]
        },
        {
          "atom_index": 1315,
          "name": "C",
          "element": "C",
          "coord": [
            0.26739999651908875,
            2.089900016784668,
            2.0316998958587646
          ]
        },
        {
          "atom_index": 1316,
          "name": "O",
          "element": "O",
          "coord": [
            0.2379000037908554,
            1.9774999618530273,
            1.9881999492645264
          ]
        },
        {
          "atom_index": 1317,
          "name": "CB",
          "element": "C",
          "coord": [
            0.08009999990463257,
            2.225600004196167,
            1.9393999576568604
          ]
        },
        {
          "atom_index": 1318,
          "name": "CG1",
          "element": "C",
          "coord": [
            0.013000000268220901,
            2.252700090408325,
            2.072200059890747
          ]
        },
        {
          "atom_index": 1319,
          "name": "CG2",
          "element": "C",
          "coord": [
            0.04989999905228615,
            2.339200019836426,
            1.8415000438690186
          ]
        }
      ]
    },
    {
      "id": "M:88",
      "chain": "M",
      "resseq": 88,
      "icode": "",
      "resname": "SER",
      "hetflag": " ",
      "sasa": 0.0,
      "atoms": [
        {
          "atom_index": 1320,
          "name": "N",
          "element": "N",
          "coord": [
            0.33550000190734863,
            2.1145999431610107,
            2.143399953842163
          ]
        },
        {
          "atom_index": 1321,
          "name": "CA",
          "element": "C",
          "coord": [
            0.3837999999523163,
            2.0028998851776123,
            2.222899913787842
          ]
        },
        {
          "atom_index": 1322,
          "name": "C",
          "element": "C",
          "coord": [
            0.34549999237060547,
            2.007699966430664,
            2.3703999519348145
          ]
        },
        {
          "atom_index": 1323,
          "name": "O",
          "element": "O",
          "coord": [
            0.3138999938964844,
            2.109499931335449,
            2.4314000606536865
          ]
        },
        {
          "atom_index": 1324,
          "name": "CB",
          "element": "C",
          "coord": [
            0.5353999733924866,
            1.9980000257492065,
            2.206899881362915
          ]
        },
        {
          "atom_index": 1325,
          "name": "OG",
          "element": "O",
          "coord": [
            0.599399983882904,
            2.089400053024292,
            2.292799949645996
          ]
        }
      ]
    },
    {
      "id": "M:89",
      "chain": "M",
      "resseq": 89,
      "icode": "",
      "resname": "GLU",
      "hetflag": " ",
      "sasa": 0.693656861782074,
      "atoms": [
        {
          "atom_index": 1326,
          "name": "N",
          "element": "N",
          "coord": [
            0.3772999942302704,
            1.8974000215530396,
            2.437999963760376
          ]
        },
        {
          "atom_index": 1327,
          "name": "CA",
          "element": "C",
          "coord": [
            0.3456000089645386,
            1.888100028038025,
            2.5785999298095703
          ]
        },
        {
          "atom_index": 1328,
          "name": "C",
          "element": "C",
          "coord": [
            0.41339999437332153,
            1.773800015449524,
            2.6519999504089355
          ]
        },
        {
          "atom_index": 1329,
          "name": "O",
          "element": "O",
          "coord": [
            0.40290001034736633,
            1.6622999906539917,
            2.6048998832702637
          ]
        },
        {
          "atom_index": 1330,
          "name": "CB",
          "element": "C",
          "coord": [
            0.19210000336170197,
            1.8667000532150269,
            2.5838000774383545
          ]
        },
        {
          "atom_index": 1331,
          "name": "CG",
          "element": "C",
          "coord": [
            0.1282999962568283,
            1.8788000345230103,
            2.7202999591827393
          ]
        },
        {
          "atom_index": 1332,
          "name": "CD",
          "element": "C",
          "coord": [
            -0.012400000356137753,
            1.8203999996185303,
            2.7225000858306885
          ]
        },
        {
          "atom_index": 1333,
          "name": "OE1",
          "element": "O",
          "coord": [
            -0.07159999758005142,
            1.7935999631881714,
            2.6166999340057373
          ]
        },
        {
          "atom_index": 1334,
          "name": "OE2",
          "element": "O",
          "coord": [
            -0.06759999692440033,
            1.792799949645996,
            2.8315999507904053
          ]
        }
      ]
    },
    {
      "id": "M:90",
      "chain": "M",
      "resseq": 90,
      "icode": "",
      "resname": "CYS",
      "hetflag": " ",
      "sasa": 0.0,
      "atoms": [
        {
          "atom_index": 1335,
          "name": "N",
          "element": "N",
          "coord": [
            0.4788999855518341,
            1.8021999597549438,
            2.76200008392334
          ]
        },
        {
          "atom_index": 1336,
          "name": "CA",
          "element": "C",
          "coord": [
            0.539900004863739,
            1.7173000574111938,
            2.857800006866455
          ]
        },
        {
          "atom_index": 1337,
          "name": "C",
          "element": "C",
          "coord": [
            0.430400013923645,
            1.6477999687194824,
            2.9419000148773193
          ]
        },
        {
          "atom_index": 1338,
          "name": "O",
          "element": "O",
          "coord": [
            0.34709998965263367,
            1.714400053024292,
            3.00570011138916
          ]
        },
        {
          "atom_index": 1339,
          "name": "CB",
          "element": "C",
          "coord": [
            0.6256999969482422,
            1.8029999732971191,
            2.9539999961853027
          ]
        },
        {
          "atom_index": 1340,
          "name": "SG",
          "element": "S",
          "coord": [
            0.7700999975204468,
            1.8738000392913818,
            2.8654000759124756
          ]
        }
      ]
    },
    {
      "id": "M:91",
      "chain": "M",
      "resseq": 91,
      "icode": "",
      "resname": "LYS",
      "hetflag": " ",
      "sasa": 0.0,
      "atoms": [
        {
          "atom_index": 1341,
          "name": "N",
          "element": "N",
          "coord": [
            0.42750000953674316,
            1.517899990081787,
            2.934000015258789
          ]
        },
        {
          "atom_index": 1342,
          "name": "CA",
          "element": "C",
          "coord": [
            0.33070001006126404,
            1.4345999956130981,
            3.001300096511841
          ]
        },
        {
          "atom_index": 1343,
          "name": "C",
          "element": "C",
          "coord": [
            0.39010000228881836,
            1.3015999794006348,
            3.0525999069213867
          ]
        },
        {
          "atom_index": 1344,
          "name": "O",
          "element": "O",
          "coord": [
            0.48260000348091125,
            1.251099944114685,
            2.990600109100342
          ]
        },
        {
          "atom_index": 1345,
          "name": "CB",
          "element": "C",
          "coord": [
            0.22949999570846558,
            1.374500036239624,
            2.9012999534606934
          ]
        },
        {
          "atom_index": 1346,
          "name": "CG",
          "element": "C",
          "coord": [
            0.13529999554157257,
            1.4622999429702759,
            2.8280999660491943
          ]
        },
        {
          "atom_index": 1347,
          "name": "CD",
          "element": "C",
          "coord": [
            -0.0052999998442828655,
            1.3966000080108643,
            2.814199924468994
          ]
        },
        {
          "atom_index": 1348,
          "name": "CE",
          "element": "C",
          "coord": [
            -0.04600000008940697,
            1.4147000312805176,
            2.6677000522613525
          ]
        },
        {
          "atom_index": 1349,
          "name": "NZ",
          "element": "N",
          "coord": [
            0.0640999972820282,
            1.3687000274658203,
            2.578200101852417
          ]
        }
      ]
    },
    {
      "id": "M:92",
      "chain": "M",
      "resseq": 92,
      "icode": "",
      "resname": "ALA",
      "hetflag": " ",
      "sasa": 0.0,
      "atoms": [
        {
          "atom_index": 1350,
          "name": "N",
          "element": "N",
          "coord": [
            0.32829999923706055,
            1.2580000162124634,
            3.162600040435791
          ]
        },
        {
          "atom_index": 1351,
          "name": "CA",
          "element": "C",
          "coord": [
            0.36719998717308044,
            1.1305999755859375,
            3.2188000679016113
          ]
        },
        {
          "atom_index": 1352,
          "name": "C",
          "element": "C",
          "coord": [
            0.32280001044273376,
            1.0230000019073486,
            3.1182000637054443
          ]
        },
        {
          "atom_index": 1353,
          "name": "O",
          "element": "O",
          "coord": [
            0.21860000491142273,
            1.024399995803833,
            3.0548999309539795
          ]
        },
        {
          "atom_index": 1354,
          "name": "CB",
          "element": "C",
          "coord": [
            0.30889999866485596,
            1.093400001525879,
            3.354099988937378
          ]
        }
      ]
    },
    {
      "id": "M:93",
      "chain": "M",
      "resseq": 93,
      "icode": "",
      "resname": "LYS",
      "hetflag": " ",
      "sasa": 0.0,
      "atoms": [
        {
          "atom_index": 1355,
          "name": "N",
          "element": "N",
          "coord": [
            0.413100004196167,
            0.9297000169754028,
            3.1080000400543213
          ]
        },
        {
          "atom_index": 1356,
          "name": "CA",
          "element": "C",
          "coord": [
            0.4083999991416931,
            0.8077999949455261,
            3.0318000316619873
          ]
        },
        {
          "atom_index": 1357,
          "name": "C",
          "element": "C",
          "coord": [
            0.4253999888896942,
            0.692799985408783,
            3.131700038909912
          ]
        },
        {
          "atom_index": 1358,
          "name": "O",
          "element": "O",
          "coord": [
            0.5023000240325928,
            0.6915000081062317,
            3.2263998985290527
          ]
        },
        {
          "atom_index": 1359,
          "name": "CB",
          "element": "C",
          "coord": [
            0.5051000118255615,
            0.8166000247001648,
            2.913599967956543
          ]
        },
        {
          "atom_index": 1360,
          "name": "CG",
          "element": "C",
          "coord": [
            0.4625000059604645,
            0.7335000038146973,
            2.794300079345703
          ]
        },
        {
          "atom_index": 1361,
          "name": "CD",
          "element": "C",
          "coord": [
            0.48840001225471497,
            0.7827000021934509,
            2.653899908065796
          ]
        },
        {
          "atom_index": 1362,
          "name": "CE",
          "element": "C",
          "coord": [
            0.4350000023841858,
            0.692300021648407,
            2.5427000522613525
          ]
        },
        {
          "atom_index": 1363,
          "name": "NZ",
          "element": "N",
          "coord": [
            0.4964999854564667,
            0.7246000170707703,
            2.408099889755249
          ]
        }
      ]
    },
    {
      "id": "M:94",
      "chain": "M",
      "resseq": 94,
      "icode": "",
      "resname": "GLN",
      "hetflag": " ",
      "sasa": 0.0,
      "atoms": [
        {
          "atom_index": 1364,
          "name": "N",
          "element": "N",
          "coord": [
            0.3458000123500824,
            0.5884000062942505,
            3.1094000339508057
          ]
        },
        {
          "atom_index": 1365,
          "name": "CA",
          "element": "C",
          "coord": [
            0.3271999955177307,
            0.47699999809265137,
            3.1988000869750977
          ]
        },
        {
          "atom_index": 1366,
          "name": "C",
          "element": "C",
          "coord": [
            0.37940001487731934,
            0.34209999442100525,
            3.1494998931884766
          ]
        },
        {
          "atom_index": 1367,
          "name": "O",
          "element": "O",
          "coord": [
            0.366100013256073,
            0.3140000104904175,
            3.0327000617980957
          ]
        },
        {
          "atom_index": 1368,
          "name": "CB",
          "element": "C",
          "coord": [
            0.17900000512599945,
            0.45080000162124634,
            3.2293999195098877
          ]
        },
        {
          "atom_index": 1369,
          "name": "CG",
          "element": "C",
          "coord": [
            0.11389999836683273,
            0.5593000054359436,
            3.319000005722046
          ]
        },
        {
          "atom_index": 1370,
          "name": "CD",
          "element": "C",
          "coord": [
            0.06849999725818634,
            0.673799991607666,
            3.230600118637085
          ]
        },
        {
          "atom_index": 1371,
          "name": "NE2",
          "element": "N",
          "coord": [
            0.008100000210106373,
            0.6481000185012817,
            3.1201999187469482
          ]
        },
        {
          "atom_index": 1372,
          "name": "OE1",
          "element": "O",
          "coord": [
            0.09929999709129333,
            0.7908999919891357,
            3.2441999912261963
          ]
        }
      ]
    },
    {
      "id": "M:95",
      "chain": "M",
      "resseq": 95,
      "icode": "",
      "resname": "SER",
      "hetflag": " ",
      "sasa": 0.0,
      "atoms": [
        {
          "atom_index": 1373,
          "name": "N",
          "element": "N",
          "coord": [
            0.4172999858856201,
            0.2583000063896179,
            3.2472000122070312
          ]
        },
        {
          "atom_index": 1374,
          "name": "CA",
          "element": "C",
          "coord": [
            0.44510000944137573,
            0.11999999731779099,
            3.214600086212158
          ]
        },
        {
          "atom_index": 1375,
          "name": "C",
          "element": "C",
          "coord": [
            0.3547999858856201,
            0.033900000154972076,
            3.304500102996826
          ]
        },
        {
          "atom_index": 1376,
          "name": "O",
          "element": "O",
          "coord": [
            0.30869999527931213,
            0.0851999968290329,
            3.4077999591827393
          ]
        },
        {
          "atom_index": 1377,
          "name": "CB",
          "element": "C",
          "coord": [
            0.5911999940872192,
            0.07440000027418137,
            3.2363998889923096
          ]
        },
        {
          "atom_index": 1378,
          "name": "OG",
          "element": "O",
          "coord": [
            0.6820999979972839,
            0.17249999940395355,
            3.191800117492676
          ]
        }
      ]
    },
    {
      "id": "M:96",
      "chain": "M",
      "resseq": 96,
      "icode": "",
      "resname": "TYR",
      "hetflag": " ",
      "sasa": 0.0,
      "atoms": [
        {
          "atom_index": 1379,
          "name": "N",
          "element": "N",
          "coord": [
            0.34619998931884766,
            -0.0940999984741211,
            3.2704999446868896
          ]
        },
        {
          "atom_index": 1380,
          "name": "CA",
          "element": "C",
          "coord": [
            0.2667999863624573,
            -0.18449999392032623,
            3.350100040435791
          ]
        },
        {
          "atom_index": 1381,
          "name": "C",
          "element": "C",
          "coord": [
            0.3553999960422516,
            -0.2597000002861023,
            3.446500062942505
          ]
        },
        {
          "atom_index": 1382,
          "name": "O",
          "element": "O",
          "coord": [
            0.45899999141693115,
            -0.3028999865055084,
            3.396199941635132
          ]
        },
        {
          "atom_index": 1383,
          "name": "CB",
          "element": "C",
          "coord": [
            0.18529999256134033,
            -0.29030001163482666,
            3.27239990234375
          ]
        },
        {
          "atom_index": 1384,
          "name": "CG",
          "element": "C",
          "coord": [
            0.0851999968290329,
            -0.2295999974012375,
            3.177799940109253
          ]
        },
        {
          "atom_index": 1385,
          "name": "CD1",
          "element": "C",
          "coord": [
            -0.0340999998152256,
            -0.18000000715255737,
            3.220599889755249
          ]
        },
        {
          "atom_index": 1386,
          "name": "CD2",
          "element": "C",
          "coord": [
            0.1137000024318695,
            -0.21850000321865082,
            3.0432000160217285
          ]
        },
        {
          "atom_index": 1387,
          "name": "CE1",
          "element": "C",
          "coord": [
            -0.12790000438690186,
            -0.125,
            3.1322999000549316
          ]
        },
        {
          "atom_index": 1388,
          "name": "CE2",
          "element": "C",
          "coord": [
            0.025699999183416367,
            -0.1632000058889389,
            2.9516000747680664
          ]
        },
        {
          "atom_index": 1389,
          "name": "CZ",
          "element": "C",
          "coord": [
            -0.0940999984741211,
            -0.11680000275373459,
            3.0006000995635986
          ]
        },
        {
          "atom_index": 1390,
          "name": "OH",
          "element": "O",
          "coord": [
            -0.1843000054359436,
            -0.0608999989926815,
            2.913100004196167
          ]
        }
      ]
    },
    {
      "id": "M:97",
      "chain": "M",
      "resseq": 97,
      "icode": "",
      "resname": "VAL",
      "hetflag": " ",
      "sasa": 0.0,
      "atoms": [
        {
          "atom_index": 1391,
          "name": "N",
          "element": "N",
          "coord": [
            0.3160000145435333,
            -0.2793000042438507,
            3.573699951171875
          ]
        },
        {
          "atom_index": 1392,
          "name": "CA",
          "element": "C",
          "coord": [
            0.3955000042915344,
            -0.35839998722076416,
            3.6670000553131104
          ]
        },
        {
          "atom_index": 1393,
          "name": "C",
          "element": "C",
          "coord": [
            0.3000999987125397,
            -0.45419999957084656,
            3.7397000789642334
          ]
        },
        {
          "atom_index": 1394,
          "name": "O",
          "element": "O",
          "coord": [
            0.18559999763965607,
            -0.41119998693466187,
            3.749799966812134
          ]
        },
        {
          "atom_index": 1395,
          "name": "CB",
          "element": "C",
          "coord": [
            0.4652000069618225,
            -0.2773999869823456,
            3.7792000770568848
          ]
        },
        {
          "atom_index": 1396,
          "name": "CG1",
          "element": "C",
          "coord": [
            0.5766000151634216,
            -0.19539999961853027,
            3.721299886703491
          ]
        },
        {
          "atom_index": 1397,
          "name": "CG2",
          "element": "C",
          "coord": [
            0.3619000017642975,
            -0.19429999589920044,
            3.8573999404907227
          ]
        }
      ]
    },
    {
      "id": "M:98",
      "chain": "M",
      "resseq": 98,
      "icode": "",
      "resname": "ARG",
      "hetflag": " ",
      "sasa": 0.0,
      "atoms": [
        {
          "atom_index": 1398,
          "name": "N",
          "element": "N",
          "coord": [
            0.3456000089645386,
            -0.5734000205993652,
            3.7873001098632812
          ]
        },
        {
          "atom_index": 1399,
          "name": "CA",
          "element": "C",
          "coord": [
            0.2434999942779541,
            -0.6592000126838684,
            3.8536999225616455
          ]
        },
        {
          "atom_index": 1400,
          "name": "C",
          "element": "C",
          "coord": [
            0.2249000072479248,
            -0.6151000261306763,
            3.9981000423431396
          ]
        },
        {
          "atom_index": 1401,
          "name": "O",
          "element": "O",
          "coord": [
            0.32170000672340393,
            -0.6223999857902527,
            4.071899890899658
          ]
        },
        {
          "atom_index": 1402,
          "name": "CB",
          "element": "C",
          "coord": [
            0.28209999203681946,
            -0.8059999942779541,
            3.8438000679016113
          ]
        },
        {
          "atom_index": 1403,
          "name": "CG",
          "element": "C",
          "coord": [
            0.18209999799728394,
            -0.9088000059127808,
            3.8965001106262207
          ]
        },
        {
          "atom_index": 1404,
          "name": "CD",
          "element": "C",
          "coord": [
            0.2248000055551529,
            -1.0526000261306763,
            3.8513998985290527
          ]
        },
        {
          "atom_index": 1405,
          "name": "NE",
          "element": "N",
          "coord": [
            0.10849999636411667,
            -1.1398999691009521,
            3.844899892807007
          ]
        },
        {
          "atom_index": 1406,
          "name": "CZ",
          "element": "C",
          "coord": [
            0.03709999844431877,
            -1.2051000595092773,
            3.7548999786376953
          ]
        },
        {
          "atom_index": 1407,
          "name": "NH1",
          "element": "N",
          "coord": [
            0.0658000037074089,
            -1.218999981880188,
            3.6249001026153564
          ]
        },
        {
          "atom_index": 1408,
          "name": "NH2",
          "element": "N",
          "coord": [
            -0.07440000027418137,
            -1.2733999490737915,
            3.785099983215332
          ]
        }
      ]
    },
    {
      "id": "M:99",
      "chain": "M",
      "resseq": 99,
      "icode": "",
      "resname": "ALA",
      "hetflag": " ",
      "sasa": 0.0,
      "atoms": [
        {
          "atom_index": 1409,
          "name": "N",
          "element": "N",
          "coord": [
            0.1071000024676323,
            -0.5861999988555908,
            4.047500133514404
          ]
        },
        {
          "atom_index": 1410,
          "name": "CA",
          "element": "C",
          "coord": [
            0.0812000036239624,
            -0.5354999899864197,
            4.180699825286865
          ]
        },
        {
          "atom_index": 1411,
          "name": "C",
          "element": "C",
          "coord": [
            -0.04190000146627426,
            -0.593999981880188,
            4.251699924468994
          ]
        },
        {
          "atom_index": 1412,
          "name": "O",
          "element": "O",
          "coord": [
            -0.12999999523162842,
            -0.660099983215332,
            4.193999767303467
          ]
        },
        {
          "atom_index": 1413,
          "name": "CB",
          "element": "C",
          "coord": [
            0.0689999982714653,
            -0.382999986410141,
            4.163599967956543
          ]
        }
      ]
    },
    {
      "id": "M:100",
      "chain": "M",
      "resseq": 100,
      "icode": "",
      "resname": "LEU",
      "hetflag": " ",
      "sasa": 0.0,
      "atoms": [
        {
          "atom_index": 1414,
          "name": "N",
          "element": "N",
          "coord": [
            -0.030500000342726707,
            -0.6075999736785889,
            4.383399963378906
          ]
        },
        {
          "atom_index": 1415,
          "name": "CA",
          "element": "C",
          "coord": [
            -0.13339999318122864,
            -0.666700005531311,
            4.466100215911865
          ]
        },
        {
          "atom_index": 1416,
          "name": "C",
          "element": "C",
          "coord": [
            -0.24609999358654022,
            -0.5645999908447266,
            4.472799777984619
          ]
        },
        {
          "atom_index": 1417,
          "name": "O",
          "element": "O",
          "coord": [
            -0.2231999933719635,
            -0.45159998536109924,
            4.515100002288818
          ]
        },
        {
          "atom_index": 1418,
          "name": "CB",
          "element": "C",
          "coord": [
            -0.08479999750852585,
            -0.7085999846458435,
            4.6057000160217285
          ]
        },
        {
          "atom_index": 1419,
          "name": "CG",
          "element": "C",
          "coord": [
            -0.1868000030517578,
            -0.7885000109672546,
            4.690299987792969
          ]
        },
        {
          "atom_index": 1420,
          "name": "CD1",
          "element": "C",
          "coord": [
            -0.2257000058889389,
            -0.9190999865531921,
            4.622000217437744
          ]
        },
        {
          "atom_index": 1421,
          "name": "CD2",
          "element": "C",
          "coord": [
            -0.12870000302791595,
            -0.8156999945640564,
            4.8277997970581055
          ]
        }
      ]
    },
    {
      "id": "M:101",
      "chain": "M",
      "resseq": 101,
      "icode": "",
      "resname": "THR",
      "hetflag": " ",
      "sasa": 0.0,
      "atoms": [
        {
          "atom_index": 1422,
          "name": "N",
          "element": "N",
          "coord": [
            -0.3653999865055084,
            -0.6037999987602234,
            4.424300193786621
          ]
        },
        {
          "atom_index": 1423,
          "name": "CA",
          "element": "C",
          "coord": [
            -0.47760000824928284,
            -0.510200023651123,
            4.418799877166748
          ]
        },
        {
          "atom_index": 1424,
          "name": "C",
          "element": "C",
          "coord": [
            -0.6089000105857849,
            -0.5708000063896179,
            4.46589994430542
          ]
        },
        {
          "atom_index": 1425,
          "name": "O",
          "element": "O",
          "coord": [
            -0.6204000115394592,
            -0.6876000165939331,
            4.505499839782715
          ]
        },
        {
          "atom_index": 1426,
          "name": "CB",
          "element": "C",
          "coord": [
            -0.49810001254081726,
            -0.45840001106262207,
            4.272900104522705
          ]
        },
        {
          "atom_index": 1427,
          "name": "CG2",
          "element": "C",
          "coord": [
            -0.37470000982284546,
            -0.39079999923706055,
            4.211400032043457
          ]
        },
        {
          "atom_index": 1428,
          "name": "OG1",
          "element": "O",
          "coord": [
            -0.5376999974250793,
            -0.5605000257492065,
            4.18120002746582
          ]
        }
      ]
    },
    {
      "id": "M:102",
      "chain": "M",
      "resseq": 102,
      "icode": "",
      "resname": "ALA",
      "hetflag": " ",
      "sasa": 0.0,
      "atoms": [
        {
          "atom_index": 1429,
          "name": "N",
          "element": "N",
          "coord": [
            -0.7146000266075134,
            -0.49219998717308044,
            4.459700107574463
          ]
        },
        {
          "atom_index": 1430,
          "name": "CA",
          "element": "C",
          "coord": [
            -0.8456000089645386,
            -0.5379999876022339,
            4.499300003051758
          ]
        },
        {
          "atom_index": 1431,
          "name": "C",
          "element": "C",
          "coord": [
            -0.9577999711036682,
            -0.48500001430511475,
            4.409599781036377
          ]
        },
        {
          "atom_index": 1432,
          "name": "O",
          "element": "O",
          "coord": [
            -0.9531999826431274,
            -0.3725999891757965,
            4.361199855804443
          ]
        },
        {
          "atom_index": 1433,
          "name": "CB",
          "element": "C",
          "coord": [
            -0.8790000081062317,
            -0.5001999735832214,
            4.643099784851074
          ]
        }
      ]
    },
    {
      "id": "M:103",
      "chain": "M",
      "resseq": 103,
      "icode": "",
      "resname": "ASP",
      "hetflag": " ",
      "sasa": 0.0,
      "atoms": [
        {
          "atom_index": 1434,
          "name": "N",
          "element": "N",
          "coord": [
            -1.052299976348877,
            -0.574400007724762,
            4.38070011138916
          ]
        },
        {
          "atom_index": 1435,
          "name": "CA",
          "element": "C",
          "coord": [
            -1.1849000453948975,
            -0.5644000172615051,
            4.332200050354004
          ]
        },
        {
          "atom_index": 1436,
          "name": "C",
          "element": "C",
          "coord": [
            -1.2948999404907227,
            -0.6650999784469604,
            4.298299789428711
          ]
        },
        {
          "atom_index": 1437,
          "name": "O",
          "element": "O",
          "coord": [
            -1.311400055885315,
            -0.777400016784668,
            4.258200168609619
          ]
        },
        {
          "atom_index": 1438,
          "name": "CB",
          "element": "C",
          "coord": [
            -1.2151999473571777,
            -0.43320000171661377,
            4.257800102233887
          ]
        },
        {
          "atom_index": 1439,
          "name": "CG",
          "element": "C",
          "coord": [
            -1.3072999715805054,
            -0.37929999828338623,
            4.371600151062012
          ]
        },
        {
          "atom_index": 1440,
          "name": "OD1",
          "element": "O",
          "coord": [
            -1.259600043296814,
            -0.3813000023365021,
            4.487800121307373
          ]
        },
        {
          "atom_index": 1441,
          "name": "OD2",
          "element": "O",
          "coord": [
            -1.4266999959945679,
            -0.362199991941452,
            4.3368000984191895
          ]
        }
      ]
    },
    {
      "id": "M:104",
      "chain": "M",
      "resseq": 104,
      "icode": "",
      "resname": "ALA",
      "hetflag": " ",
      "sasa": 0.8711674809455872,
      "atoms": [
        {
          "atom_index": 1442,
          "name": "N",
          "element": "N",
          "coord": [
            -1.4050999879837036,
            -0.6420000195503235,
            4.3744001388549805
          ]
        },
        {
          "atom_index": 1443,
          "name": "CA",
          "element": "C",
          "coord": [
            -1.5369999408721924,
            -0.6546000242233276,
            4.427599906921387
          ]
        },
        {
          "atom_index": 1444,
          "name": "C",
          "element": "C",
          "coord": [
            -1.552299976348877,
            -0.5867000222206116,
            4.565499782562256
          ]
        },
        {
          "atom_index": 1445,
          "name": "O",
          "element": "O",
          "coord": [
            -1.462499976158142,
            -0.5019999742507935,
            4.579899787902832
          ]
        },
        {
          "atom_index": 1446,
          "name": "CB",
          "element": "C",
          "coord": [
            -1.5898000001907349,
            -0.7962999939918518,
            4.4446001052856445
          ]
        }
      ]
    },
    {
      "id": "M:105",
      "chain": "M",
      "resseq": 105,
      "icode": "",
      "resname": "GLN",
      "hetflag": " ",
      "sasa": 12.477721214294434,
      "atoms": [
        {
          "atom_index": 1447,
          "name": "N",
          "element": "N",
          "coord": [
            -1.6200000047683716,
            -0.6276000142097473,
            4.672299861907959
          ]
        },
        {
          "atom_index": 1448,
          "name": "CA",
          "element": "C",
          "coord": [
            -1.5938999652862549,
            -0.5605000257492065,
            4.801599979400635
          ]
        },
        {
          "atom_index": 1449,
          "name": "C",
          "element": "C",
          "coord": [
            -1.4742000102996826,
            -0.6360999941825867,
            4.8618998527526855
          ]
        },
        {
          "atom_index": 1450,
          "name": "O",
          "element": "O",
          "coord": [
            -1.4936000108718872,
            -0.734499990940094,
            4.933700084686279
          ]
        },
        {
          "atom_index": 1451,
          "name": "CB",
          "element": "C",
          "coord": [
            -1.7026000022888184,
            -0.5447999835014343,
            4.906799793243408
          ]
        },
        {
          "atom_index": 1452,
          "name": "CG",
          "element": "C",
          "coord": [
            -1.666700005531311,
            -0.48249998688697815,
            5.0406999588012695
          ]
        },
        {
          "atom_index": 1453,
          "name": "CD",
          "element": "C",
          "coord": [
            -1.7755000591278076,
            -0.45660001039505005,
            5.142000198364258
          ]
        },
        {
          "atom_index": 1454,
          "name": "NE2",
          "element": "N",
          "coord": [
            -1.7424999475479126,
            -0.45739999413490295,
            5.2718000411987305
          ]
        },
        {
          "atom_index": 1455,
          "name": "OE1",
          "element": "O",
          "coord": [
            -1.891800045967102,
            -0.4350999891757965,
            5.106500148773193
          ]
        }
      ]
    },
    {
      "id": "M:106",
      "chain": "M",
      "resseq": 106,
      "icode": "",
      "resname": "GLY",
      "hetflag": " ",
      "sasa": 0.1261194348335266,
      "atoms": [
        {
          "atom_index": 1456,
          "name": "N",
          "element": "N",
          "coord": [
            -1.3551000356674194,
            -0.5877000093460083,
            4.828499794006348
          ]
        },
        {
          "atom_index": 1457,
          "name": "CA",
          "element": "C",
          "coord": [
            -1.230299949645996,
            -0.6381000280380249,
            4.877600193023682
          ]
        },
        {
          "atom_index": 1458,
          "name": "C",
          "element": "C",
          "coord": [
            -1.1749000549316406,
            -0.7724000215530396,
            4.840400218963623
          ]
        },
        {
          "atom_index": 1459,
          "name": "O",
          "element": "O",
          "coord": [
            -1.1124999523162842,
            -0.8371000289916992,
            4.923099994659424
          ]
        }
      ]
    },
    {
      "id": "M:107",
      "chain": "M",
      "resseq": 107,
      "icode": "",
      "resname": "ARG",
      "hetflag": " ",
      "sasa": 9.400606155395508,
      "atoms": [
        {
          "atom_index": 1460,
          "name": "N",
          "element": "N",
          "coord": [
            -1.1931999921798706,
            -0.8234999775886536,
            4.722300052642822
          ]
        },
        {
          "atom_index": 1461,
          "name": "CA",
          "element": "C",
          "coord": [
            -1.1467000246047974,
            -0.939300000667572,
            4.651899814605713
          ]
        },
        {
          "atom_index": 1462,
          "name": "C",
          "element": "C",
          "coord": [
            -1.007599949836731,
            -0.9088000059127808,
            4.592800140380859
          ]
        },
        {
          "atom_index": 1463,
          "name": "O",
          "element": "O",
          "coord": [
            -0.9909999966621399,
            -0.8382999897003174,
            4.494699954986572
          ]
        },
        {
          "atom_index": 1464,
          "name": "CB",
          "element": "C",
          "coord": [
            -1.2351000308990479,
            -0.9833999872207642,
            4.536399841308594
          ]
        },
        {
          "atom_index": 1465,
          "name": "CG",
          "element": "C",
          "coord": [
            -1.34089994430542,
            -1.0889999866485596,
            4.565700054168701
          ]
        },
        {
          "atom_index": 1466,
          "name": "CD",
          "element": "C",
          "coord": [
            -1.2908999919891357,
            -1.2237999439239502,
            4.514400005340576
          ]
        },
        {
          "atom_index": 1467,
          "name": "NE",
          "element": "N",
          "coord": [
            -1.3528000116348267,
            -1.3408000469207764,
            4.573800086975098
          ]
        },
        {
          "atom_index": 1468,
          "name": "CZ",
          "element": "C",
          "coord": [
            -1.4014999866485596,
            -1.4463000297546387,
            4.509399890899658
          ]
        },
        {
          "atom_index": 1469,
          "name": "NH1",
          "element": "N",
          "coord": [
            -1.4020999670028687,
            -1.4529000520706177,
            4.376699924468994
          ]
        },
        {
          "atom_index": 1470,
          "name": "NH2",
          "element": "N",
          "coord": [
            -1.4532999992370605,
            -1.5475000143051147,
            4.579100131988525
          ]
        }
      ]
    },
    {
      "id": "M:108",
      "chain": "M",
      "resseq": 108,
      "icode": "",
      "resname": "VAL",
      "hetflag": " ",
      "sasa": 0.0,
      "atoms": [
        {
          "atom_index": 1471,
          "name": "N",
          "element": "N",
          "coord": [
            -0.9060999751091003,
            -0.9563999772071838,
            4.660099983215332
          ]
        },
        {
          "atom_index": 1472,
          "name": "CA",
          "element": "C",
          "coord": [
            -0.7692000269889832,
            -0.9290000200271606,
            4.63129997253418
          ]
        },
        {
          "atom_index": 1473,
          "name": "C",
          "element": "C",
          "coord": [
            -0.7053999900817871,
            -1.0262999534606934,
            4.535999774932861
          ]
        },
        {
          "atom_index": 1474,
          "name": "O",
          "element": "O",
          "coord": [
            -0.7365000247955322,
            -1.1442999839782715,
            4.536399841308594
          ]
        },
        {
          "atom_index": 1475,
          "name": "CB",
          "element": "C",
          "coord": [
            -0.6877999901771545,
            -0.9165999889373779,
            4.763199806213379
          ]
        },
        {
          "atom_index": 1476,
          "name": "CG1",
          "element": "C",
          "coord": [
            -0.5394999980926514,
            -0.9121999740600586,
            4.747200012207031
          ]
        },
        {
          "atom_index": 1477,
          "name": "CG2",
          "element": "C",
          "coord": [
            -0.7396000027656555,
            -0.7894999980926514,
            4.827600002288818
          ]
        }
      ]
    },
    {
      "id": "M:109",
      "chain": "M",
      "resseq": 109,
      "icode": "",
      "resname": "GLY",
      "hetflag": " ",
      "sasa": 0.0,
      "atoms": [
        {
          "atom_index": 1478,
          "name": "N",
          "element": "N",
          "coord": [
            -0.6118000149726868,
            -0.974399983882904,
            4.455599784851074
          ]
        },
        {
          "atom_index": 1479,
          "name": "CA",
          "element": "C",
          "coord": [
            -0.5375999808311462,
            -1.0499999523162842,
            4.359499931335449
          ]
        },
        {
          "atom_index": 1480,
          "name": "C",
          "element": "C",
          "coord": [
            -0.4339999854564667,
            -0.9642000198364258,
            4.284200191497803
          ]
        },
        {
          "atom_index": 1481,
          "name": "O",
          "element": "O",
          "coord": [
            -0.4284999966621399,
            -0.8385999798774719,
            4.296500205993652
          ]
        }
      ]
    },
    {
      "id": "M:110",
      "chain": "M",
      "resseq": 110,
      "icode": "",
      "resname": "TRP",
      "hetflag": " ",
      "sasa": 0.0,
      "atoms": [
        {
          "atom_index": 1482,
          "name": "N",
          "element": "N",
          "coord": [
            -0.34209999442100525,
            -1.0342999696731567,
            4.219799995422363
          ]
        },
        {
          "atom_index": 1483,
          "name": "CA",
          "element": "C",
          "coord": [
            -0.23569999635219574,
            -0.9713000059127808,
            4.145699977874756
          ]
        },
        {
          "atom_index": 1484,
          "name": "C",
          "element": "C",
          "coord": [
            -0.2946000099182129,
            -0.9140999913215637,
            4.015600204467773
          ]
        },
        {
          "atom_index": 1485,
          "name": "O",
          "element": "O",
          "coord": [
            -0.3718999922275543,
            -0.9764000177383423,
            3.940200090408325
          ]
        },
        {
          "atom_index": 1486,
          "name": "CB",
          "element": "C",
          "coord": [
            -0.11819999665021896,
            -1.06659996509552,
            4.11460018157959
          ]
        },
        {
          "atom_index": 1487,
          "name": "CG",
          "element": "C",
          "coord": [
            -0.04390000179409981,
            -1.0978000164031982,
            4.240200042724609
          ]
        },
        {
          "atom_index": 1488,
          "name": "CD1",
          "element": "C",
          "coord": [
            -0.05950000137090683,
            -1.2128000259399414,
            4.315000057220459
          ]
        },
        {
          "atom_index": 1489,
          "name": "CD2",
          "element": "C",
          "coord": [
            0.04470000043511391,
            -1.0120999813079834,
            4.313499927520752
          ]
        },
        {
          "atom_index": 1490,
          "name": "CE2",
          "element": "C",
          "coord": [
            0.08659999817609787,
            -1.087499976158142,
            4.427999973297119
          ]
        },
        {
          "atom_index": 1491,
          "name": "CE3",
          "element": "C",
          "coord": [
            0.10970000177621841,
            -0.8919000029563904,
            4.287600040435791
          ]
        },
        {
          "atom_index": 1492,
          "name": "NE1",
          "element": "N",
          "coord": [
            0.014999999664723873,
            -1.2032999992370605,
            4.42579984664917
          ]
        },
        {
          "atom_index": 1493,
          "name": "CZ2",
          "element": "C",
          "coord": [
            0.17870000004768372,
            -1.0365999937057495,
            4.521100044250488
          ]
        },
        {
          "atom_index": 1494,
          "name": "CZ3",
          "element": "C",
          "coord": [
            0.20270000398159027,
            -0.8443999886512756,
            4.377500057220459
          ]
        },
        {
          "atom_index": 1495,
          "name": "CH2",
          "element": "C",
          "coord": [
            0.23430000245571136,
            -0.9111999869346619,
            4.4984002113342285
          ]
        }
      ]
    },
    {
      "id": "M:111",
      "chain": "M",
      "resseq": 111,
      "icode": "",
      "resname": "ARG",
      "hetflag": " ",
      "sasa": 0.0,
      "atoms": [
        {
          "atom_index": 1496,
          "name": "N",
          "element": "N",
          "coord": [
            -0.25049999356269836,
            -0.7949000000953674,
            3.9842000007629395
          ]
        },
        {
          "atom_index": 1497,
          "name": "CA",
          "element": "C",
          "coord": [
            -0.2978000044822693,
            -0.7317000031471252,
            3.86299991607666
          ]
        },
        {
          "atom_index": 1498,
          "name": "C",
          "element": "C",
          "coord": [
            -0.18559999763965607,
            -0.6485000252723694,
            3.8036000728607178
          ]
        },
        {
          "atom_index": 1499,
          "name": "O",
          "element": "O",
          "coord": [
            -0.12700000405311584,
            -0.569100022315979,
            3.87719988822937
          ]
        },
        {
          "atom_index": 1500,
          "name": "CB",
          "element": "C",
          "coord": [
            -0.42239999771118164,
            -0.6484000086784363,
            3.895699977874756
          ]
        },
        {
          "atom_index": 1501,
          "name": "CG",
          "element": "C",
          "coord": [
            -0.5540000200271606,
            -0.7164000272750854,
            3.8703999519348145
          ]
        },
        {
          "atom_index": 1502,
          "name": "CD",
          "element": "C",
          "coord": [
            -0.6740000247955322,
            -0.6230000257492065,
            3.867000102996826
          ]
        },
        {
          "atom_index": 1503,
          "name": "NE",
          "element": "N",
          "coord": [
            -0.7333999872207642,
            -0.6101999878883362,
            3.9983999729156494
          ]
        },
        {
          "atom_index": 1504,
          "name": "CZ",
          "element": "C",
          "coord": [
            -0.7832000255584717,
            -0.703000009059906,
            4.079999923706055
          ]
        },
        {
          "atom_index": 1505,
          "name": "NH1",
          "element": "N",
          "coord": [
            -0.7882000207901001,
            -0.8291000127792358,
            4.0406999588012695
          ]
        },
        {
          "atom_index": 1506,
          "name": "NH2",
          "element": "N",
          "coord": [
            -0.8256999850273132,
            -0.6697999835014343,
            4.199900150299072
          ]
        }
      ]
    },
    {
      "id": "M:112",
      "chain": "M",
      "resseq": 112,
      "icode": "",
      "resname": "TRP",
      "hetflag": " ",
      "sasa": 0.0,
      "atoms": [
        {
          "atom_index": 1507,
          "name": "N",
          "element": "N",
          "coord": [
            -0.17589999735355377,
            -0.6536999940872192,
            3.672600030899048
          ]
        },
        {
          "atom_index": 1508,
          "name": "CA",
          "element": "C",
          "coord": [
            -0.09529999643564224,
            -0.5640000104904175,
            3.594399929046631
          ]
        },
        {
          "atom_index": 1509,
          "name": "C",
          "element": "C",
          "coord": [
            -0.16519999504089355,
            -0.4278999865055084,
            3.592099905014038
          ]
        },
        {
          "atom_index": 1510,
          "name": "O",
          "element": "O",
          "coord": [
            -0.2784000039100647,
            -0.39879998564720154,
            3.540600061416626
          ]
        },
        {
          "atom_index": 1511,
          "name": "CB",
          "element": "C",
          "coord": [
            -0.07180000096559525,
            -0.6211000084877014,
            3.449899911880493
          ]
        },
        {
          "atom_index": 1512,
          "name": "CG",
          "element": "C",
          "coord": [
            0.016499999910593033,
            -0.7407000064849854,
            3.4530999660491943
          ]
        },
        {
          "atom_index": 1513,
          "name": "CD1",
          "element": "C",
          "coord": [
            -0.025200000032782555,
            -0.8715999722480774,
            3.456700086593628
          ]
        },
        {
          "atom_index": 1514,
          "name": "CD2",
          "element": "C",
          "coord": [
            0.16060000658035278,
            -0.7465999722480774,
            3.461699962615967
          ]
        },
        {
          "atom_index": 1515,
          "name": "CE2",
          "element": "C",
          "coord": [
            0.19760000705718994,
            -0.8812999725341797,
            3.4672000408172607
          ]
        },
        {
          "atom_index": 1516,
          "name": "CE3",
          "element": "C",
          "coord": [
            0.2614000141620636,
            -0.6506999731063843,
            3.4625000953674316
          ]
        },
        {
          "atom_index": 1517,
          "name": "NE1",
          "element": "N",
          "coord": [
            0.08330000191926956,
            -0.9559000134468079,
            3.4639999866485596
          ]
        },
        {
          "atom_index": 1518,
          "name": "CZ2",
          "element": "C",
          "coord": [
            0.3328000009059906,
            -0.9229999780654907,
            3.472599983215332
          ]
        },
        {
          "atom_index": 1519,
          "name": "CZ3",
          "element": "C",
          "coord": [
            0.3928000032901764,
            -0.6915000081062317,
            3.4672000408172607
          ]
        },
        {
          "atom_index": 1520,
          "name": "CH2",
          "element": "C",
          "coord": [
            0.42890000343322754,
            -0.8260999917984009,
            3.4728000164031982
          ]
        }
      ]
    },
    {
      "id": "M:113",
      "chain": "M",
      "resseq": 113,
      "icode": "",
      "resname": "ILE",
      "hetflag": " ",
      "sasa": 0.0,
      "atoms": [
        {
          "atom_index": 1521,
          "name": "N",
          "element": "N",
          "coord": [
            -0.09809999912977219,
            -0.33009999990463257,
            3.6440999507904053
          ]
        },
        {
          "atom_index": 1522,
          "name": "CA",
          "element": "C",
          "coord": [
            -0.1462000012397766,
            -0.1956000030040741,
            3.6561999320983887
          ]
        },
        {
          "atom_index": 1523,
          "name": "C",
          "element": "C",
          "coord": [
            -0.0478999987244606,
            -0.09229999780654907,
            3.5985000133514404
          ]
        },
        {
          "atom_index": 1524,
          "name": "O",
          "element": "O",
          "coord": [
            0.07069999724626541,
            -0.1185000017285347,
            3.5813000202178955
          ]
        },
        {
          "atom_index": 1525,
          "name": "CB",
          "element": "C",
          "coord": [
            -0.1696999967098236,
            -0.14730000495910645,
            3.8024001121520996
          ]
        },
        {
          "atom_index": 1526,
          "name": "CG1",
          "element": "C",
          "coord": [
            -0.035999998450279236,
            -0.11990000307559967,
            3.86929988861084
          ]
        },
        {
          "atom_index": 1527,
          "name": "CG2",
          "element": "C",
          "coord": [
            -0.2662999927997589,
            -0.22939999401569366,
            3.884000062942505
          ]
        },
        {
          "atom_index": 1528,
          "name": "CD1",
          "element": "C",
          "coord": [
            -0.03779999911785126,
            -0.07620000094175339,
            4.012899875640869
          ]
        }
      ]
    },
    {
      "id": "M:114",
      "chain": "M",
      "resseq": 114,
      "icode": "",
      "resname": "ARG",
      "hetflag": " ",
      "sasa": 0.0,
      "atoms": [
        {
          "atom_index": 1529,
          "name": "N",
          "element": "N",
          "coord": [
            -0.09700000286102295,
            0.028999999165534973,
            3.5820999145507812
          ]
        },
        {
          "atom_index": 1530,
          "name": "CA",
          "element": "C",
          "coord": [
            -0.014600000344216824,
            0.13650000095367432,
            3.5316998958587646
          ]
        },
        {
          "atom_index": 1531,
          "name": "C",
          "element": "C",
          "coord": [
            0.054099999368190765,
            0.2257000058889389,
            3.6364998817443848
          ]
        },
        {
          "atom_index": 1532,
          "name": "O",
          "element": "O",
          "coord": [
            -0.009700000286102295,
            0.27230000495910645,
            3.7339999675750732
          ]
        },
        {
          "atom_index": 1533,
          "name": "CB",
          "element": "C",
          "coord": [
            -0.10779999941587448,
            0.22789999842643738,
            3.4530999660491943
          ]
        },
        {
          "atom_index": 1534,
          "name": "CG",
          "element": "C",
          "coord": [
            -0.16130000352859497,
            0.1696999967098236,
            3.324700117111206
          ]
        },
        {
          "atom_index": 1535,
          "name": "CD",
          "element": "C",
          "coord": [
            -0.19949999451637268,
            0.2924000024795532,
            3.237499952316284
          ]
        },
        {
          "atom_index": 1536,
          "name": "NE",
          "element": "N",
          "coord": [
            -0.2888999879360199,
            0.24809999763965607,
            3.142199993133545
          ]
        },
        {
          "atom_index": 1537,
          "name": "CZ",
          "element": "C",
          "coord": [
            -0.3720000088214874,
            0.2152000069618225,
            3.049099922180176
          ]
        },
        {
          "atom_index": 1538,
          "name": "NH1",
          "element": "N",
          "coord": [
            -0.4440999925136566,
            0.1006999984383583,
            3.049499988555908
          ]
        },
        {
          "atom_index": 1539,
          "name": "NH2",
          "element": "N",
          "coord": [
            -0.373199999332428,
            0.2996000051498413,
            2.9451000690460205
          ]
        }
      ]
    },
    {
      "id": "M:115",
      "chain": "M",
      "resseq": 115,
      "icode": "",
      "resname": "ILE",
      "hetflag": " ",
      "sasa": 0.0,
      "atoms": [
        {
          "atom_index": 1540,
          "name": "N",
          "element": "N",
          "coord": [
            0.18479999899864197,
            0.24799999594688416,
            3.609299898147583
          ]
        },
        {
          "atom_index": 1541,
          "name": "CA",
          "element": "C",
          "coord": [
            0.26350000500679016,
            0.3416000008583069,
            3.691800117492676
          ]
        },
        {
          "atom_index": 1542,
          "name": "C",
          "element": "C",
          "coord": [
            0.34040001034736633,
            0.44369998574256897,
            3.606600046157837
          ]
        },
        {
          "atom_index": 1543,
          "name": "O",
          "element": "O",
          "coord": [
            0.3675999939441681,
            0.42149999737739563,
            3.4879000186920166
          ]
        },
        {
          "atom_index": 1544,
          "name": "CB",
          "element": "C",
          "coord": [
            0.3564000129699707,
            0.27489998936653137,
            3.7960000038146973
          ]
        },
        {
          "atom_index": 1545,
          "name": "CG1",
          "element": "C",
          "coord": [
            0.4772999882698059,
            0.20579999685287476,
            3.733099937438965
          ]
        },
        {
          "atom_index": 1546,
          "name": "CG2",
          "element": "C",
          "coord": [
            0.28299999237060547,
            0.17430000007152557,
            3.88919997215271
          ]
        },
        {
          "atom_index": 1547,
          "name": "CD1",
          "element": "C",
          "coord": [
            0.583299994468689,
            0.14079999923706055,
            3.8166000843048096
          ]
        }
      ]
    },
    {
      "id": "M:116",
      "chain": "M",
      "resseq": 116,
      "icode": "",
      "resname": "ASP",
      "hetflag": " ",
      "sasa": 0.0,
      "atoms": [
        {
          "atom_index": 1548,
          "name": "N",
          "element": "N",
          "coord": [
            0.3806000053882599,
            0.5583999752998352,
            3.6644999980926514
          ]
        },
        {
          "atom_index": 1549,
          "name": "CA",
          "element": "C",
          "coord": [
            0.44909998774528503,
            0.6614000201225281,
            3.591200113296509
          ]
        },
        {
          "atom_index": 1550,
          "name": "C",
          "element": "C",
          "coord": [
            0.5953999757766724,
            0.6173999905586243,
            3.5768001079559326
          ]
        },
        {
          "atom_index": 1551,
          "name": "O",
          "element": "O",
          "coord": [
            0.6646000146865845,
            0.6017000079154968,
            3.6782000064849854
          ]
        },
        {
          "atom_index": 1552,
          "name": "CB",
          "element": "C",
          "coord": [
            0.4316999912261963,
            0.801800012588501,
            3.649899959564209
          ]
        },
        {
          "atom_index": 1553,
          "name": "CG",
          "element": "C",
          "coord": [
            0.2867000102996826,
            0.8496000170707703,
            3.6363000869750977
          ]
        },
        {
          "atom_index": 1554,
          "name": "OD1",
          "element": "O",
          "coord": [
            0.22050000727176666,
            0.8116000294685364,
            3.536400079727173
          ]
        },
        {
          "atom_index": 1555,
          "name": "OD2",
          "element": "O",
          "coord": [
            0.23659999668598175,
            0.9222999811172485,
            3.726799964904785
          ]
        }
      ]
    },
    {
      "id": "M:117",
      "chain": "M",
      "resseq": 117,
      "icode": "",
      "resname": "THR",
      "hetflag": " ",
      "sasa": 0.0,
      "atoms": [
        {
          "atom_index": 1556,
          "name": "N",
          "element": "N",
          "coord": [
            0.6344000101089478,
            0.5922999978065491,
            3.4495999813079834
          ]
        },
        {
          "atom_index": 1557,
          "name": "CA",
          "element": "C",
          "coord": [
            0.7698000073432922,
            0.5523999929428101,
            3.4279000759124756
          ]
        },
        {
          "atom_index": 1558,
          "name": "C",
          "element": "C",
          "coord": [
            0.8536999821662903,
            0.6651999950408936,
            3.3694000244140625
          ]
        },
        {
          "atom_index": 1559,
          "name": "O",
          "element": "O",
          "coord": [
            0.9757000207901001,
            0.6437000036239624,
            3.370800018310547
          ]
        },
        {
          "atom_index": 1560,
          "name": "CB",
          "element": "C",
          "coord": [
            0.7940999865531921,
            0.42719998955726624,
            3.3427999019622803
          ]
        },
        {
          "atom_index": 1561,
          "name": "CG2",
          "element": "C",
          "coord": [
            0.755299985408783,
            0.3082999885082245,
            3.4298999309539795
          ]
        },
        {
          "atom_index": 1562,
          "name": "OG1",
          "element": "O",
          "coord": [
            0.7268000245094299,
            0.4343000054359436,
            3.2160000801086426
          ]
        }
      ]
    },
    {
      "id": "M:118",
      "chain": "M",
      "resseq": 118,
      "icode": "",
      "resname": "ALA",
      "hetflag": " ",
      "sasa": 0.0,
      "atoms": [
        {
          "atom_index": 1563,
          "name": "N",
          "element": "N",
          "coord": [
            0.801800012588501,
            0.7720000147819519,
            3.3194000720977783
          ]
        },
        {
          "atom_index": 1564,
          "name": "CA",
          "element": "C",
          "coord": [
            0.8738999962806702,
            0.8820000290870667,
            3.2657999992370605
          ]
        },
        {
          "atom_index": 1565,
          "name": "C",
          "element": "C",
          "coord": [
            0.7875999808311462,
            1.0019999742507935,
            3.2291998863220215
          ]
        },
        {
          "atom_index": 1566,
          "name": "O",
          "element": "O",
          "coord": [
            0.6662999987602234,
            0.9860000014305115,
            3.21589994430542
          ]
        },
        {
          "atom_index": 1567,
          "name": "CB",
          "element": "C",
          "coord": [
            0.9466000199317932,
            0.8482000231742859,
            3.1347999572753906
          ]
        }
      ]
    },
    {
      "id": "M:119",
      "chain": "M",
      "resseq": 119,
      "icode": "",
      "resname": "CYS",
      "hetflag": " ",
      "sasa": 0.0,
      "atoms": [
        {
          "atom_index": 1568,
          "name": "N",
          "element": "N",
          "coord": [
            0.8571000099182129,
            1.1145999431610107,
            3.212399959564209
          ]
        },
        {
          "atom_index": 1569,
          "name": "CA",
          "element": "C",
          "coord": [
            0.7918999791145325,
            1.2346999645233154,
            3.1665000915527344
          ]
        },
        {
          "atom_index": 1570,
          "name": "C",
          "element": "C",
          "coord": [
            0.8245999813079834,
            1.2562999725341797,
            3.017899990081787
          ]
        },
        {
          "atom_index": 1571,
          "name": "O",
          "element": "O",
          "coord": [
            0.9430999755859375,
            1.2752000093460083,
            2.9935998916625977
          ]
        },
        {
          "atom_index": 1572,
          "name": "CB",
          "element": "C",
          "coord": [
            0.8398000001907349,
            1.3555999994277954,
            3.24780011177063
          ]
        },
        {
          "atom_index": 1573,
          "name": "SG",
          "element": "S",
          "coord": [
            0.7638000249862671,
            1.5049999952316284,
            3.1782000064849854
          ]
        }
      ]
    },
    {
      "id": "M:120",
      "chain": "M",
      "resseq": 120,
      "icode": "",
      "resname": "VAL",
      "hetflag": " ",
      "sasa": 0.0,
      "atoms": [
        {
          "atom_index": 1574,
          "name": "N",
          "element": "N",
          "coord": [
            0.7437000274658203,
            1.2396999597549438,
            2.9159998893737793
          ]
        },
        {
          "atom_index": 1575,
          "name": "CA",
          "element": "C",
          "coord": [
            0.7847999930381775,
            1.243299961090088,
            2.7769999504089355
          ]
        },
        {
          "atom_index": 1576,
          "name": "C",
          "element": "C",
          "coord": [
            0.7221999764442444,
            1.3603999614715576,
            2.703000068664551
          ]
        },
        {
          "atom_index": 1577,
          "name": "O",
          "element": "O",
          "coord": [
            0.6166999936103821,
            1.4129999876022339,
            2.737600088119507
          ]
        },
        {
          "atom_index": 1578,
          "name": "CB",
          "element": "C",
          "coord": [
            0.7645999789237976,
            1.1138999462127686,
            2.694200038909912
          ]
        },
        {
          "atom_index": 1579,
          "name": "CG1",
          "element": "C",
          "coord": [
            0.8227999806404114,
            0.9894999861717224,
            2.761199951171875
          ]
        },
        {
          "atom_index": 1580,
          "name": "CG2",
          "element": "C",
          "coord": [
            0.6209999918937683,
            1.0852999687194824,
            2.6596999168395996
          ]
        }
      ]
    },
    {
      "id": "M:121",
      "chain": "M",
      "resseq": 121,
      "icode": "",
      "resname": "CYS",
      "hetflag": " ",
      "sasa": 0.0,
      "atoms": [
        {
          "atom_index": 1581,
          "name": "N",
          "element": "N",
          "coord": [
            0.7890999913215637,
            1.4083000421524048,
            2.601099967956543
          ]
        },
        {
          "atom_index": 1582,
          "name": "CA",
          "element": "C",
          "coord": [
            0.7451000213623047,
            1.5228999853134155,
            2.5230000019073486
          ]
        },
        {
          "atom_index": 1583,
          "name": "C",
          "element": "C",
          "coord": [
            0.6470999717712402,
            1.4745999574661255,
            2.416599988937378
          ]
        },
        {
          "atom_index": 1584,
          "name": "O",
          "element": "O",
          "coord": [
            0.6851000189781189,
            1.4013999700546265,
            2.3269999027252197
          ]
        },
        {
          "atom_index": 1585,
          "name": "CB",
          "element": "C",
          "coord": [
            0.863099992275238,
            1.5923999547958374,
            2.45740008354187
          ]
        },
        {
          "atom_index": 1586,
          "name": "SG",
          "element": "S",
          "coord": [
            0.7960000038146973,
            1.719599962234497,
            2.343100070953369
          ]
        }
      ]
    },
    {
      "id": "M:122",
      "chain": "M",
      "resseq": 122,
      "icode": "",
      "resname": "THR",
      "hetflag": " ",
      "sasa": 0.0,
      "atoms": [
        {
          "atom_index": 1587,
          "name": "N",
          "element": "N",
          "coord": [
            0.5228000283241272,
            1.511299967765808,
            2.419100046157837
          ]
        },
        {
          "atom_index": 1588,
          "name": "CA",
          "element": "C",
          "coord": [
            0.42579999566078186,
            1.465000033378601,
            2.3210999965667725
          ]
        },
        {
          "atom_index": 1589,
          "name": "C",
          "element": "C",
          "coord": [
            0.4065000116825104,
            1.5740000009536743,
            2.2167999744415283
          ]
        },
        {
          "atom_index": 1590,
          "name": "O",
          "element": "O",
          "coord": [
            0.40529999136924744,
            1.6897000074386597,
            2.255500078201294
          ]
        },
        {
          "atom_index": 1591,
          "name": "CB",
          "element": "C",
          "coord": [
            0.2906000018119812,
            1.4419000148773193,
            2.3945999145507812
          ]
        },
        {
          "atom_index": 1592,
          "name": "CG2",
          "element": "C",
          "coord": [
            0.17790000140666962,
            1.4219000339508057,
            2.296799898147583
          ]
        },
        {
          "atom_index": 1593,
          "name": "OG1",
          "element": "O",
          "coord": [
            0.31310001015663147,
            1.3248000144958496,
            2.473400115966797
          ]
        }
      ]
    },
    {
      "id": "M:123",
      "chain": "M",
      "resseq": 123,
      "icode": "",
      "resname": "LEU",
      "hetflag": " ",
      "sasa": 0.0,
      "atoms": [
        {
          "atom_index": 1594,
          "name": "N",
          "element": "N",
          "coord": [
            0.3824999928474426,
            1.5322999954223633,
            2.094599962234497
          ]
        },
        {
          "atom_index": 1595,
          "name": "CA",
          "element": "C",
          "coord": [
            0.3564999997615814,
            1.6166000366210938,
            1.9817999601364136
          ]
        },
        {
          "atom_index": 1596,
          "name": "C",
          "element": "C",
          "coord": [
            0.20600000023841858,
            1.6161999702453613,
            1.95169997215271
          ]
        },
        {
          "atom_index": 1597,
          "name": "O",
          "element": "O",
          "coord": [
            0.156700000166893,
            1.5163999795913696,
            1.903499960899353
          ]
        },
        {
          "atom_index": 1598,
          "name": "CB",
          "element": "C",
          "coord": [
            0.4341999888420105,
            1.5693000555038452,
            1.854699969291687
          ]
        },
        {
          "atom_index": 1599,
          "name": "CG",
          "element": "C",
          "coord": [
            0.5835000276565552,
            1.5858999490737915,
            1.8690999746322632
          ]
        },
        {
          "atom_index": 1600,
          "name": "CD1",
          "element": "C",
          "coord": [
            0.6675999760627747,
            1.5407999753952026,
            1.7522000074386597
          ]
        },
        {
          "atom_index": 1601,
          "name": "CD2",
          "element": "C",
          "coord": [
            0.6122999787330627,
            1.736199975013733,
            1.88919997215271
          ]
        }
      ]
    },
    {
      "id": "M:124",
      "chain": "M",
      "resseq": 124,
      "icode": "",
      "resname": "LEU",
      "hetflag": " ",
      "sasa": 1.2113754749298096,
      "atoms": [
        {
          "atom_index": 1602,
          "name": "N",
          "element": "N",
          "coord": [
            0.13850000500679016,
            1.725600004196167,
            1.9809999465942383
          ]
        },
        {
          "atom_index": 1603,
          "name": "CA",
          "element": "C",
          "coord": [
            -0.00430000014603138,
            1.7379000186920166,
            1.9675999879837036
          ]
        },
        {
          "atom_index": 1604,
          "name": "C",
          "element": "C",
          "coord": [
            -0.054099999368190765,
            1.7632999420166016,
            1.8274999856948853
          ]
        },
        {
          "atom_index": 1605,
          "name": "O",
          "element": "O",
          "coord": [
            -0.1526000052690506,
            1.69760000705719,
            1.79830002784729
          ]
        },
        {
          "atom_index": 1606,
          "name": "CB",
          "element": "C",
          "coord": [
            -0.05979999899864197,
            1.8386000394821167,
            2.072700023651123
          ]
        },
        {
          "atom_index": 1607,
          "name": "CG",
          "element": "C",
          "coord": [
            -0.03319999948143959,
            1.7798000574111938,
            2.214099884033203
          ]
        },
        {
          "atom_index": 1608,
          "name": "CD1",
          "element": "C",
          "coord": [
            -0.09059999883174896,
            1.8652000427246094,
            2.3254001140594482
          ]
        },
        {
          "atom_index": 1609,
          "name": "CD2",
          "element": "C",
          "coord": [
            -0.08219999819993973,
            1.6361000537872314,
            2.226799964904785
          ]
        }
      ]
    },
    {
      "id": "M:125",
      "chain": "M",
      "resseq": 125,
      "icode": "",
      "resname": "SER",
      "hetflag": " ",
      "sasa": 3.0761518478393555,
      "atoms": [
        {
          "atom_index": 1610,
          "name": "N",
          "element": "N",
          "coord": [
            0.013700000010430813,
            1.840399980545044,
            1.7462999820709229
          ]
        },
        {
          "atom_index": 1611,
          "name": "CA",
          "element": "C",
          "coord": [
            -0.018699999898672104,
            1.8629000186920166,
            1.6079000234603882
          ]
        },
        {
          "atom_index": 1612,
          "name": "C",
          "element": "C",
          "coord": [
            0.09290000051259995,
            1.938099980354309,
            1.535099983215332
          ]
        },
        {
          "atom_index": 1613,
          "name": "O",
          "element": "O",
          "coord": [
            0.17679999768733978,
            2.007200002670288,
            1.5911999940872192
          ]
        },
        {
          "atom_index": 1614,
          "name": "CB",
          "element": "C",
          "coord": [
            -0.14730000495910645,
            1.9464000463485718,
            1.5927000045776367
          ]
        },
        {
          "atom_index": 1615,
          "name": "OG",
          "element": "O",
          "coord": [
            -0.11819999665021896,
            2.0850000381469727,
            1.604099988937378
          ]
        }
      ]
    },
    {
      "id": "M:126",
      "chain": "M",
      "resseq": 126,
      "icode": "",
      "resname": "ARG",
      "hetflag": " ",
      "sasa": 2.874467372894287,
      "atoms": [
        {
          "atom_index": 1616,
          "name": "N",
          "element": "N",
          "coord": [
            0.07840000092983246,
            1.9427000284194946,
            1.405400037765503
          ]
        },
        {
          "atom_index": 1617,
          "name": "CA",
          "element": "C",
          "coord": [
            0.1378999948501587,
            2.008500099182129,
            1.294600009918213
          ]
        },
        {
          "atom_index": 1618,
          "name": "C",
          "element": "C",
          "coord": [
            0.27379998564720154,
            1.9488999843597412,
            1.2587000131607056
          ]
        },
        {
          "atom_index": 1619,
          "name": "O",
          "element": "O",
          "coord": [
            0.28619998693466187,
            1.9053000211715698,
            1.1412999629974365
          ]
        },
        {
          "atom_index": 1620,
          "name": "CB",
          "element": "C",
          "coord": [
            0.13840000331401825,
            2.1602001190185547,
            1.3011000156402588
          ]
        }
      ]
    }
  ],
  "overlaps": {
    "A:13": [
      "A:100",
      "A:101",
      "A:102",
      "A:108",
      "A:109",
      "A:110",
      "A:111",
      "A:112",
      "A:113",
      "A:114",
      "A:115",
      "A:116",
      "A:117",
      "A:118",
      "A:119",
      "A:120",
      "A:121",
      "A:122",
      "A:123",
      "A:124",
      "A:125",
      "A:126",
      "A:127",
      "A:14",
      "A:15",
      "A:16",
      "A:17",
      "A:18",
      "A:19",
      "A:20",
      "A:21",
      "A:22",
      "A:23",
      "A:24",
      "A:25",
      "A:26",
      "A:27",
      "A:28",
      "A:29",
      "A:30",
      "A:31",
      "A:32",
      "A:33",
      "A:34",
      "A:35",
      "A:36",
      "A:37",
      "A:38",
      "A:39",
      "A:40",
      "A:41",
      "A:42",
      "A:43",
      "A:44",
      "A:52",
      "A:53",
      "A:54",
      "A:55",
      "A:56",
      "A:57",
      "A:58",
      "A:59",
      "A:60",
      "A:61",
      "A:62",
      "A:63",
      "A:64",
      "A:65",
      "A:66",
      "A:67",
      "A:68",
      "A:69",
      "A:70",
      "A:71",
      "A:72",
      "A:73",
      "A:74",
      "A:75",
      "A:76",
      "A:77",
      "A:78",
      "A:79",
      "A:80",
      "A:81",
      "A:82",
      "A:83",
      "A:84",
      "A:85",
      "A:86",
      "A:87",
      "A:88",
      "A:89",
      "A:90",
      "A:91",
      "A:92",
      "A:93",
      "A:94",
      "A:95",
      "A:96",
      "A:97",
      "A:98",
      "A:99",
      "M:100",
      "M:101",
      "M:102",
      "M:103",
      "M:104",
      "M:105",
      "M:106",
      "M:107",
      "M:108",
      "M:109",
      "M:11",
      "M:110",
      "M:111",
      "M:112",
      "M:113",
      "M:114",
      "M:115",
      "M:116",
      "M:117",
      "M:118",
      "M:119",
      "M:12",
      "M:120",
      "M:121",
      "M:122",
      "M:123",
      "M:124",
      "M:125",
      "M:126",
      "M:13",
      "M:14",
      "M:15",
      "M:16",
      "M:17",
      "M:18",
      "M:19",
      "M:20",
      "M:21",
      "M:22",
      "M:23",
      "M:24",
      "M:25",
      "M:26",
      "M:27",
      "M:28",
      "M:29",
      "M:30",
      "M:31",
      "M:32",
      "M:33",
      "M:34",
      "M:35",
      "M:36",
      "M:37",
      "M:38",
      "M:39",
      "M:40",
      "M:41",
      "M:42",
      "M:43",
      "M:44",
      "M:45",
      "M:46",
      "M:47",
      "M:48",
      "M:49",
      "M:50",
      "M:51",
      "M:52",
      "M:53",
      "M:54",
      "M:55",
      "M:56",
      "M:57",
      "M:58",
      "M:59",
      "M:60",
      "M:61",
      "M:62",
      "M:63",
      "M:64",
      "M:68",
      "M:69",
      "M:70",
      "M:71",
      "M:72",
      "M:73",
      "M:74",
      "M:75",
      "M:76",
      "M:77",
      "M:78",
      "M:79",
      "M:80",
      "M:81",
      "M:82",
      "M:83",
      "M:84",
      "M:85",
      "M:86",
      "M:87",
      "M:88",
      "M:89",
      "M:90",
      "M:91",
      "M:92",
      "M:93",
      "M:94",
      "M:95",
      "M:96",
      "M:97",
      "M:98",
      "M:99"
    ],
    "A:14": [
      "A:100",
      "A:101",
      "A:102",
      "A:108",
      "A:109",
      "A:110",
      "A:111",
      "A:112",
      "A:113",
      "A:114",
      "A:115",
      "A:116",
      "A:117",
      "A:118",
      "A:119",
      "A:120",
      "A:121",
      "A:122",
      "A:123",
      "A:124",
      "A:125",
      "A:126",
      "A:127",
      "A:13",
      "A:15",
      "A:16",
      "A:17",
      "A:18",
      "A:19",
      "A:20",
      "A:21",
      "A:22",
      "A:23",
      "A:24",
      "A:25",
      "A:26",
      "A:27",
      "A:28",
      "A:29",
      "A:30",
      "A:31",
      "A:32",
      "A:33",
      "A:34",
      "A:35",
      "A:36",
      "A:37",
      "A:38",
      "A:39",
      "A:40",
      "A:41",
      "A:42",
      "A:43",
      "A:44",
      "A:52",
      "A:53",
      "A:54",
      "A:55",
      "A:56",
      "A:57",
      "A:58",
      "A:59",
      "A:60",
      "A:61",
      "A:62",
      "A:63",
      "A:64",
      "A:65",
      "A:66",
      "A:67",
      "A:68",
      "A:69",
      "A:70",
      "A:71",
      "A:72",
      "A:73",
      "A:74",
      "A:75",
      "A:76",
      "A:77",
      "A:78",
      "A:79",
      "A:80",
      "A:81",
      "A:82",
      "A:83",
      "A:84",
      "A:85",
      "A:86",
      "A:87",
      "A:88",
      "A:89",
      "A:90",
      "A:91",
      "A:92",
      "A:93",
      "A:94",
      "A:95",
      "A:96",
      "A:97",
      "A:98",
      "A:99",
      "M:100",
      "M:101",
      "M:102",
      "M:103",
      "M:104",
      "M:105",
      "M:106",
      "M:107",
      "M:108",
      "M:109",
      "M:11",
      "M:110",
      "M:111",
      "M:112",
      "M:113",
      "M:114",
      "M:115",
      "M:116",
      "M:117",
      "M:118",
      "M:119",
      "M:12",
      "M:120",
      "M:121",
      "M:122",
      "M:123",
      "M:124",
      "M:125",
      "M:126",
      "M:13",
      "M:14",
      "M:15",
      "M:16",
      "M:17",
      "M:18",
      "M:19",
      "M:20",
      "M:21",
      "M:22",
      "M:23",
      "M:24",
      "M:25",
      "M:26",
      "M:27",
      "M:28",
      "M:29",
      "M:30",
      "M:31",
      "M:32",
      "M:33",
      "M:34",
      "M:35",
      "M:36",
      "M:37",
      "M:38",
      "M:39",
      "M:40",
      "M:41",
      "M:42",
      "M:43",
      "M:44",
      "M:45",
      "M:46",
      "M:47",
      "M:48",
      "M:49",
      "M:50",
      "M:51",
      "M:52",
      "M:53",
      "M:54",
      "M:55",
      "M:56",
      "M:57",
      "M:58",
      "M:59",
      "M:60",
      "M:61",
      "M:62",
      "M:63",
      "M:64",
      "M:68",
      "M:69",
      "M:70",
      "M:71",
      "M:72",
      "M:73",
      "M:74",
      "M:75",
      "M:76",
      "M:77",
      "M:78",
      "M:79",
      "M:80",
      "M:81",
      "M:82",
      "M:83",
      "M:84",
      "M:85",
      "M:86",
      "M:87",
      "M:88",
      "M:89",
      "M:90",
      "M:91",
      "M:92",
      "M:93",
      "M:94",
      "M:95",
      "M:96",
      "M:97",
      "M:98",
      "M:99"
    ],
    "A:15": [
      "A:100",
      "A:101",
      "A:102",
      "A:108",
      "A:109",
      "A:110",
      "A:111",
      "A:112",
      "A:113",
      "A:114",
      "A:115",
      "A:116",
      "A:117",
      "A:118",
      "A:119",
      "A:120",
      "A:121",
      "A:122",
      "A:123",
      "A:124",
      "A:125",
      "A:126",
      "A:127",
      "A:13",
      "A:14",
      "A:16",
      "A:17",
      "A:18",
      "A:19",
      "A:20",
      "A:21",
      "A:22",
      "A:23",
      "A:24",
      "A:25",
      "A:26",
      "A:27",
      "A:28",
      "A:29",
      "A:30",
      "A:31",
      "A:32",
      "A:33",
      "A:34",
      "A:35",
      "A:36",
      "A:37",
      "A:38",
      "A:39",
      "A:40",
      "A:41",
      "A:42",
      "A:43",
      "A:44",
      "A:52",
      "A:53",
      "A:54",
      "A:55",
      "A:56",
      "A:57",
      "A:58",
      "A:59",
      "A:60",
      "A:61",
      "A:62",
      "A:63",
      "A:64",
      "A:65",
      "A:66",
      "A:67",
      "A:68",
      "A:69",
      "A:70",
      "A:71",
      "A:72",
      "A:73",
      "A:74",
      "A:75",
      "A:76",
      "A:77",
      "A:78",
      "A:79",
      "A:80",
      "A:81",
      "A:82",
      "A:83",
      "A:84",
      "A:85",
      "A:86",
      "A:87",
      "A:88",
      "A:89",
      "A:90",
      "A:91",
      "A:92",
      "A:93",
      "A:94",
      "A:95",
      "A:96",
      "A:97",
      "A:98",
      "A:99",
      "M:100",
      "M:101",
      "M:102",
      "M:103",
      "M:104",
      "M:105",
      "M:106",
      "M:107",
      "M:108",
      "M:109",
      "M:11",
      "M:110",
      "M:111",
      "M:112",
      "M:113",
      "M:114",
      "M:115",
      "M:116",
      "M:117",
      "M:118",
      "M:119",
      "M:12",
      "M:120",
      "M:121",
      "M:122",
      "M:123",
      "M:124",
      "M:125",
      "M:126",
      "M:13",
      "M:14",
      "M:15",
      "M:16",
      "M:17",
      "M:18",
      "M:19",
      "M:20",
      "M:21",
      "M:22",
      "M:23",
      "M:24",
      "M:25",
      "M:26",
      "M:27",
      "M:28",
      "M:29",
      "M:30",
      "M:31",
      "M:32",
      "M:33",
      "M:34",
      "M:35",
      "M:36",
      "M:37",
      "M:38",
      "M:39",
      "M:40",
      "M:41",
      "M:42",
      "M:43",
      "M:44",
      "M:45",
      "M:46",
      "M:47",
      "M:48",
      "M:49",
      "M:50",
      "M:51",
      "M:52",
      "M:53",
      "M:54",
      "M:55",
      "M:56",
      "M:57",
      "M:58",
      "M:59",
      "M:60",
      "M:61",
      "M:62",
      "M:63",
      "M:64",
      "M:68",
      "M:69",
      "M:70",
      "M:71",
      "M:72",
      "M:73",
      "M:74",
      "M:75",
      "M:76",
      "M:77",
      "M:78",
      "M:79",
      "M:80",
      "M:81",
      "M:82",
      "M:83",
      "M:84",
      "M:85",
      "M:86",
      "M:87",
      "M:88",
      "M:89",
      "M:90",
      "M:91",
      "M:92",
      "M:93",
      "M:94",
      "M:95",
      "M:96",
      "M:97",
      "M:98",
      "M:99"
    ],
    "A:16": [
      "A:100",
      "A:101",
      "A:102",
      "A:108",
      "A:109",
      "A:110",
      "A:111",
      "A:112",
      "A:113",
      "A:114",
      "A:115",
      "A:116",
      "A:117",
      "A:118",
      "A:119",
      "A:120",
      "A:121",
      "A:122",
      "A:123",
      "A:124",
      "A:125",
      "A:126",
      "A:127",
      "A:13",
      "A:14",
      "A:15",
      "A:17",
      "A:18",
      "A:19",
      "A:20",
      "A:21",
      "A:22",
      "A:23",
      "A:24",
      "A:25",
      "A:26",
      "A:27",
      "A:28",
      "A:29",
      "A:30",
      "A:31",
      "A:32",
      "A:33",
      "A:34",
      "A:35",
      "A:36",
      "A:37",
      "A:38",
      "A:39",
      "A:40",
      "A:41",
      "A:42",
      "A:43",
      "A:44",
      "A:52",
      "A:53",
      "A:54",
      "A:55",
      "A:56",
      "A:57",
      "A:58",
      "A:59",
      "A:60",
      "A:61",
      "A:62",
      "A:63",
      "A:64",
      "A:65",
      "A:66",
      "A:67",
      "A:68",
      "A:69",
      "A:70",
      "A:71",
      "A:72",
      "A:73",
      "A:74",
      "A:75",
      "A:76",
      "A:77",
      "A:78",
      "A:79",
      "A:80",
      "A:81",
      "A:82",
      "A:83",
      "A:84",
      "A:85",
      "A:86",
      "A:87",
      "A:88",
      "A:89",
      "A:90",
      "A:91",
      "A:92",
      "A:93",
      "A:94",
      "A:95",
      "A:96",
      "A:97",
      "A:98",
      "A:99",
      "M:100",
      "M:101",
      "M:102",
      "M:103",
      "M:104",
      "M:105",
      "M:106",
      "M:107",
      "M:108",
      "M:109",
      "M:11",
      "M:110",
      "M:111",
      "M:112",
      "M:113",
      "M:114",
      "M:115",
      "M:116",
      "M:117",
      "M:118",
      "M:119",
      "M:12",
      "M:120",
      "M:121",
      "M:122",
      "M:123",
      "M:124",
      "M:125",
      "M:126",
      "M:13",
      "M:14",
      "M:15",
      "M:16",
      "M:17",
      "M:18",
      "M:19",
      "M:20",
      "M:21",
      "M:22",
      "M:23",
      "M:24",
      "M:25",
      "M:26",
      "M:27",
      "M:28",
      "M:29",
      "M:30",
      "M:31",
      "M:32",
      "M:33",
      "M:34",
      "M:35",
      "M:36",
      "M:37",
      "M:38",
      "M:39",
      "M:40",
      "M:41",
      "M:42",
      "M:43",
      "M:44",
      "M:45",
      "M:46",
      "M:47",
      "M:48",
      "M:49",
      "M:50",
      "M:51",
      "M:52",
      "M:53",
      "M:54",
      "M:55",
      "M:56",
      "M:57",
      "M:58",
      "M:59",
      "M:60",
      "M:61",
      "M:62",
      "M:63",
      "M:64",
      "M:68",
      "M:69",
      "M:70",
      "M:71",
      "M:72",
      "M:73",
      "M:74",
      "M:75",
      "M:76",
      "M:77",
      "M:78",
      "M:79",
      "M:80",
      "M:81",
      "M:82",
      "M:83",
      "M:84",
      "M:85",
      "M:86",
      "M:87",
      "M:88",
      "M:89",
      "M:90",
      "M:91",
      "M:92",
      "M:93",
      "M:94",
      "M:95",
      "M:96",
      "M:97",
      "M:98",
      "M:99"
    ],
    "A:17": [
      "A:100",
      "A:101",
      "A:102",
      "A:108",
      "A:109",
      "A:110",
      "A:111",
      "A:112",
      "A:113",
      "A:114",
      "A:115",
      "A:116",
      "A:117",
      "A:118",
      "A:119",
      "A:120",
      "A:121",
      "A:122",
      "A:123",
      "A:124",
      "A:125",
      "A:126",
      "A:127",
      "A:13",
      "A:14",
      "A:15",
      "A:16",
      "A:18",
      "A:19",
      "A:20",
      "A:21",
      "A:22",
      "A:23",
      "A:24",
      "A:25",
      "A:26",
      "A:27",
      "A:28",
      "A:29",
      "A:30",
      "A:31",
      "A:32",
      "A:33",
      "A:34",
      "A:35",
      "A:36",
      "A:37",
      "A:38",
      "A:39",
      "A:40",
      "A:41",
      "A:42",
      "A:43",
      "A:44",
      "A:52",
      "A:53",
      "A:54",
      "A:55",
      "A:56",
      "A:57",
      "A:58",
      "A:59",
      "A:60",
      "A:61",
      "A:62",
      "A:63",
      "A:64",
      "A:65",
      "A:66",
      "A:67",
      "A:68",
      "A:69",
      "A:70",
      "A:71",
      "A:72",
      "A:73",
      "A:74",
      "A:75",
      "A:76",
      "A:77",
      "A:78",
      "A:79",
      "A:80",
      "A:81",
      "A:82",
      "A:83",
      "A:84",
      "A:85",
      "A:86",
      "A:87",
      "A:88",
      "A:89",
      "A:90",
      "A:91",
      "A:92",
      "A:93",
      "A:94",
      "A:95",
      "A:96",
      "A:97",
      "A:98",
      "A:99",
      "M:100",
      "M:101",
      "M:102",
      "M:103",
      "M:104",
      "M:105",
      "M:106",
      "M:107",
      "M:108",
      "M:109",
      "M:11",
      "M:110",
      "M:111",
      "M:112",
      "M:113",
      "M:114",
      "M:115",
      "M:116",
      "M:117",
      "M:118",
      "M:119",
      "M:12",
      "M:120",
      "M:121",
      "M:122",
      "M:123",
      "M:124",
      "M:125",
      "M:126",
      "M:13",
      "M:14",
      "M:15",
      "M:16",
      "M:17",
      "M:18",
      "M:19",
      "M:20",
      "M:21",
      "M:22",
      "M:23",
      "M:24",
      "M:25",
      "M:26",
      "M:27",
      "M:28",
      "M:29",
      "M:30",
      "M:31",
      "M:32",
      "M:33",
      "M:34",
      "M:35",
      "M:36",
      "M:37",
      "M:38",
      "M:39",
      "M:40",
      "M:41",
      "M:42",
      "M:43",
      "M:44",
      "M:45",
      "M:46",
      "M:47",
      "M:48",
      "M:49",
      "M:50",
      "M:51",
      "M:52",
      "M:53",
      "M:54",
      "M:55",
      "M:56",
      "M:57",
      "M:58",
      "M:59",
      "M:60",
      "M:61",
      "M:62",
      "M:63",
      "M:64",
      "M:68",
      "M:69",
      "M:70",
      "M:71",
      "M:72",
      "M:73",
      "M:74",
      "M:75",
      "M:76",
      "M:77",
      "M:78",
      "M:79",
      "M:80",
      "M:81",
      "M:82",
      "M:83",
      "M:84",
      "M:85",
      "M:86",
      "M:87",
      "M:88",
      "M:89",
      "M:90",
      "M:91",
      "M:92",
      "M:93",
      "M:94",
      "M:95",
      "M:96",
      "M:97",
      "M:98",
      "M:99"
    ],
    "A:18": [
      "A:100",
      "A:101",
      "A:102",
      "A:108",
      "A:109",
      "A:110",
      "A:111",
      "A:112",
      "A:113",
      "A:114",
      "A:115",
      "A:116",
      "A:117",
      "A:118",
      "A:119",
      "A:120",
      "A:121",
      "A:122",
      "A:123",
      "A:124",
      "A:125",
      "A:126",
      "A:127",
      "A:13",
      "A:14",
      "A:15",
      "A:16",
      "A:17",
      "A:19",
      "A:20",
      "A:21",
      "A:22",
      "A:23",
      "A:24",
      "A:25",
      "A:26",
      "A:27",
      "A:28",
      "A:29",
      "A:30",
      "A:31",
      "A:32",
      "A:33",
      "A:34",
      "A:35",
      "A:36",
      "A:37",
      "A:38",
      "A:39",
      "A:40",
      "A:41",
      "A:42",
      "A:43",
      "A:44",
      "A:52",
      "A:53",
      "A:54",
      "A:55",
      "A:56",
      "A:57",
      "A:58",
      "A:59",
      "A:60",
      "A:61",
      "A:62",
      "A:63",
      "A:64",
      "A:65",
      "A:66",
      "A:67",
      "A:68",
      "A:69",
      "A:70",
      "A:71",
      "A:72",
      "A:73",
      "A:74",
      "A:75",
      "A:76",
      "A:77",
      "A:78",
      "A:79",
      "A:80",
      "A:81",
      "A:82",
      "A:83",
      "A:84",
      "A:85",
      "A:86",
      "A:87",
      "A:88",
      "A:89",
      "A:90",
      "A:91",
      "A:92",
      "A:93",
      "A:94",
      "A:95",
      "A:96",
      "A:97",
      "A:98",
      "A:99",
      "M:100",
      "M:101",
      "M:102",
      "M:103",
      "M:104",
      "M:105",
      "M:106",
      "M:107",
      "M:108",
      "M:109",
      "M:11",
      "M:110",
      "M:111",
      "M:112",
      "M:113",
      "M:114",
      "M:115",
      "M:116",
      "M:117",
      "M:118",
      "M:119",
      "M:12",
      "M:120",
      "M:121",
      "M:122",
      "M:123",
      "M:124",
      "M:125",
      "M:126",
      "M:13",
      "M:14",
      "M:15",
      "M:16",
      "M:17",
      "M:18",
      "M:19",
      "M:20",
      "M:21",
      "M:22",
      "M:23",
      "M:24",
      "M:25",
      "M:26",
      "M:27",
      "M:28",
      "M:29",
      "M:30",
      "M:31",
      "M:32",
      "M:33",
      "M:34",
      "M:35",
      "M:36",
      "M:37",
      "M:38",
      "M:39",
      "M:40",
      "M:41",
      "M:42",
      "M:43",
      "M:44",
      "M:45",
      "M:46",
      "M:47",
      "M:48",
      "M:49",
      "M:50",
      "M:51",
      "M:52",
      "M:53",
      "M:54",
      "M:55",
      "M:56",
      "M:57",
      "M:58",
      "M:59",
      "M:60",
      "M:61",
      "M:62",
      "M:63",
      "M:64",
      "M:68",
      "M:69",
      "M:70",
      "M:71",
      "M:72",
      "M:73",
      "M:74",
      "M:75",
      "M:76",
      "M:77",
      "M:78",
      "M:79",
      "M:80",
      "M:81",
      "M:82",
      "M:83",
      "M:84",
      "M:85",
      "M:86",
      "M:87",
      "M:88",
      "M:89",
      "M:90",
      "M:91",
      "M:92",
      "M:93",
      "M:94",
      "M:95",
      "M:96",
      "M:97",
      "M:98",
      "M:99"
    ],
    "A:19": [
      "A:100",
      "A:101",
      "A:102",
      "A:108",
      "A:109",
      "A:110",
      "A:111",
      "A:112",
      "A:113",
      "A:114",
      "A:115",
      "A:116",
      "A:117",
      "A:118",
      "A:119",
      "A:120",
      "A:121",
      "A:122",
      "A:123",
      "A:124",
      "A:125",
      "A:126",
      "A:127",
      "A:13",
      "A:14",
      "A:15",
      "A:16",
      "A:17",
      "A:18",
      "A:20",
      "A:21",
      "A:22",
      "A:23",
      "A:24",
      "A:25",
      "A:26",
      "A:27",
      "A:28",
      "A:29",
      "A:30",
      "A:31",
      "A:32",
      "A:33",
      "A:34",
      "A:35",
      "A:36",
      "A:37",
      "A:38",
      "A:39",
      "A:40",
      "A:41",
      "A:42",
      "A:43",
      "A:44",
      "A:52",
      "A:53",
      "A:54",
      "A:55",
      "A:56",
      "A:57",
      "A:58",
      "A:59",
      "A:60",
      "A:61",
      "A:62",
      "A:63",
      "A:64",
      "A:65",
      "A:66",
      "A:67",
      "A:68",
      "A:69",
      "A:70",
      "A:71",
      "A:72",
      "A:73",
      "A:74",
      "A:75",
      "A:76",
      "A:77",
      "A:78",
      "A:79",
      "A:80",
      "A:81",
      "A:82",
      "A:83",
      "A:84",
      "A:85",
      "A:86",
      "A:87",
      "A:88",
      "A:89",
      "A:90",
      "A:91",
      "A:92",
      "A:93",
      "A:94",
      "A:95",
      "A:96",
      "A:97",
      "A:98",
      "A:99",
      "M:100",
      "M:101",
      "M:102",
      "M:103",
      "M:104",
      "M:105",
      "M:106",
      "M:107",
      "M:108",
      "M:109",
      "M:11",
      "M:110",
      "M:111",
      "M:112",
      "M:113",
      "M:114",
      "M:115",
      "M:116",
      "M:117",
      "M:118",
      "M:119",
      "M:12",
      "M:120",
      "M:121",
      "M:122",
      "M:123",
      "M:124",
      "M:125",
      "M:126",
      "M:13",
      "M:14",
      "M:15",
      "M:16",
      "M:17",
      "M:18",
      "M:19",
      "M:20",
      "M:21",
      "M:22",
      "M:23",
      "M:24",
      "M:25",
      "M:26",
      "M:27",
      "M:28",
      "M:29",
      "M:30",
      "M:31",
      "M:32",
      "M:33",
      "M:34",
      "M:35",
      "M:36",
      "M:37",
      "M:38",
      "M:39",
      "M:40",
      "M:41",
      "M:42",
      "M:43",
      "M:44",
      "M:45",
      "M:46",
      "M:47",
      "M:48",
      "M:49",
      "M:50",
      "M:51",
      "M:52",
      "M:53",
      "M:54",
      "M:55",
      "M:56",
      "M:57",
      "M:58",
      "M:59",
      "M:60",
      "M:61",
      "M:62",
      "M:63",
      "M:64",
      "M:68",
      "M:69",
      "M:70",
      "M:71",
      "M:72",
      "M:73",
      "M:74",
      "M:75",
      "M:76",
      "M:77",
      "M:78",
      "M:79",
      "M:80",
      "M:81",
      "M:82",
      "M:83",
      "M:84",
      "M:85",
      "M:86",
      "M:87",
      "M:88",
      "M:89",
      "M:90",
      "M:91",
      "M:92",
      "M:93",
      "M:94",
      "M:95",
      "M:96",
      "M:97",
      "M:98",
      "M:99"
    ],
    "A:20": [
      "A:100",
      "A:101",
      "A:102",
      "A:108",
      "A:109",
      "A:110",
      "A:111",
      "A:112",
      "A:113",
      "A:114",
      "A:115",
      "A:116",
      "A:117",
      "A:118",
      "A:119",
      "A:120",
      "A:121",
      "A:122",
      "A:123",
      "A:124",
      "A:125",
      "A:126",
      "A:127",
      "A:13",
      "A:14",
      "A:15",
      "A:16",
      "A:17",
      "A:18",
      "A:19",
      "A:21",
      "A:22",
      "A:23",
      "A:24",
      "A:25",
      "A:26",
      "A:27",
      "A:28",
      "A:29",
      "A:30",
      "A:31",
      "A:32",
      "A:33",
      "A:34",
      "A:35",
      "A:36",
      "A:37",
      "A:38",
      "A:39",
      "A:40",
      "A:41",
      "A:42",
      "A:43",
      "A:44",
      "A:52",
      "A:53",
      "A:54",
      "A:55",
      "A:56",
      "A:57",
      "A:58",
      "A:59",
      "A:60",
      "A:61",
      "A:62",
      "A:63",
      "A:64",
      "A:65",
      "A:66",
      "A:67",
      "A:68",
      "A:69",
      "A:70",
      "A:71",
      "A:72",
      "A:73",
      "A:74",
      "A:75",
      "A:76",
      "A:77",
      "A:78",
      "A:79",
      "A:80",
      "A:81",
      "A:82",
      "A:83",
      "A:84",
      "A:85",
      "A:86",
      "A:87",
      "A:88",
      "A:89",
      "A:90",
      "A:91",
      "A:92",
      "A:93",
      "A:94",
      "A:95",
      "A:96",
      "A:97",
      "A:98",
      "A:99",
      "M:100",
      "M:101",
      "M:102",
      "M:103",
      "M:104",
      "M:105",
      "M:106",
      "M:107",
      "M:108",
      "M:109",
      "M:11",
      "M:110",
      "M:111",
      "M:112",
      "M:113",
      "M:114",
      "M:115",
      "M:116",
      "M:117",
      "M:118",
      "M:119",
      "M:12",
      "M:120",
      "M:121",
      "M:122",
      "M:123",
      "M:124",
      "M:125",
      "M:126",
      "M:13",
      "M:14",
      "M:15",
      "M:16",
      "M:17",
      "M:18",
      "M:19",
      "M:20",
      "M:21",
      "M:22",
      "M:23",
      "M:24",
      "M:25",
      "M:26",
      "M:27",
      "M:28",
      "M:29",
      "M:30",
      "M:31",
      "M:32",
      "M:33",
      "M:34",
      "M:35",
      "M:36",
      "M:37",
      "M:38",
      "M:39",
      "M:40",
      "M:41",
      "M:42",
      "M:43",
      "M:44",
      "M:45",
      "M:46",
      "M:47",
      "M:48",
      "M:49",
      "M:50",
      "M:51",
      "M:52",
      "M:53",
      "M:54",
      "M:55",
      "M:56",
      "M:57",
      "M:58",
      "M:59",
      "M:60",
      "M:61",
      "M:62",
      "M:63",
      "M:64",
      "M:68",
      "M:69",
      "M:70",
      "M:71",
      "M:72",
      "M:73",
      "M:74",
      "M:75",
      "M:76",
      "M:77",
      "M:78",
      "M:79",
      "M:80",
      "M:81",
      "M:82",
      "M:83",
      "M:84",
      "M:85",
      "M:86",
      "M:87",
      "M:88",
      "M:89",
      "M:90",
      "M:91",
      "M:92",
      "M:93",
      "M:94",
      "M:95",
      "M:96",
      "M:97",
      "M:98",
      "M:99"
    ],
    "A:21": [
      "A:100",
      "A:101",
      "A:102",
      "A:108",
      "A:109",
      "A:110",
      "A:111",
      "A:112",
      "A:113",
      "A:114",
      "A:115",
      "A:116",
      "A:117",
      "A:118",
      "A:119",
      "A:120",
      "A:121",
      "A:122",
      "A:123",
      "A:124",
      "A:125",
      "A:126",
      "A:127",
      "A:13",
      "A:14",
      "A:15",
      "A:16",
      "A:17",
      "A:18",
      "A:19",
      "A:20",
      "A:22",
      "A:23",
      "A:24",
      "A:25",
      "A:26",
      "A:27",
      "A:28",
      "A:29",
      "A:30",
      "A:31",
      "A:32",
      "A:33",
      "A:34",
      "A:35",
      "A:36",
      "A:37",
      "A:38",
      "A:39",
      "A:40",
      "A:41",
      "A:42",
      "A:43",
      "A:44",
      "A:52",
      "A:53",
      "A:54",
      "A:55",
      "A:56",
      "A:57",
      "A:58",
      "A:59",
      "A:60",
      "A:61",
      "A:62",
      "A:63",
      "A:64",
      "A:65",
      "A:66",
      "A:67",
      "A:68",
      "A:69",
      "A:70",
      "A:71",
      "A:72",
      "A:73",
      "A:74",
      "A:75",
      "A:76",
      "A:77",
      "A:78",
      "A:79",
      "A:80",
      "A:81",
      "A:82",
      "A:83",
      "A:84",
      "A:85",
      "A:86",
      "A:87",
      "A:88",
      "A:89",
      "A:90",
      "A:91",
      "A:92",
      "A:93",
      "A:94",
      "A:95",
      "A:96",
      "A:97",
      "A:98",
      "A:99",
      "M:100",
      "M:101",
      "M:102",
      "M:103",
      "M:104",
      "M:105",
      "M:106",
      "M:107",
      "M:108",
      "M:109",
      "M:11",
      "M:110",
      "M:111",
      "M:112",
      "M:113",
      "M:114",
      "M:115",
      "M:116",
      "M:117",
      "M:118",
      "M:119",
      "M:12",
      "M:120",
      "M:121",
      "M:122",
      "M:123",
      "M:124",
      "M:125",
      "M:126",
      "M:13",
      "M:14",
      "M:15",
      "M:16",
      "M:17",
      "M:18",
      "M:19",
      "M:20",
      "M:21",
      "M:22",
      "M:23",
      "M:24",
      "M:25",
      "M:26",
      "M:27",
      "M:28",
      "M:29",
      "M:30",
      "M:31",
      "M:32",
      "M:33",
      "M:34",
      "M:35",
      "M:36",
      "M:37",
      "M:38",
      "M:39",
      "M:40",
      "M:41",
      "M:42",
      "M:43",
      "M:44",
      "M:45",
      "M:46",
      "M:47",
      "M:48",
      "M:49",
      "M:50",
      "M:51",
      "M:52",
      "M:53",
      "M:54",
      "M:55",
      "M:56",
      "M:57",
      "M:58",
      "M:59",
      "M:60",
      "M:61",
      "M:62",
      "M:63",
      "M:64",
      "M:68",
      "M:69",
      "M:70",
      "M:71",
      "M:72",
      "M:73",
      "M:74",
      "M:75",
      "M:76",
      "M:77",
      "M:78",
      "M:79",
      "M:80",
      "M:81",
      "M:82",
      "M:83",
      "M:84",
      "M:85",
      "M:86",
      "M:87",
      "M:88",
      "M:89",
      "M:90",
      "M:91",
      "M:92",
      "M:93",
      "M:94",
      "M:95",
      "M:96",
      "M:97",
      "M:98",
      "M:99"
    ],
    "A:22": [
      "A:100",
      "A:101",
      "A:102",
      "A:108",
      "A:109",
      "A:110",
      "A:111",
      "A:112",
      "A:113",
      "A:114",
      "A:115",
      "A:116",
      "A:117",
      "A:118",
      "A:119",
      "A:120",
      "A:121",
      "A:122",
      "A:123",
      "A:124",
      "A:125",
      "A:126",
      "A:127",
      "A:13",
      "A:14",
      "A:15",
      "A:16",
      "A:17",
      "A:18",
      "A:19",
      "A:20",
      "A:21",
      "A:23",
      "A:24",
      "A:25",
      "A:26",
      "A:27",
      "A:28",
      "A:29",
      "A:30",
      "A:31",
      "A:32",
      "A:33",
      "A:34",
      "A:35",
      "A:36",
      "A:37",
      "A:38",
      "A:39",
      "A:40",
      "A:41",
      "A:42",
      "A:43",
      "A:44",
      "A:52",
      "A:53",
      "A:54",
      "A:55",
      "A:56",
      "A:57",
      "A:58",
      "A:59",
      "A:60",
      "A:61",
      "A:62",
      "A:63",
      "A:64",
      "A:65",
      "A:66",
      "A:67",
      "A:68",
      "A:69",
      "A:70",
      "A:71",
      "A:72",
      "A:73",
      "A:74",
      "A:75",
      "A:76",
      "A:77",
      "A:78",
      "A:79",
      "A:80",
      "A:81",
      "A:82",
      "A:83",
      "A:84",
      "A:85",
      "A:86",
      "A:87",
      "A:88",
      "A:89",
      "A:90",
      "A:91",
      "A:92",
      "A:93",
      "A:94",
      "A:95",
      "A:96",
      "A:97",
      "A:98",
      "A:99",
      "M:100",
      "M:101",
      "M:102",
      "M:103",
      "M:104",
      "M:105",
      "M:106",
      "M:107",
      "M:108",
      "M:109",
      "M:11",
      "M:110",
      "M:111",
      "M:112",
      "M:113",
      "M:114",
      "M:115",
      "M:116",
      "M:117",
      "M:118",
      "M:119",
      "M:12",
      "M:120",
      "M:121",
      "M:122",
      "M:123",
      "M:124",
      "M:125",
      "M:126",
      "M:13",
      "M:14",
      "M:15",
      "M:16",
      "M:17",
      "M:18",
      "M:19",
      "M:20",
      "M:21",
      "M:22",
      "M:23",
      "M:24",
      "M:25",
      "M:26",
      "M:27",
      "M:28",
      "M:29",
      "M:30",
      "M:31",
      "M:32",
      "M:33",
      "M:34",
      "M:35",
      "M:36",
      "M:37",
      "M:38",
      "M:39",
      "M:40",
      "M:41",
      "M:42",
      "M:43",
      "M:44",
      "M:45",
      "M:46",
      "M:47",
      "M:48",
      "M:49",
      "M:50",
      "M:51",
      "M:52",
      "M:53",
      "M:54",
      "M:55",
      "M:56",
      "M:57",
      "M:58",
      "M:59",
      "M:60",
      "M:61",
      "M:62",
      "M:63",
      "M:64",
      "M:68",
      "M:69",
      "M:70",
      "M:71",
      "M:72",
      "M:73",
      "M:74",
      "M:75",
      "M:76",
      "M:77",
      "M:78",
      "M:79",
      "M:80",
      "M:81",
      "M:82",
      "M:83",
      "M:84",
      "M:85",
      "M:86",
      "M:87",
      "M:88",
      "M:89",
      "M:90",
      "M:91",
      "M:92",
      "M:93",
      "M:94",
      "M:95",
      "M:96",
      "M:97",
      "M:98",
      "M:99"
    ],
    "A:23": [
      "A:100",
      "A:101",
      "A:102",
      "A:108",
      "A:109",
      "A:110",
      "A:111",
      "A:112",
      "A:113",
      "A:114",
      "A:115",
      "A:116",
      "A:117",
      "A:118",
      "A:119",
      "A:120",
      "A:121",
      "A:122",
      "A:123",
      "A:124",
      "A:125",
      "A:126",
      "A:127",
      "A:13",
      "A:14",
      "A:15",
      "A:16",
      "A:17",
      "A:18",
      "A:19",
      "A:20",
      "A:21",
      "A:22",
      "A:24",
      "A:25",
      "A:26",
      "A:27",
      "A:28",
      "A:29",
      "A:30",
      "A:31",
      "A:32",
      "A:33",
      "A:34",
      "A:35",
      "A:36",
      "A:37",
      "A:38",
      "A:39",
      "A:40",
      "A:41",
      "A:42",
      "A:43",
      "A:44",
      "A:52",
      "A:53",
      "A:54",
      "A:55",
      "A:56",
      "A:57",
      "A:58",
      "A:59",
      "A:60",
      "A:61",
      "A:62",
      "A:63",
      "A:64",
      "A:65",
      "A:66",
      "A:67",
      "A:68",
      "A:69",
      "A:70",
      "A:71",
      "A:72",
      "A:73",
      "A:74",
      "A:75",
      "A:76",
      "A:77",
      "A:78",
      "A:79",
      "A:80",
      "A:81",
      "A:82",
      "A:83",
      "A:84",
      "A:85",
      "A:86",
      "A:87",
      "A:88",
      "A:89",
      "A:90",
      "A:91",
      "A:92",
      "A:93",
      "A:94",
      "A:95",
      "A:96",
      "A:97",
      "A:98",
      "A:99",
      "M:100",
      "M:101",
      "M:102",
      "M:103",
      "M:104",
      "M:105",
      "M:106",
      "M:107",
      "M:108",
      "M:109",
      "M:11",
      "M:110",
      "M:111",
      "M:112",
      "M:113",
      "M:114",
      "M:115",
      "M:116",
      "M:117",
      "M:118",
      "M:119",
      "M:12",
      "M:120",
      "M:121",
      "M:122",
      "M:123",
      "M:124",
      "M:125",
      "M:126",
      "M:13",
      "M:14",
      "M:15",
      "M:16",
      "M:17",
      "M:18",
      "M:19",
      "M:20",
      "M:21",
      "M:22",
      "M:23",
      "M:24",
      "M:25",
      "M:26",
      "M:27",
      "M:28",
      "M:29",
      "M:30",
      "M:31",
      "M:32",
      "M:33",
      "M:34",
      "M:35",
      "M:36",
      "M:37",
      "M:38",
      "M:39",
      "M:40",
      "M:41",
      "M:42",
      "M:43",
      "M:44",
      "M:45",
      "M:46",
      "M:47",
      "M:48",
      "M:49",
      "M:50",
      "M:51",
      "M:52",
      "M:53",
      "M:54",
      "M:55",
      "M:56",
      "M:57",
      "M:58",
      "M:59",
      "M:60",
      "M:61",
      "M:62",
      "M:63",
      "M:64",
      "M:68",
      "M:69",
      "M:70",
      "M:71",
      "M:72",
      "M:73",
      "M:74",
      "M:75",
      "M:76",
      "M:77",
      "M:78",
      "M:79",
      "M:80",
      "M:81",
      "M:82",
      "M:83",
      "M:84",
      "M:85",
      "M:86",
      "M:87",
      "M:88",
      "M:89",
      "M:90",
      "M:91",
      "M:92",
      "M:93",
      "M:94",
      "M:95",
      "M:96",
      "M:97",
      "M:98",
      "M:99"
    ],
    "A:24": [
      "A:100",
      "A:101",
      "A:102",
      "A:108",
      "A:109",
      "A:110",
      "A:111",
      "A:112",
      "A:113",
      "A:114",
      "A:115",
      "A:116",
      "A:117",
      "A:118",
      "A:119",
      "A:120",
      "A:121",
      "A:122",
      "A:123",
      "A:124",
      "A:125",
      "A:126",
      "A:127",
      "A:13",
      "A:14",
      "A:15",
      "A:16",
      "A:17",
      "A:18",
      "A:19",
      "A:20",
      "A:21",
      "A:22",
      "A:23",
      "A:25",
      "A:26",
      "A:27",
      "A:28",
      "A:29",
      "A:30",
      "A:31",
      "A:32",
      "A:33",
      "A:34",
      "A:35",
      "A:36",
      "A:37",
      "A:38",
      "A:39",
      "A:40",
      "A:41",
      "A:42",
      "A:43",
      "A:44",
      "A:52",
      "A:53",
      "A:54",
      "A:55",
      "A:56",
      "A:57",
      "A:58",
      "A:59",
      "A:60",
      "A:61",
      "A:62",
      "A:63",
      "A:64",
      "A:65",
      "A:66",
      "A:67",
      "A:68",
      "A:69",
      "A:70",
      "A:71",
      "A:72",
      "A:73",
      "A:74",
      "A:75",
      "A:76",
      "A:77",
      "A:78",
      "A:79",
      "A:80",
      "A:81",
      "A:82",
      "A:83",
      "A:84",
      "A:85",
      "A:86",
      "A:87",
      "A:88",
      "A:89",
      "A:90",
      "A:91",
      "A:92",
      "A:93",
      "A:94",
      "A:95",
      "A:96",
      "A:97",
      "A:98",
      "A:99",
      "M:100",
      "M:101",
      "M:102",
      "M:103",
      "M:104",
      "M:105",
      "M:106",
      "M:107",
      "M:108",
      "M:109",
      "M:11",
      "M:110",
      "M:111",
      "M:112",
      "M:113",
      "M:114",
      "M:115",
      "M:116",
      "M:117",
      "M:118",
      "M:119",
      "M:12",
      "M:120",
      "M:121",
      "M:122",
      "M:123",
      "M:124",
      "M:125",
      "M:126",
      "M:13",
      "M:14",
      "M:15",
      "M:16",
      "M:17",
      "M:18",
      "M:19",
      "M:20",
      "M:21",
      "M:22",
      "M:23",
      "M:24",
      "M:25",
      "M:26",
      "M:27",
      "M:28",
      "M:29",
      "M:30",
      "M:31",
      "M:32",
      "M:33",
      "M:34",
      "M:35",
      "M:36",
      "M:37",
      "M:38",
      "M:39",
      "M:40",
      "M:41",
      "M:42",
      "M:43",
      "M:44",
      "M:45",
      "M:46",
      "M:47",
      "M:48",
      "M:49",
      "M:50",
      "M:51",
      "M:52",
      "M:53",
      "M:54",
      "M:55",
      "M:56",
      "M:57",
      "M:58",
      "M:59",
      "M:60",
      "M:61",
      "M:62",
      "M:63",
      "M:64",
      "M:68",
      "M:69",
      "M:70",
      "M:71",
      "M:72",
      "M:73",
      "M:74",
      "M:75",
      "M:76",
      "M:77",
      "M:78",
      "M:79",
      "M:80",
      "M:81",
      "M:82",
      "M:83",
      "M:84",
      "M:85",
      "M:86",
      "M:87",
      "M:88",
      "M:89",
      "M:90",
      "M:91",
      "M:92",
      "M:93",
      "M:94",
      "M:95",
      "M:96",
      "M:97",
      "M:98",
      "M:99"
    ],
    "A:25": [
      "A:100",
      "A:101",
      "A:102",
      "A:108",
      "A:109",
      "A:110",
      "A:111",
      "A:112",
      "A:113",
      "A:114",
      "A:115",
      "A:116",
      "A:117",
      "A:118",
      "A:119",
      "A:120",
      "A:121",
      "A:122",
      "A:123",
      "A:124",
      "A:125",
      "A:126",
      "A:127",
      "A:13",
      "A:14",
      "A:15",
      "A:16",
      "A:17",
      "A:18",
      "A:19",
      "A:20",
      "A:21",
      "A:22",
      "A:23",
      "A:24",
      "A:26",
      "A:27",
      "A:28",
      "A:29",
      "A:30",
      "A:31",
      "A:32",
      "A:33",
      "A:34",
      "A:35",
      "A:36",
      "A:37",
      "A:38",
      "A:39",
      "A:40",
      "A:41",
      "A:42",
      "A:43",
      "A:44",
      "A:52",
      "A:53",
      "A:54",
      "A:55",
      "A:56",
      "A:57",
      "A:58",
      "A:59",
      "A:60",
      "A:61",
      "A:62",
      "A:63",
      "A:64",
      "A:65",
      "A:66",
      "A:67",
      "A:68",
      "A:69",
      "A:70",
      "A:71",
      "A:72",
      "A:73",
      "A:74",
      "A:75",
      "A:76",
      "A:77",
      "A:78",
      "A:79",
      "A:80",
      "A:81",
      "A:82",
      "A:83",
      "A:84",
      "A:85",
      "A:86",
      "A:87",
      "A:88",
      "A:89",
      "A:90",
      "A:91",
      "A:92",
      "A:93",
      "A:94",
      "A:95",
      "A:96",
      "A:97",
      "A:98",
      "A:99",
      "M:100",
      "M:101",
      "M:102",
      "M:103",
      "M:104",
      "M:105",
      "M:106",
      "M:107",
      "M:108",
      "M:109",
      "M:11",
      "M:110",
      "M:111",
      "M:112",
      "M:113",
      "M:114",
      "M:115",
      "M:116",
      "M:117",
      "M:118",
      "M:119",
      "M:12",
      "M:120",
      "M:121",
      "M:122",
      "M:123",
      "M:124",
      "M:125",
      "M:126",
      "M:13",
      "M:14",
      "M:15",
      "M:16",
      "M:17",
      "M:18",
      "M:19",
      "M:20",
      "M:21",
      "M:22",
      "M:23",
      "M:24",
      "M:25",
      "M:26",
      "M:27",
      "M:28",
      "M:29",
      "M:30",
      "M:31",
      "M:32",
      "M:33",
      "M:34",
      "M:35",
      "M:36",
      "M:37",
      "M:38",
      "M:39",
      "M:40",
      "M:41",
      "M:42",
      "M:43",
      "M:44",
      "M:45",
      "M:46",
      "M:47",
      "M:48",
      "M:49",
      "M:50",
      "M:51",
      "M:52",
      "M:53",
      "M:54",
      "M:55",
      "M:56",
      "M:57",
      "M:58",
      "M:59",
      "M:60",
      "M:61",
      "M:62",
      "M:63",
      "M:64",
      "M:68",
      "M:69",
      "M:70",
      "M:71",
      "M:72",
      "M:73",
      "M:74",
      "M:75",
      "M:76",
      "M:77",
      "M:78",
      "M:79",
      "M:80",
      "M:81",
      "M:82",
      "M:83",
      "M:84",
      "M:85",
      "M:86",
      "M:87",
      "M:88",
      "M:89",
      "M:90",
      "M:91",
      "M:92",
      "M:93",
      "M:94",
      "M:95",
      "M:96",
      "M:97",
      "M:98",
      "M:99"
    ],
    "A:26": [
      "A:100",
      "A:101",
      "A:102",
      "A:108",
      "A:109",
      "A:110",
      "A:111",
      "A:112",
      "A:113",
      "A:114",
      "A:115",
      "A:116",
      "A:117",
      "A:118",
      "A:119",
      "A:120",
      "A:121",
      "A:122",
      "A:123",
      "A:124",
      "A:125",
      "A:126",
      "A:127",
      "A:13",
      "A:14",
      "A:15",
      "A:16",
      "A:17",
      "A:18",
      "A:19",
      "A:20",
      "A:21",
      "A:22",
      "A:23",
      "A:24",
      "A:25",
      "A:27",
      "A:28",
      "A:29",
      "A:30",
      "A:31",
      "A:32",
      "A:33",
      "A:34",
      "A:35",
      "A:36",
      "A:37",
      "A:38",
      "A:39",
      "A:40",
      "A:41",
      "A:42",
      "A:43",
      "A:44",
      "A:52",
      "A:53",
      "A:54",
      "A:55",
      "A:56",
      "A:57",
      "A:58",
      "A:59",
      "A:60",
      "A:61",
      "A:62",
      "A:63",
      "A:64",
      "A:65",
      "A:66",
      "A:67",
      "A:68",
      "A:69",
      "A:70",
      "A:71",
      "A:72",
      "A:73",
      "A:74",
      "A:75",
      "A:76",
      "A:77",
      "A:78",
      "A:79",
      "A:80",
      "A:81",
      "A:82",
      "A:83",
      "A:84",
      "A:85",
      "A:86",
      "A:87",
      "A:88",
      "A:89",
      "A:90",
      "A:91",
      "A:92",
      "A:93",
      "A:94",
      "A:95",
      "A:96",
      "A:97",
      "A:98",
      "A:99",
      "M:100",
      "M:101",
      "M:102",
      "M:103",
      "M:104",
      "M:105",
      "M:106",
      "M:107",
      "M:108",
      "M:109",
      "M:11",
      "M:110",
      "M:111",
      "M:112",
      "M:113",
      "M:114",
      "M:115",
      "M:116",
      "M:117",
      "M:118",
      "M:119",
      "M:12",
      "M:120",
      "M:121",
      "M:122",
      "M:123",
      "M:124",
      "M:125",
      "M:126",
      "M:13",
      "M:14",
      "M:15",
      "M:16",
      "M:17",
      "M:18",
      "M:19",
      "M:20",
      "M:21",
      "M:22",
      "M:23",
      "M:24",
      "M:25",
      "M:26",
      "M:27",
      "M:28",
      "M:29",
      "M:30",
      "M:31",
      "M:32",
      "M:33",
      "M:34",
      "M:35",
      "M:36",
      "M:37",
      "M:38",
      "M:39",
      "M:40",
      "M:41",
      "M:42",
      "M:43",
      "M:44",
      "M:45",
      "M:46",
      "M:47",
      "M:48",
      "M:49",
      "M:50",
      "M:51",
      "M:52",
      "M:53",
      "M:54",
      "M:55",
      "M:56",
      "M:57",
      "M:58",
      "M:59",
      "M:60",
      "M:61",
      "M:62",
      "M:63",
      "M:64",
      "M:68",
      "M:69",
      "M:70",
      "M:71",
      "M:72",
      "M:73",
      "M:74",
      "M:75",
      "M:76",
      "M:77",
      "M:78",
      "M:79",
      "M:80",
      "M:81",
      "M:82",
      "M:83",
      "M:84",
      "M:85",
      "M:86",
      "M:87",
      "M:88",
      "M:89",
      "M:90",
      "M:91",
      "M:92",
      "M:93",
      "M:94",
      "M:95",
      "M:96",
      "M:97",
      "M:98",
      "M:99"
    ],
    "A:27": [
      "A:100",
      "A:101",
      "A:102",
      "A:108",
      "A:109",
      "A:110",
      "A:111",
      "A:112",
      "A:113",
      "A:114",
      "A:115",
      "A:116",
      "A:117",
      "A:118",
      "A:119",
      "A:120",
      "A:121",
      "A:122",
      "A:123",
      "A:124",
      "A:125",
      "A:126",
      "A:127",
      "A:13",
      "A:14",
      "A:15",
      "A:16",
      "A:17",
      "A:18",
      "A:19",
      "A:20",
      "A:21",
      "A:22",
      "A:23",
      "A:24",
      "A:25",
      "A:26",
      "A:28",
      "A:29",
      "A:30",
      "A:31",
      "A:32",
      "A:33",
      "A:34",
      "A:35",
      "A:36",
      "A:37",
      "A:38",
      "A:39",
      "A:40",
      "A:41",
      "A:42",
      "A:43",
      "A:44",
      "A:52",
      "A:53",
      "A:54",
      "A:55",
      "A:56",
      "A:57",
      "A:58",
      "A:59",
      "A:60",
      "A:61",
      "A:62",
      "A:63",
      "A:64",
      "A:65",
      "A:66",
      "A:67",
      "A:68",
      "A:69",
      "A:70",
      "A:71",
      "A:72",
      "A:73",
      "A:74",
      "A:75",
      "A:76",
      "A:77",
      "A:78",
      "A:79",
      "A:80",
      "A:81",
      "A:82",
      "A:83",
      "A:84",
      "A:85",
      "A:86",
      "A:87",
      "A:88",
      "A:89",
      "A:90",
      "A:91",
      "A:92",
      "A:93",
      "A:94",
      "A:95",
      "A:96",
      "A:97",
      "A:98",
      "A:99",
      "M:100",
      "M:101",
      "M:102",
      "M:103",
      "M:104",
      "M:105",
      "M:106",
      "M:107",
      "M:108",
      "M:109",
      "M:11",
      "M:110",
      "M:111",
      "M:112",
      "M:113",
      "M:114",
      "M:115",
      "M:116",
      "M:117",
      "M:118",
      "M:119",
      "M:12",
      "M:120",
      "M:121",
      "M:122",
      "M:123",
      "M:124",
      "M:125",
      "M:126",
      "M:13",
      "M:14",
      "M:15",
      "M:16",
      "M:17",
      "M:18",
      "M:19",
      "M:20",
      "M:21",
      "M:22",
      "M:23",
      "M:24",
      "M:25",
      "M:26",
      "M:27",
      "M:28",
      "M:29",
      "M:30",
      "M:31",
      "M:32",
      "M:33",
      "M:34",
      "M:35",
      "M:36",
      "M:37",
      "M:38",
      "M:39",
      "M:40",
      "M:41",
      "M:42",
      "M:43",
      "M:44",
      "M:45",
      "M:46",
      "M:47",
      "M:48",
      "M:49",
      "M:50",
      "M:51",
      "M:52",
      "M:53",
      "M:54",
      "M:55",
      "M:56",
      "M:57",
      "M:58",
      "M:59",
      "M:60",
      "M:61",
      "M:62",
      "M:63",
      "M:64",
      "M:68",
      "M:69",
      "M:70",
      "M:71",
      "M:72",
      "M:73",
      "M:74",
      "M:75",
      "M:76",
      "M:77",
      "M:78",
      "M:79",
      "M:80",
      "M:81",
      "M:82",
      "M:83",
      "M:84",
      "M:85",
      "M:86",
      "M:87",
      "M:88",
      "M:89",
      "M:90",
      "M:91",
      "M:92",
      "M:93",
      "M:94",
      "M:95",
      "M:96",
      "M:97",
      "M:98",
      "M:99"
    ],
    "A:28": [
      "A:100",
      "A:101",
      "A:102",
      "A:108",
      "A:109",
      "A:110",
      "A:111",
      "A:112",
      "A:113",
      "A:114",
      "A:115",
      "A:116",
      "A:117",
      "A:118",
      "A:119",
      "A:120",
      "A:121",
      "A:122",
      "A:123",
      "A:124",
      "A:125",
      "A:126",
      "A:127",
      "A:13",
      "A:14",
      "A:15",
      "A:16",
      "A:17",
      "A:18",
      "A:19",
      "A:20",
      "A:21",
      "A:22",
      "A:23",
      "A:24",
      "A:25",
      "A:26",
      "A:27",
      "A:29",
      "A:30",
      "A:31",
      "A:32",
      "A:33",
      "A:34",
      "A:35",
      "A:36",
      "A:37",
      "A:38",
      "A:39",
      "A:40",
      "A:41",
      "A:42",
      "A:43",
      "A:44",
      "A:52",
      "A:53",
      "A:54",
      "A:55",
      "A:56",
      "A:57",
      "A:58",
      "A:59",
      "A:60",
      "A:61",
      "A:62",
      "A:63",
      "A:64",
      "A:65",
      "A:66",
      "A:67",
      "A:68",
      "A:69",
      "A:70",
      "A:71",
      "A:72",
      "A:73",
      "A:74",
      "A:75",
      "A:76",
      "A:77",
      "A:78",
      "A:79",
      "A:80",
      "A:81",
      "A:82",
      "A:83",
      "A:84",
      "A:85",
      "A:86",
      "A:87",
      "A:88",
      "A:89",
      "A:90",
      "A:91",
      "A:92",
      "A:93",
      "A:94",
      "A:95",
      "A:96",
      "A:97",
      "A:98",
      "A:99",
      "M:100",
      "M:101",
      "M:102",
      "M:103",
      "M:104",
      "M:105",
      "M:106",
      "M:107",
      "M:108",
      "M:109",
      "M:11",
      "M:110",
      "M:111",
      "M:112",
      "M:113",
      "M:114",
      "M:115",
      "M:116",
      "M:117",
      "M:118",
      "M:119",
      "M:12",
      "M:120",
      "M:121",
      "M:122",
      "M:123",
      "M:124",
      "M:125",
      "M:126",
      "M:13",
      "M:14",
      "M:15",
      "M:16",
      "M:17",
      "M:18",
      "M:19",
      "M:20",
      "M:21",
      "M:22",
      "M:23",
      "M:24",
      "M:25",
      "M:26",
      "M:27",
      "M:28",
      "M:29",
      "M:30",
      "M:31",
      "M:32",
      "M:33",
      "M:34",
      "M:35",
      "M:36",
      "M:37",
      "M:38",
      "M:39",
      "M:40",
      "M:41",
      "M:42",
      "M:43",
      "M:44",
      "M:45",
      "M:46",
      "M:47",
      "M:48",
      "M:49",
      "M:50",
      "M:51",
      "M:52",
      "M:53",
      "M:54",
      "M:55",
      "M:56",
      "M:57",
      "M:58",
      "M:59",
      "M:60",
      "M:61",
      "M:62",
      "M:63",
      "M:64",
      "M:68",
      "M:69",
      "M:70",
      "M:71",
      "M:72",
      "M:73",
      "M:74",
      "M:75",
      "M:76",
      "M:77",
      "M:78",
      "M:79",
      "M:80",
      "M:81",
      "M:82",
      "M:83",
      "M:84",
      "M:85",
      "M:86",
      "M:87",
      "M:88",
      "M:89",
      "M:90",
      "M:91",
      "M:92",
      "M:93",
      "M:94",
      "M:95",
      "M:96",
      "M:97",
      "M:98",
      "M:99"
    ],
    "A:29": [
      "A:100",
      "A:101",
      "A:102",
      "A:108",
      "A:109",
      "A:110",
      "A:111",
      "A:112",
      "A:113",
      "A:114",
      "A:115",
      "A:116",
      "A:117",
      "A:118",
      "A:119",
      "A:120",
      "A:121",
      "A:122",
      "A:123",
      "A:124",
      "A:125",
      "A:126",
      "A:127",
      "A:13",
      "A:14",
      "A:15",
      "A:16",
      "A:17",
      "A:18",
      "A:19",
      "A:20",
      "A:21",
      "A:22",
      "A:23",
      "A:24",
      "A:25",
      "A:26",
      "A:27",
      "A:28",
      "A:30",
      "A:31",
      "A:32",
      "A:33",
      "A:34",
      "A:35",
      "A:36",
      "A:37",
      "A:38",
      "A:39",
      "A:40",
      "A:41",
      "A:42",
      "A:43",
      "A:44",
      "A:52",
      "A:53",
      "A:54",
      "A:55",
      "A:56",
      "A:57",
      "A:58",
      "A:59",
      "A:60",
      "A:61",
      "A:62",
      "A:63",
      "A:64",
      "A:65",
      "A:66",
      "A:67",
      "A:68",
      "A:69",
      "A:70",
      "A:71",
      "A:72",
      "A:73",
      "A:74",
      "A:75",
      "A:76",
      "A:77",
      "A:78",
      "A:79",
      "A:80",
      "A:81",
      "A:82",
      "A:83",
      "A:84",
      "A:85",
      "A:86",
      "A:87",
      "A:88",
      "A:89",
      "A:90",
      "A:91",
      "A:92",
      "A:93",
      "A:94",
      "A:95",
      "A:96",
      "A:97",
      "A:98",
      "A:99",
      "M:100",
      "M:101",
      "M:102",
      "M:103",
      "M:104",
      "M:105",
      "M:106",
      "M:107",
      "M:108",
      "M:109",
      "M:11",
      "M:110",
      "M:111",
      "M:112",
      "M:113",
      "M:114",
      "M:115",
      "M:116",
      "M:117",
      "M:118",
      "M:119",
      "M:12",
      "M:120",
      "M:121",
      "M:122",
      "M:123",
      "M:124",
      "M:125",
      "M:126",
      "M:13",
      "M:14",
      "M:15",
      "M:16",
      "M:17",
      "M:18",
      "M:19",
      "M:20",
      "M:21",
      "M:22",
      "M:23",
      "M:24",
      "M:25",
      "M:26",
      "M:27",
      "M:28",
      "M:29",
      "M:30",
      "M:31",
      "M:32",
      "M:33",
      "M:34",
      "M:35",
      "M:36",
      "M:37",
      "M:38",
      "M:39",
      "M:40",
      "M:41",
      "M:42",
      "M:43",
      "M:44",
      "M:45",
      "M:46",
      "M:47",
      "M:48",
      "M:49",
      "M:50",
      "M:51",
      "M:52",
      "M:53",
      "M:54",
      "M:55",
      "M:56",
      "M:57",
      "M:58",
      "M:59",
      "M:60",
      "M:61",
      "M:62",
      "M:63",
      "M:64",
      "M:68",
      "M:69",
      "M:70",
      "M:71",
      "M:72",
      "M:73",
      "M:74",
      "M:75",
      "M:76",
      "M:77",
      "M:78",
      "M:79",
      "M:80",
      "M:81",
      "M:82",
      "M:83",
      "M:84",
      "M:85",
      "M:86",
      "M:87",
      "M:88",
      "M:89",
      "M:90",
      "M:91",
      "M:92",
      "M:93",
      "M:94",
      "M:95",
      "M:96",
      "M:97",
      "M:98",
      "M:99"
    ],
    "A:30": [
      "A:100",
      "A:101",
      "A:102",
      "A:108",
      "A:109",
      "A:110",
      "A:111",
      "A:112",
      "A:113",
      "A:114",
      "A:115",
      "A:116",
      "A:117",
      "A:118",
      "A:119",
      "A:120",
      "A:121",
      "A:122",
      "A:123",
      "A:124",
      "A:125",
      "A:126",
      "A:127",
      "A:13",
      "A:14",
      "A:15",
      "A:16",
      "A:17",
      "A:18",
      "A:19",
      "A:20",
      "A:21",
      "A:22",
      "A:23",
      "A:24",
      "A:25",
      "A:26",
      "A:27",
      "A:28",
      "A:29",
      "A:31",
      "A:32",
      "A:33",
      "A:34",
      "A:35",
      "A:36",
      "A:37",
      "A:38",
      "A:39",
      "A:40",
      "A:41",
      "A:42",
      "A:43",
      "A:44",
      "A:52",
      "A:53",
      "A:54",
      "A:55",
      "A:56",
      "A:57",
      "A:58",
      "A:59",
      "A:60",
      "A:61",
      "A:62",
      "A:63",
      "A:64",
      "A:65",
      "A:66",
      "A:67",
      "A:68",
      "A:69",
      "A:70",
      "A:71",
      "A:72",
      "A:73",
      "A:74",
      "A:75",
      "A:76",
      "A:77",
      "A:78",
      "A:79",
      "A:80",
      "A:81",
      "A:82",
      "A:83",
      "A:84",
      "A:85",
      "A:86",
      "A:87",
      "A:88",
      "A:89",
      "A:90",
      "A:91",
      "A:92",
      "A:93",
      "A:94",
      "A:95",
      "A:96",
      "A:97",
      "A:98",
      "A:99",
      "M:100",
      "M:101",
      "M:102",
      "M:103",
      "M:104",
      "M:105",
      "M:106",
      "M:107",
      "M:108",
      "M:109",
      "M:11",
      "M:110",
      "M:111",
      "M:112",
      "M:113",
      "M:114",
      "M:115",
      "M:116",
      "M:117",
      "M:118",
      "M:119",
      "M:12",
      "M:120",
      "M:121",
      "M:122",
      "M:123",
      "M:124",
      "M:125",
      "M:126",
      "M:13",
      "M:14",
      "M:15",
      "M:16",
      "M:17",
      "M:18",
      "M:19",
      "M:20",
      "M:21",
      "M:22",
      "M:23",
      "M:24",
      "M:25",
      "M:26",
      "M:27",
      "M:28",
      "M:29",
      "M:30",
      "M:31",
      "M:32",
      "M:33",
      "M:34",
      "M:35",
      "M:36",
      "M:37",
      "M:38",
      "M:39",
      "M:40",
      "M:41",
      "M:42",
      "M:43",
      "M:44",
      "M:45",
      "M:46",
      "M:47",
      "M:48",
      "M:49",
      "M:50",
      "M:51",
      "M:52",
      "M:53",
      "M:54",
      "M:55",
      "M:56",
      "M:57",
      "M:58",
      "M:59",
      "M:60",
      "M:61",
      "M:62",
      "M:63",
      "M:64",
      "M:68",
      "M:69",
      "M:70",
      "M:71",
      "M:72",
      "M:73",
      "M:74",
      "M:75",
      "M:76",
      "M:77",
      "M:78",
      "M:79",
      "M:80",
      "M:81",
      "M:82",
      "M:83",
      "M:84",
      "M:85",
      "M:86",
      "M:87",
      "M:88",
      "M:89",
      "M:90",
      "M:91",
      "M:92",
      "M:93",
      "M:94",
      "M:95",
      "M:96",
      "M:97",
      "M:98",
      "M:99"
    ],
    "A:31": [
      "A:100",
      "A:101",
      "A:102",
      "A:108",
      "A:109",
      "A:110",
      "A:111",
      "A:112",
      "A:113",
      "A:114",
      "A:115",
      "A:116",
      "A:117",
      "A:118",
      "A:119",
      "A:120",
      "A:121",
      "A:122",
      "A:123",
      "A:124",
      "A:125",
      "A:126",
      "A:127",
      "A:13",
      "A:14",
      "A:15",
      "A:16",
      "A:17",
      "A:18",
      "A:19",
      "A:20",
      "A:21",
      "A:22",
      "A:23",
      "A:24",
      "A:25",
      "A:26",
      "A:27",
      "A:28",
      "A:29",
      "A:30",
      "A:32",
      "A:33",
      "A:34",
      "A:35",
      "A:36",
      "A:37",
      "A:38",
      "A:39",
      "A:40",
      "A:41",
      "A:42",
      "A:43",
      "A:44",
      "A:52",
      "A:53",
      "A:54",
      "A:55",
      "A:56",
      "A:57",
      "A:58",
      "A:59",
      "A:60",
      "A:61",
      "A:62",
      "A:63",
      "A:64",
      "A:65",
      "A:66",
      "A:67",
      "A:68",
      "A:69",
      "A:70",
      "A:71",
      "A:72",
      "A:73",
      "A:74",
      "A:75",
      "A:76",
      "A:77",
      "A:78",
      "A:79",
      "A:80",
      "A:81",
      "A:82",
      "A:83",
      "A:84",
      "A:85",
      "A:86",
      "A:87",
      "A:88",
      "A:89",
      "A:90",
      "A:91",
      "A:92",
      "A:93",
      "A:94",
      "A:95",
      "A:96",
      "A:97",
      "A:98",
      "A:99",
      "M:100",
      "M:101",
      "M:102",
      "M:103",
      "M:104",
      "M:105",
      "M:106",
      "M:107",
      "M:108",
      "M:109",
      "M:11",
      "M:110",
      "M:111",
      "M:112",
      "M:113",
      "M:114",
      "M:115",
      "M:116",
      "M:117",
      "M:118",
      "M:119",
      "M:12",
      "M:120",
      "M:121",
      "M:122",
      "M:123",
      "M:124",
      "M:125",
      "M:126",
      "M:13",
      "M:14",
      "M:15",
      "M:16",
      "M:17",
      "M:18",
      "M:19",
      "M:20",
      "M:21",
      "M:22",
      "M:23",
      "M:24",
      "M:25",
      "M:26",
      "M:27",
      "M:28",
      "M:29",
      "M:30",
      "M:31",
      "M:32",
      "M:33",
      "M:34",
      "M:35",
      "M:36",
      "M:37",
      "M:38",
      "M:39",
      "M:40",
      "M:41",
      "M:42",
      "M:43",
      "M:44",
      "M:45",
      "M:46",
      "M:47",
      "M:48",
      "M:49",
      "M:50",
      "M:51",
      "M:52",
      "M:53",
      "M:54",
      "M:55",
      "M:56",
      "M:57",
      "M:58",
      "M:59",
      "M:60",
      "M:61",
      "M:62",
      "M:63",
      "M:64",
      "M:68",
      "M:69",
      "M:70",
      "M:71",
      "M:72",
      "M:73",
      "M:74",
      "M:75",
      "M:76",
      "M:77",
      "M:78",
      "M:79",
      "M:80",
      "M:81",
      "M:82",
      "M:83",
      "M:84",
      "M:85",
      "M:86",
      "M:87",
      "M:88",
      "M:89",
      "M:90",
      "M:91",
      "M:92",
      "M:93",
      "M:94",
      "M:95",
      "M:96",
      "M:97",
      "M:98",
      "M:99"
    ],
    "A:32": [
      "A:100",
      "A:101",
      "A:102",
      "A:108",
      "A:109",
      "A:110",
      "A:111",
      "A:112",
      "A:113",
      "A:114",
      "A:115",
      "A:116",
      "A:117",
      "A:118",
      "A:119",
      "A:120",
      "A:121",
      "A:122",
      "A:123",
      "A:124",
      "A:125",
      "A:126",
      "A:127",
      "A:13",
      "A:14",
      "A:15",
      "A:16",
      "A:17",
      "A:18",
      "A:19",
      "A:20",
      "A:21",
      "A:22",
      "A:23",
      "A:24",
      "A:25",
      "A:26",
      "A:27",
      "A:28",
      "A:29",
      "A:30",
      "A:31",
      "A:33",
      "A:34",
      "A:35",
      "A:36",
      "A:37",
      "A:38",
      "A:39",
      "A:40",
      "A:41",
      "A:42",
      "A:43",
      "A:44",
      "A:52",
      "A:53",
      "A:54",
      "A:55",
      "A:56",
      "A:57",
      "A:58",
      "A:59",
      "A:60",
      "A:61",
      "A:62",
      "A:63",
      "A:64",
      "A:65",
      "A:66",
      "A:67",
      "A:68",
      "A:69",
      "A:70",
      "A:71",
      "A:72",
      "A:73",
      "A:74",
      "A:75",
      "A:76",
      "A:77",
      "A:78",
      "A:79",
      "A:80",
      "A:81",
      "A:82",
      "A:83",
      "A:84",
      "A:85",
      "A:86",
      "A:87",
      "A:88",
      "A:89",
      "A:90",
      "A:91",
      "A:92",
      "A:93",
      "A:94",
      "A:95",
      "A:96",
      "A:97",
      "A:98",
      "A:99",
      "M:100",
      "M:101",
      "M:102",
      "M:103",
      "M:104",
      "M:105",
      "M:106",
      "M:107",
      "M:108",
      "M:109",
      "M:11",
      "M:110",
      "M:111",
      "M:112",
      "M:113",
      "M:114",
      "M:115",
      "M:116",
      "M:117",
      "M:118",
      "M:119",
      "M:12",
      "M:120",
      "M:121",
      "M:122",
      "M:123",
      "M:124",
      "M:125",
      "M:126",
      "M:13",
      "M:14",
      "M:15",
      "M:16",
      "M:17",
      "M:18",
      "M:19",
      "M:20",
      "M:21",
      "M:22",
      "M:23",
      "M:24",
      "M:25",
      "M:26",
      "M:27",
      "M:28",
      "M:29",
      "M:30",
      "M:31",
      "M:32",
      "M:33",
      "M:34",
      "M:35",
      "M:36",
      "M:37",
      "M:38",
      "M:39",
      "M:40",
      "M:41",
      "M:42",
      "M:43",
      "M:44",
      "M:45",
      "M:46",
      "M:47",
      "M:48",
      "M:49",
      "M:50",
      "M:51",
      "M:52",
      "M:53",
      "M:54",
      "M:55",
      "M:56",
      "M:57",
      "M:58",
      "M:59",
      "M:60",
      "M:61",
      "M:62",
      "M:63",
      "M:64",
      "M:68",
      "M:69",
      "M:70",
      "M:71",
      "M:72",
      "M:73",
      "M:74",
      "M:75",
      "M:76",
      "M:77",
      "M:78",
      "M:79",
      "M:80",
      "M:81",
      "M:82",
      "M:83",
      "M:84",
      "M:85",
      "M:86",
      "M:87",
      "M:88",
      "M:89",
      "M:90",
      "M:91",
      "M:92",
      "M:93",
      "M:94",
      "M:95",
      "M:96",
      "M:97",
      "M:98",
      "M:99"
    ],
    "A:33": [
      "A:100",
      "A:101",
      "A:102",
      "A:108",
      "A:109",
      "A:110",
      "A:111",
      "A:112",
      "A:113",
      "A:114",
      "A:115",
      "A:116",
      "A:117",
      "A:118",
      "A:119",
      "A:120",
      "A:121",
      "A:122",
      "A:123",
      "A:124",
      "A:125",
      "A:126",
      "A:127",
      "A:13",
      "A:14",
      "A:15",
      "A:16",
      "A:17",
      "A:18",
      "A:19",
      "A:20",
      "A:21",
      "A:22",
      "A:23",
      "A:24",
      "A:25",
      "A:26",
      "A:27",
      "A:28",
      "A:29",
      "A:30",
      "A:31",
      "A:32",
      "A:34",
      "A:35",
      "A:36",
      "A:37",
      "A:38",
      "A:39",
      "A:40",
      "A:41",
      "A:42",
      "A:43",
      "A:44",
      "A:52",
      "A:53",
      "A:54",
      "A:55",
      "A:56",
      "A:57",
      "A:58",
      "A:59",
      "A:60",
      "A:61",
      "A:62",
      "A:63",
      "A:64",
      "A:65",
      "A:66",
      "A:67",
      "A:68",
      "A:69",
      "A:70",
      "A:71",
      "A:72",
      "A:73",
      "A:74",
      "A:75",
      "A:76",
      "A:77",
      "A:78",
      "A:79",
      "A:80",
      "A:81",
      "A:82",
      "A:83",
      "A:84",
      "A:85",
      "A:86",
      "A:87",
      "A:88",
      "A:89",
      "A:90",
      "A:91",
      "A:92",
      "A:93",
      "A:94",
      "A:95",
      "A:96",
      "A:97",
      "A:98",
      "A:99",
      "M:100",
      "M:101",
      "M:102",
      "M:103",
      "M:104",
      "M:105",
      "M:106",
      "M:107",
      "M:108",
      "M:109",
      "M:11",
      "M:110",
      "M:111",
      "M:112",
      "M:113",
      "M:114",
      "M:115",
      "M:116",
      "M:117",
      "M:118",
      "M:119",
      "M:12",
      "M:120",
      "M:121",
      "M:122",
      "M:123",
      "M:124",
      "M:125",
      "M:126",
      "M:13",
      "M:14",
      "M:15",
      "M:16",
      "M:17",
      "M:18",
      "M:19",
      "M:20",
      "M:21",
      "M:22",
      "M:23",
      "M:24",
      "M:25",
      "M:26",
      "M:27",
      "M:28",
      "M:29",
      "M:30",
      "M:31",
      "M:32",
      "M:33",
      "M:34",
      "M:35",
      "M:36",
      "M:37",
      "M:38",
      "M:39",
      "M:40",
      "M:41",
      "M:42",
      "M:43",
      "M:44",
      "M:45",
      "M:46",
      "M:47",
      "M:48",
      "M:49",
      "M:50",
      "M:51",
      "M:52",
      "M:53",
      "M:54",
      "M:55",
      "M:56",
      "M:57",
      "M:58",
      "M:59",
      "M:60",
      "M:61",
      "M:62",
      "M:63",
      "M:64",
      "M:68",
      "M:69",
      "M:70",
      "M:71",
      "M:72",
      "M:73",
      "M:74",
      "M:75",
      "M:76",
      "M:77",
      "M:78",
      "M:79",
      "M:80",
      "M:81",
      "M:82",
      "M:83",
      "M:84",
      "M:85",
      "M:86",
      "M:87",
      "M:88",
      "M:89",
      "M:90",
      "M:91",
      "M:92",
      "M:93",
      "M:94",
      "M:95",
      "M:96",
      "M:97",
      "M:98",
      "M:99"
    ],
    "A:34": [
      "A:100",
      "A:101",
      "A:102",
      "A:108",
      "A:109",
      "A:110",
      "A:111",
      "A:112",
      "A:113",
      "A:114",
      "A:115",
      "A:116",
      "A:117",
      "A:118",
      "A:119",
      "A:120",
      "A:121",
      "A:122",
      "A:123",
      "A:124",
      "A:125",
      "A:126",
      "A:127",
      "A:13",
      "A:14",
      "A:15",
      "A:16",
      "A:17",
      "A:18",
      "A:19",
      "A:20",
      "A:21",
      "A:22",
      "A:23",
      "A:24",
      "A:25",
      "A:26",
      "A:27",
      "A:28",
      "A:29",
      "A:30",
      "A:31",
      "A:32",
      "A:33",
      "A:35",
      "A:36",
      "A:37",
      "A:38",
      "A:39",
      "A:40",
      "A:41",
      "A:42",
      "A:43",
      "A:44",
      "A:52",
      "A:53",
      "A:54",
      "A:55",
      "A:56",
      "A:57",
      "A:58",
      "A:59",
      "A:60",
      "A:61",
      "A:62",
      "A:63",
      "A:64",
      "A:65",
      "A:66",
      "A:67",
      "A:68",
      "A:69",
      "A:70",
      "A:71",
      "A:72",
      "A:73",
      "A:74",
      "A:75",
      "A:76",
      "A:77",
      "A:78",
      "A:79",
      "A:80",
      "A:81",
      "A:82",
      "A:83",
      "A:84",
      "A:85",
      "A:86",
      "A:87",
      "A:88",
      "A:89",
      "A:90",
      "A:91",
      "A:92",
      "A:93",
      "A:94",
      "A:95",
      "A:96",
      "A:97",
      "A:98",
      "A:99",
      "M:100",
      "M:101",
      "M:102",
      "M:103",
      "M:104",
      "M:105",
      "M:106",
      "M:107",
      "M:108",
      "M:109",
      "M:11",
      "M:110",
      "M:111",
      "M:112",
      "M:113",
      "M:114",
      "M:115",
      "M:116",
      "M:117",
      "M:118",
      "M:119",
      "M:12",
      "M:120",
      "M:121",
      "M:122",
      "M:123",
      "M:124",
      "M:125",
      "M:126",
      "M:13",
      "M:14",
      "M:15",
      "M:16",
      "M:17",
      "M:18",
      "M:19",
      "M:20",
      "M:21",
      "M:22",
      "M:23",
      "M:24",
      "M:25",
      "M:26",
      "M:27",
      "M:28",
      "M:29",
      "M:30",
      "M:31",
      "M:32",
      "M:33",
      "M:34",
      "M:35",
      "M:36",
      "M:37",
      "M:38",
      "M:39",
      "M:40",
      "M:41",
      "M:42",
      "M:43",
      "M:44",
      "M:45",
      "M:46",
      "M:47",
      "M:48",
      "M:49",
      "M:50",
      "M:51",
      "M:52",
      "M:53",
      "M:54",
      "M:55",
      "M:56",
      "M:57",
      "M:58",
      "M:59",
      "M:60",
      "M:61",
      "M:62",
      "M:63",
      "M:64",
      "M:68",
      "M:69",
      "M:70",
      "M:71",
      "M:72",
      "M:73",
      "M:74",
      "M:75",
      "M:76",
      "M:77",
      "M:78",
      "M:79",
      "M:80",
      "M:81",
      "M:82",
      "M:83",
      "M:84",
      "M:85",
      "M:86",
      "M:87",
      "M:88",
      "M:89",
      "M:90",
      "M:91",
      "M:92",
      "M:93",
      "M:94",
      "M:95",
      "M:96",
      "M:97",
      "M:98",
      "M:99"
    ],
    "A:35": [
      "A:100",
      "A:101",
      "A:102",
      "A:108",
      "A:109",
      "A:110",
      "A:111",
      "A:112",
      "A:113",
      "A:114",
      "A:115",
      "A:116",
      "A:117",
      "A:118",
      "A:119",
      "A:120",
      "A:121",
      "A:122",
      "A:123",
      "A:124",
      "A:125",
      "A:126",
      "A:127",
      "A:13",
      "A:14",
      "A:15",
      "A:16",
      "A:17",
      "A:18",
      "A:19",
      "A:20",
      "A:21",
      "A:22",
      "A:23",
      "A:24",
      "A:25",
      "A:26",
      "A:27",
      "A:28",
      "A:29",
      "A:30",
      "A:31",
      "A:32",
      "A:33",
      "A:34",
      "A:36",
      "A:37",
      "A:38",
      "A:39",
      "A:40",
      "A:41",
      "A:42",
      "A:43",
      "A:44",
      "A:52",
      "A:53",
      "A:54",
      "A:55",
      "A:56",
      "A:57",
      "A:58",
      "A:59",
      "A:60",
      "A:61",
      "A:62",
      "A:63",
      "A:64",
      "A:65",
      "A:66",
      "A:67",
      "A:68",
      "A:69",
      "A:70",
      "A:71",
      "A:72",
      "A:73",
      "A:74",
      "A:75",
      "A:76",
      "A:77",
      "A:78",
      "A:79",
      "A:80",
      "A:81",
      "A:82",
      "A:83",
      "A:84",
      "A:85",
      "A:86",
      "A:87",
      "A:88",
      "A:89",
      "A:90",
      "A:91",
      "A:92",
      "A:93",
      "A:94",
      "A:95",
      "A:96",
      "A:97",
      "A:98",
      "A:99",
      "M:100",
      "M:101",
      "M:102",
      "M:103",
      "M:104",
      "M:105",
      "M:106",
      "M:107",
      "M:108",
      "M:109",
      "M:11",
      "M:110",
      "M:111",
      "M:112",
      "M:113",
      "M:114",
      "M:115",
      "M:116",
      "M:117",
      "M:118",
      "M:119",
      "M:12",
      "M:120",
      "M:121",
      "M:122",
      "M:123",
      "M:124",
      "M:125",
      "M:126",
      "M:13",
      "M:14",
      "M:15",
      "M:16",
      "M:17",
      "M:18",
      "M:19",
      "M:20",
      "M:21",
      "M:22",
      "M:23",
      "M:24",
      "M:25",
      "M:26",
      "M:27",
      "M:28",
      "M:29",
      "M:30",
      "M:31",
      "M:32",
      "M:33",
      "M:34",
      "M:35",
      "M:36",
      "M:37",
      "M:38",
      "M:39",
      "M:40",
      "M:41",
      "M:42",
      "M:43",
      "M:44",
      "M:45",
      "M:46",
      "M:47",
      "M:48",
      "M:49",
      "M:50",
      "M:51",
      "M:52",
      "M:53",
      "M:54",
      "M:55",
      "M:56",
      "M:57",
      "M:58",
      "M:59",
      "M:60",
      "M:61",
      "M:62",
      "M:63",
      "M:64",
      "M:68",
      "M:69",
      "M:70",
      "M:71",
      "M:72",
      "M:73",
      "M:74",
      "M:75",
      "M:76",
      "M:77",
      "M:78",
      "M:79",
      "M:80",
      "M:81",
      "M:82",
      "M:83",
      "M:84",
      "M:85",
      "M:86",
      "M:87",
      "M:88",
      "M:89",
      "M:90",
      "M:91",
      "M:92",
      "M:93",
      "M:94",
      "M:95",
      "M:96",
      "M:97",
      "M:98",
      "M:99"
    ],
    "A:36": [
      "A:100",
      "A:101",
      "A:102",
      "A:108",
      "A:109",
      "A:110",
      "A:111",
      "A:112",
      "A:113",
      "A:114",
      "A:115",
      "A:116",
      "A:117",
      "A:118",
      "A:119",
      "A:120",
      "A:121",
      "A:122",
      "A:123",
      "A:124",
      "A:125",
      "A:126",
      "A:127",
      "A:13",
      "A:14",
      "A:15",
      "A:16",
      "A:17",
      "A:18",
      "A:19",
      "A:20",
      "A:21",
      "A:22",
      "A:23",
      "A:24",
      "A:25",
      "A:26",
      "A:27",
      "A:28",
      "A:29",
      "A:30",
      "A:31",
      "A:32",
      "A:33",
      "A:34",
      "A:35",
      "A:37",
      "A:38",
      "A:39",
      "A:40",
      "A:41",
      "A:42",
      "A:43",
      "A:44",
      "A:52",
      "A:53",
      "A:54",
      "A:55",
      "A:56",
      "A:57",
      "A:58",
      "A:59",
      "A:60",
      "A:61",
      "A:62",
      "A:63",
      "A:64",
      "A:65",
      "A:66",
      "A:67",
      "A:68",
      "A:69",
      "A:70",
      "A:71",
      "A:72",
      "A:73",
      "A:74",
      "A:75",
      "A:76",
      "A:77",
      "A:78",
      "A:79",
      "A:80",
      "A:81",
      "A:82",
      "A:83",
      "A:84",
      "A:85",
      "A:86",
      "A:87",
      "A:88",
      "A:89",
      "A:90",
      "A:91",
      "A:92",
      "A:93",
      "A:94",
      "A:95",
      "A:96",
      "A:97",
      "A:98",
      "A:99",
      "M:100",
      "M:101",
      "M:102",
      "M:103",
      "M:104",
      "M:105",
      "M:106",
      "M:107",
      "M:108",
      "M:109",
      "M:11",
      "M:110",
      "M:111",
      "M:112",
      "M:113",
      "M:114",
      "M:115",
      "M:116",
      "M:117",
      "M:118",
      "M:119",
      "M:12",
      "M:120",
      "M:121",
      "M:122",
      "M:123",
      "M:124",
      "M:125",
      "M:126",
      "M:13",
      "M:14",
      "M:15",
      "M:16",
      "M:17",
      "M:18",
      "M:19",
      "M:20",
      "M:21",
      "M:22",
      "M:23",
      "M:24",
      "M:25",
      "M:26",
      "M:27",
      "M:28",
      "M:29",
      "M:30",
      "M:31",
      "M:32",
      "M:33",
      "M:34",
      "M:35",
      "M:36",
      "M:37",
      "M:38",
      "M:39",
      "M:40",
      "M:41",
      "M:42",
      "M:43",
      "M:44",
      "M:45",
      "M:46",
      "M:47",
      "M:48",
      "M:49",
      "M:50",
      "M:51",
      "M:52",
      "M:53",
      "M:54",
      "M:55",
      "M:56",
      "M:57",
      "M:58",
      "M:59",
      "M:60",
      "M:61",
      "M:62",
      "M:63",
      "M:64",
      "M:68",
      "M:69",
      "M:70",
      "M:71",
      "M:72",
      "M:73",
      "M:74",
      "M:75",
      "M:76",
      "M:77",
      "M:78",
      "M:79",
      "M:80",
      "M:81",
      "M:82",
      "M:83",
      "M:84",
      "M:85",
      "M:86",
      "M:87",
      "M:88",
      "M:89",
      "M:90",
      "M:91",
      "M:92",
      "M:93",
      "M:94",
      "M:95",
      "M:96",
      "M:97",
      "M:98",
      "M:99"
    ],
    "A:37": [
      "A:100",
      "A:101",
      "A:102",
      "A:108",
      "A:109",
      "A:110",
      "A:111",
      "A:112",
      "A:113",
      "A:114",
      "A:115",
      "A:116",
      "A:117",
      "A:118",
      "A:119",
      "A:120",
      "A:121",
      "A:122",
      "A:123",
      "A:124",
      "A:125",
      "A:126",
      "A:127",
      "A:13",
      "A:14",
      "A:15",
      "A:16",
      "A:17",
      "A:18",
      "A:19",
      "A:20",
      "A:21",
      "A:22",
      "A:23",
      "A:24",
      "A:25",
      "A:26",
      "A:27",
      "A:28",
      "A:29",
      "A:30",
      "A:31",
      "A:32",
      "A:33",
      "A:34",
      "A:35",
      "A:36",
      "A:38",
      "A:39",
      "A:40",
      "A:41",
      "A:42",
      "A:43",
      "A:44",
      "A:52",
      "A:53",
      "A:54",
      "A:55",
      "A:56",
      "A:57",
      "A:58",
      "A:59",
      "A:60",
      "A:61",
      "A:62",
      "A:63",
      "A:64",
      "A:65",
      "A:66",
      "A:67",
      "A:68",
      "A:69",
      "A:70",
      "A:71",
      "A:72",
      "A:73",
      "A:74",
      "A:75",
      "A:76",
      "A:77",
      "A:78",
      "A:79",
      "A:80",
      "A:81",
      "A:82",
      "A:83",
      "A:84",
      "A:85",
      "A:86",
      "A:87",
      "A:88",
      "A:89",
      "A:90",
      "A:91",
      "A:92",
      "A:93",
      "A:94",
      "A:95",
      "A:96",
      "A:97",
      "A:98",
      "A:99",
      "M:100",
      "M:101",
      "M:102",
      "M:103",
      "M:104",
      "M:105",
      "M:106",
      "M:107",
      "M:108",
      "M:109",
      "M:11",
      "M:110",
      "M:111",
      "M:112",
      "M:113",
      "M:114",
      "M:115",
      "M:116",
      "M:117",
      "M:118",
      "M:119",
      "M:12",
      "M:120",
      "M:121",
      "M:122",
      "M:123",
      "M:124",
      "M:125",
      "M:126",
      "M:13",
      "M:14",
      "M:15",
      "M:16",
      "M:17",
      "M:18",
      "M:19",
      "M:20",
      "M:21",
      "M:22",
      "M:23",
      "M:24",
      "M:25",
      "M:26",
      "M:27",
      "M:28",
      "M:29",
      "M:30",
      "M:31",
      "M:32",
      "M:33",
      "M:34",
      "M:35",
      "M:36",
      "M:37",
      "M:38",
      "M:39",
      "M:40",
      "M:41",
      "M:42",
      "M:43",
      "M:44",
      "M:45",
      "M:46",
      "M:47",
      "M:48",
      "M:49",
      "M:50",
      "M:51",
      "M:52",
      "M:53",
      "M:54",
      "M:55",
      "M:56",
      "M:57",
      "M:58",
      "M:59",
      "M:60",
      "M:61",
      "M:62",
      "M:63",
      "M:64",
      "M:68",
      "M:69",
      "M:70",
      "M:71",
      "M:72",
      "M:73",
      "M:74",
      "M:75",
      "M:76",
      "M:77",
      "M:78",
      "M:79",
      "M:80",
      "M:81",
      "M:82",
      "M:83",
      "M:84",
      "M:85",
      "M:86",
      "M:87",
      "M:88",
      "M:89",
      "M:90",
      "M:91",
      "M:92",
      "M:93",
      "M:94",
      "M:95",
      "M:96",
      "M:97",
      "M:98",
      "M:99"
    ],
    "A:38": [
      "A:100",
      "A:101",
      "A:102",
      "A:108",
      "A:109",
      "A:110",
      "A:111",
      "A:112",
      "A:113",
      "A:114",
      "A:115",
      "A:116",
      "A:117",
      "A:118",
      "A:119",
      "A:120",
      "A:121",
      "A:122",
      "A:123",
      "A:124",
      "A:125",
      "A:126",
      "A:127",
      "A:13",
      "A:14",
      "A:15",
      "A:16",
      "A:17",
      "A:18",
      "A:19",
      "A:20",
      "A:21",
      "A:22",
      "A:23",
      "A:24",
      "A:25",
      "A:26",
      "A:27",
      "A:28",
      "A:29",
      "A:30",
      "A:31",
      "A:32",
      "A:33",
      "A:34",
      "A:35",
      "A:36",
      "A:37",
      "A:39",
      "A:40",
      "A:41",
      "A:42",
      "A:43",
      "A:44",
      "A:52",
      "A:53",
      "A:54",
      "A:55",
      "A:56",
      "A:57",
      "A:58",
      "A:59",
      "A:60",
      "A:61",
      "A:62",
      "A:63",
      "A:64",
      "A:65",
      "A:66",
      "A:67",
      "A:68",
      "A:69",
      "A:70",
      "A:71",
      "A:72",
      "A:73",
      "A:74",
      "A:75",
      "A:76",
      "A:77",
      "A:78",
      "A:79",
      "A:80",
      "A:81",
      "A:82",
      "A:83",
      "A:84",
      "A:85",
      "A:86",
      "A:87",
      "A:88",
      "A:89",
      "A:90",
      "A:91",
      "A:92",
      "A:93",
      "A:94",
      "A:95",
      "A:96",
      "A:97",
      "A:98",
      "A:99",
      "M:100",
      "M:101",
      "M:102",
      "M:103",
      "M:104",
      "M:105",
      "M:106",
      "M:107",
      "M:108",
      "M:109",
      "M:11",
      "M:110",
      "M:111",
      "M:112",
      "M:113",
      "M:114",
      "M:115",
      "M:116",
      "M:117",
      "M:118",
      "M:119",
      "M:12",
      "M:120",
      "M:121",
      "M:122",
      "M:123",
      "M:124",
      "M:125",
      "M:126",
      "M:13",
      "M:14",
      "M:15",
      "M:16",
      "M:17",
      "M:18",
      "M:19",
      "M:20",
      "M:21",
      "M:22",
      "M:23",
      "M:24",
      "M:25",
      "M:26",
      "M:27",
      "M:28",
      "M:29",
      "M:30",
      "M:31",
      "M:32",
      "M:33",
      "M:34",
      "M:35",
      "M:36",
      "M:37",
      "M:38",
      "M:39",
      "M:40",
      "M:41",
      "M:42",
      "M:43",
      "M:44",
      "M:45",
      "M:46",
      "M:47",
      "M:48",
      "M:49",
      "M:50",
      "M:51",
      "M:52",
      "M:53",
      "M:54",
      "M:55",
      "M:56",
      "M:57",
      "M:58",
      "M:59",
      "M:60",
      "M:61",
      "M:62",
      "M:63",
      "M:64",
      "M:68",
      "M:69",
      "M:70",
      "M:71",
      "M:72",
      "M:73",
      "M:74",
      "M:75",
      "M:76",
      "M:77",
      "M:78",
      "M:79",
      "M:80",
      "M:81",
      "M:82",
      "M:83",
      "M:84",
      "M:85",
      "M:86",
      "M:87",
      "M:88",
      "M:89",
      "M:90",
      "M:91",
      "M:92",
      "M:93",
      "M:94",
      "M:95",
      "M:96",
      "M:97",
      "M:98",
      "M:99"
    ],
    "A:39": [
      "A:100",
      "A:101",
      "A:102",
      "A:108",
      "A:109",
      "A:110",
      "A:111",
      "A:112",
      "A:113",
      "A:114",
      "A:115",
      "A:116",
      "A:117",
      "A:118",
      "A:119",
      "A:120",
      "A:121",
      "A:122",
      "A:123",
      "A:124",
      "A:125",
      "A:126",
      "A:127",
      "A:13",
      "A:14",
      "A:15",
      "A:16",
      "A:17",
      "A:18",
      "A:19",
      "A:20",
      "A:21",
      "A:22",
      "A:23",
      "A:24",
      "A:25",
      "A:26",
      "A:27",
      "A:28",
      "A:29",
      "A:30",
      "A:31",
      "A:32",
      "A:33",
      "A:34",
      "A:35",
      "A:36",
      "A:37",
      "A:38",
      "A:40",
      "A:41",
      "A:42",
      "A:43",
      "A:44",
      "A:52",
      "A:53",
      "A:54",
      "A:55",
      "A:56",
      "A:57",
      "A:58",
      "A:59",
      "A:60",
      "A:61",
      "A:62",
      "A:63",
      "A:64",
      "A:65",
      "A:66",
      "A:67",
      "A:68",
      "A:69",
      "A:70",
      "A:71",
      "A:72",
      "A:73",
      "A:74",
      "A:75",
      "A:76",
      "A:77",
      "A:78",
      "A:79",
      "A:80",
      "A:81",
      "A:82",
      "A:83",
      "A:84",
      "A:85",
      "A:86",
      "A:87",
      "A:88",
      "A:89",
      "A:90",
      "A:91",
      "A:92",
      "A:93",
      "A:94",
      "A:95",
      "A:96",
      "A:97",
      "A:98",
      "A:99",
      "M:100",
      "M:101",
      "M:102",
      "M:103",
      "M:104",
      "M:105",
      "M:106",
      "M:107",
      "M:108",
      "M:109",
      "M:11",
      "M:110",
      "M:111",
      "M:112",
      "M:113",
      "M:114",
      "M:115",
      "M:116",
      "M:117",
      "M:118",
      "M:119",
      "M:12",
      "M:120",
      "M:121",
      "M:122",
      "M:123",
      "M:124",
      "M:125",
      "M:126",
      "M:13",
      "M:14",
      "M:15",
      "M:16",
      "M:17",
      "M:18",
      "M:19",
      "M:20",
      "M:21",
      "M:22",
      "M:23",
      "M:24",
      "M:25",
      "M:26",
      "M:27",
      "M:28",
      "M:29",
      "M:30",
      "M:31",
      "M:32",
      "M:33",
      "M:34",
      "M:35",
      "M:36",
      "M:37",
      "M:38",
      "M:39",
      "M:40",
      "M:41",
      "M:42",
      "M:43",
      "M:44",
      "M:45",
      "M:46",
      "M:47",
      "M:48",
      "M:49",
      "M:50",
      "M:51",
      "M:52",
      "M:53",
      "M:54",
      "M:55",
      "M:56",
      "M:57",
      "M:58",
      "M:59",
      "M:60",
      "M:61",
      "M:62",
      "M:63",
      "M:64",
      "M:68",
      "M:69",
      "M:70",
      "M:71",
      "M:72",
      "M:73",
      "M:74",
      "M:75",
      "M:76",
      "M:77",
      "M:78",
      "M:79",
      "M:80",
      "M:81",
      "M:82",
      "M:83",
      "M:84",
      "M:85",
      "M:86",
      "M:87",
      "M:88",
      "M:89",
      "M:90",
      "M:91",
      "M:92",
      "M:93",
      "M:94",
      "M:95",
      "M:96",
      "M:97",
      "M:98",
      "M:99"
    ],
    "A:40": [
      "A:100",
      "A:101",
      "A:102",
      "A:108",
      "A:109",
      "A:110",
      "A:111",
      "A:112",
      "A:113",
      "A:114",
      "A:115",
      "A:116",
      "A:117",
      "A:118",
      "A:119",
      "A:120",
      "A:121",
      "A:122",
      "A:123",
      "A:124",
      "A:125",
      "A:126",
      "A:127",
      "A:13",
      "A:14",
      "A:15",
      "A:16",
      "A:17",
      "A:18",
      "A:19",
      "A:20",
      "A:21",
      "A:22",
      "A:23",
      "A:24",
      "A:25",
      "A:26",
      "A:27",
      "A:28",
      "A:29",
      "A:30",
      "A:31",
      "A:32",
      "A:33",
      "A:34",
      "A:35",
      "A:36",
      "A:37",
      "A:38",
      "A:39",
      "A:41",
      "A:42",
      "A:43",
      "A:44",
      "A:52",
      "A:53",
      "A:54",
      "A:55",
      "A:56",
      "A:57",
      "A:58",
      "A:59",
      "A:60",
      "A:61",
      "A:62",
      "A:63",
      "A:64",
      "A:65",
      "A:66",
      "A:67",
      "A:68",
      "A:69",
      "A:70",
      "A:71",
      "A:72",
      "A:73",
      "A:74",
      "A:75",
      "A:76",
      "A:77",
      "A:78",
      "A:79",
      "A:80",
      "A:81",
      "A:82",
      "A:83",
      "A:84",
      "A:85",
      "A:86",
      "A:87",
      "A:88",
      "A:89",
      "A:90",
      "A:91",
      "A:92",
      "A:93",
      "A:94",
      "A:95",
      "A:96",
      "A:97",
      "A:98",
      "A:99",
      "M:100",
      "M:101",
      "M:102",
      "M:103",
      "M:104",
      "M:105",
      "M:106",
      "M:107",
      "M:108",
      "M:109",
      "M:11",
      "M:110",
      "M:111",
      "M:112",
      "M:113",
      "M:114",
      "M:115",
      "M:116",
      "M:117",
      "M:118",
      "M:119",
      "M:12",
      "M:120",
      "M:121",
      "M:122",
      "M:123",
      "M:124",
      "M:125",
      "M:126",
      "M:13",
      "M:14",
      "M:15",
      "M:16",
      "M:17",
      "M:18",
      "M:19",
      "M:20",
      "M:21",
      "M:22",
      "M:23",
      "M:24",
      "M:25",
      "M:26",
      "M:27",
      "M:28",
      "M:29",
      "M:30",
      "M:31",
      "M:32",
      "M:33",
      "M:34",
      "M:35",
      "M:36",
      "M:37",
      "M:38",
      "M:39",
      "M:40",
      "M:41",
      "M:42",
      "M:43",
      "M:44",
      "M:45",
      "M:46",
      "M:47",
      "M:48",
      "M:49",
      "M:50",
      "M:51",
      "M:52",
      "M:53",
      "M:54",
      "M:55",
      "M:56",
      "M:57",
      "M:58",
      "M:59",
      "M:60",
      "M:61",
      "M:62",
      "M:63",
      "M:64",
      "M:68",
      "M:69",
      "M:70",
      "M:71",
      "M:72",
      "M:73",
      "M:74",
      "M:75",
      "M:76",
      "M:77",
      "M:78",
      "M:79",
      "M:80",
      "M:81",
      "M:82",
      "M:83",
      "M:84",
      "M:85",
      "M:86",
      "M:87",
      "M:88",
      "M:89",
      "M:90",
      "M:91",
      "M:92",
      "M:93",
      "M:94",
      "M:95",
      "M:96",
      "M:97",
      "M:98",
      "M:99"
    ],
    "A:41": [
      "A:100",
      "A:101",
      "A:102",
      "A:108",
      "A:109",
      "A:110",
      "A:111",
      "A:112",
      "A:113",
      "A:114",
      "A:115",
      "A:116",
      "A:117",
      "A:118",
      "A:119",
      "A:120",
      "A:121",
      "A:122",
      "A:123",
      "A:124",
      "A:125",
      "A:126",
      "A:127",
      "A:13",
      "A:14",
      "A:15",
      "A:16",
      "A:17",
      "A:18",
      "A:19",
      "A:20",
      "A:21",
      "A:22",
      "A:23",
      "A:24",
      "A:25",
      "A:26",
      "A:27",
      "A:28",
      "A:29",
      "A:30",
      "A:31",
      "A:32",
      "A:33",
      "A:34",
      "A:35",
      "A:36",
      "A:37",
      "A:38",
      "A:39",
      "A:40",
      "A:42",
      "A:43",
      "A:44",
      "A:52",
      "A:53",
      "A:54",
      "A:55",
      "A:56",
      "A:57",
      "A:58",
      "A:59",
      "A:60",
      "A:61",
      "A:62",
      "A:63",
      "A:64",
      "A:65",
      "A:66",
      "A:67",
      "A:68",
      "A:69",
      "A:70",
      "A:71",
      "A:72",
      "A:73",
      "A:74",
      "A:75",
      "A:76",
      "A:77",
      "A:78",
      "A:79",
      "A:80",
      "A:81",
      "A:82",
      "A:83",
      "A:84",
      "A:85",
      "A:86",
      "A:87",
      "A:88",
      "A:89",
      "A:90",
      "A:91",
      "A:92",
      "A:93",
      "A:94",
      "A:95",
      "A:96",
      "A:97",
      "A:98",
      "A:99",
      "M:100",
      "M:101",
      "M:102",
      "M:103",
      "M:104",
      "M:105",
      "M:106",
      "M:107",
      "M:108",
      "M:109",
      "M:11",
      "M:110",
      "M:111",
      "M:112",
      "M:113",
      "M:114",
      "M:115",
      "M:116",
      "M:117",
      "M:118",
      "M:119",
      "M:12",
      "M:120",
      "M:121",
      "M:122",
      "M:123",
      "M:124",
      "M:125",
      "M:126",
      "M:13",
      "M:14",
      "M:15",
      "M:16",
      "M:17",
      "M:18",
      "M:19",
      "M:20",
      "M:21",
      "M:22",
      "M:23",
      "M:24",
      "M:25",
      "M:26",
      "M:27",
      "M:28",
      "M:29",
      "M:30",
      "M:31",
      "M:32",
      "M:33",
      "M:34",
      "M:35",
      "M:36",
      "M:37",
      "M:38",
      "M:39",
      "M:40",
      "M:41",
      "M:42",
      "M:43",
      "M:44",
      "M:45",
      "M:46",
      "M:47",
      "M:48",
      "M:49",
      "M:50",
      "M:51",
      "M:52",
      "M:53",
      "M:54",
      "M:55",
      "M:56",
      "M:57",
      "M:58",
      "M:59",
      "M:60",
      "M:61",
      "M:62",
      "M:63",
      "M:64",
      "M:68",
      "M:69",
      "M:70",
      "M:71",
      "M:72",
      "M:73",
      "M:74",
      "M:75",
      "M:76",
      "M:77",
      "M:78",
      "M:79",
      "M:80",
      "M:81",
      "M:82",
      "M:83",
      "M:84",
      "M:85",
      "M:86",
      "M:87",
      "M:88",
      "M:89",
      "M:90",
      "M:91",
      "M:92",
      "M:93",
      "M:94",
      "M:95",
      "M:96",
      "M:97",
      "M:98",
      "M:99"
    ],
    "A:42": [
      "A:100",
      "A:101",
      "A:102",
      "A:108",
      "A:109",
      "A:110",
      "A:111",
      "A:112",
      "A:113",
      "A:114",
      "A:115",
      "A:116",
      "A:117",
      "A:118",
      "A:119",
      "A:120",
      "A:121",
      "A:122",
      "A:123",
      "A:124",
      "A:125",
      "A:126",
      "A:127",
      "A:13",
      "A:14",
      "A:15",
      "A:16",
      "A:17",
      "A:18",
      "A:19",
      "A:20",
      "A:21",
      "A:22",
      "A:23",
      "A:24",
      "A:25",
      "A:26",
      "A:27",
      "A:28",
      "A:29",
      "A:30",
      "A:31",
      "A:32",
      "A:33",
      "A:34",
      "A:35",
      "A:36",
      "A:37",
      "A:38",
      "A:39",
      "A:40",
      "A:41",
      "A:43",
      "A:44",
      "A:52",
      "A:53",
      "A:54",
      "A:55",
      "A:56",
      "A:57",
      "A:58",
      "A:59",
      "A:60",
      "A:61",
      "A:62",
      "A:63",
      "A:64",
      "A:65",
      "A:66",
      "A:67",
      "A:68",
      "A:69",
      "A:70",
      "A:71",
      "A:72",
      "A:73",
      "A:74",
      "A:75",
      "A:76",
      "A:77",
      "A:78",
      "A:79",
      "A:80",
      "A:81",
      "A:82",
      "A:83",
      "A:84",
      "A:85",
      "A:86",
      "A:87",
      "A:88",
      "A:89",
      "A:90",
      "A:91",
      "A:92",
      "A:93",
      "A:94",
      "A:95",
      "A:96",
      "A:97",
      "A:98",
      "A:99",
      "M:100",
      "M:101",
      "M:102",
      "M:103",
      "M:104",
      "M:105",
      "M:106",
      "M:107",
      "M:108",
      "M:109",
      "M:11",
      "M:110",
      "M:111",
      "M:112",
      "M:113",
      "M:114",
      "M:115",
      "M:116",
      "M:117",
      "M:118",
      "M:119",
      "M:12",
      "M:120",
      "M:121",
      "M:122",
      "M:123",
      "M:124",
      "M:125",
      "M:126",
      "M:13",
      "M:14",
      "M:15",
      "M:16",
      "M:17",
      "M:18",
      "M:19",
      "M:20",
      "M:21",
      "M:22",
      "M:23",
      "M:24",
      "M:25",
      "M:26",
      "M:27",
      "M:28",
      "M:29",
      "M:30",
      "M:31",
      "M:32",
      "M:33",
      "M:34",
      "M:35",
      "M:36",
      "M:37",
      "M:38",
      "M:39",
      "M:40",
      "M:41",
      "M:42",
      "M:43",
      "M:44",
      "M:45",
      "M:46",
      "M:47",
      "M:48",
      "M:49",
      "M:50",
      "M:51",
      "M:52",
      "M:53",
      "M:54",
      "M:55",
      "M:56",
      "M:57",
      "M:58",
      "M:59",
      "M:60",
      "M:61",
      "M:62",
      "M:63",
      "M:64",
      "M:68",
      "M:69",
      "M:70",
      "M:71",
      "M:72",
      "M:73",
      "M:74",
      "M:75",
      "M:76",
      "M:77",
      "M:78",
      "M:79",
      "M:80",
      "M:81",
      "M:82",
      "M:83",
      "M:84",
      "M:85",
      "M:86",
      "M:87",
      "M:88",
      "M:89",
      "M:90",
      "M:91",
      "M:92",
      "M:93",
      "M:94",
      "M:95",
      "M:96",
      "M:97",
      "M:98",
      "M:99"
    ],
    "A:43": [
      "A:100",
      "A:101",
      "A:102",
      "A:108",
      "A:109",
      "A:110",
      "A:111",
      "A:112",
      "A:113",
      "A:114",
      "A:115",
      "A:116",
      "A:117",
      "A:118",
      "A:119",
      "A:120",
      "A:121",
      "A:122",
      "A:123",
      "A:124",
      "A:125",
      "A:126",
      "A:127",
      "A:13",
      "A:14",
      "A:15",
      "A:16",
      "A:17",
      "A:18",
      "A:19",
      "A:20",
      "A:21",
      "A:22",
      "A:23",
      "A:24",
      "A:25",
      "A:26",
      "A:27",
      "A:28",
      "A:29",
      "A:30",
      "A:31",
      "A:32",
      "A:33",
      "A:34",
      "A:35",
      "A:36",
      "A:37",
      "A:38",
      "A:39",
      "A:40",
      "A:41",
      "A:42",
      "A:44",
      "A:52",
      "A:53",
      "A:54",
      "A:55",
      "A:56",
      "A:57",
      "A:58",
      "A:59",
      "A:60",
      "A:61",
      "A:62",
      "A:63",
      "A:64",
      "A:65",
      "A:66",
      "A:67",
      "A:68",
      "A:69",
      "A:70",
      "A:71",
      "A:72",
      "A:73",
      "A:74",
      "A:75",
      "A:76",
      "A:77",
      "A:78",
      "A:79",
      "A:80",
      "A:81",
      "A:82",
      "A:83",
      "A:84",
      "A:85",
      "A:86",
      "A:87",
      "A:88",
      "A:89",
      "A:90",
      "A:91",
      "A:92",
      "A:93",
      "A:94",
      "A:95",
      "A:96",
      "A:97",
      "A:98",
      "A:99",
      "M:100",
      "M:101",
      "M:102",
      "M:103",
      "M:104",
      "M:105",
      "M:106",
      "M:107",
      "M:108",
      "M:109",
      "M:11",
      "M:110",
      "M:111",
      "M:112",
      "M:113",
      "M:114",
      "M:115",
      "M:116",
      "M:117",
      "M:118",
      "M:119",
      "M:12",
      "M:120",
      "M:121",
      "M:122",
      "M:123",
      "M:124",
      "M:125",
      "M:126",
      "M:13",
      "M:14",
      "M:15",
      "M:16",
      "M:17",
      "M:18",
      "M:19",
      "M:20",
      "M:21",
      "M:22",
      "M:23",
      "M:24",
      "M:25",
      "M:26",
      "M:27",
      "M:28",
      "M:29",
      "M:30",
      "M:31",
      "M:32",
      "M:33",
      "M:34",
      "M:35",
      "M:36",
      "M:37",
      "M:38",
      "M:39",
      "M:40",
      "M:41",
      "M:42",
      "M:43",
      "M:44",
      "M:45",
      "M:46",
      "M:47",
      "M:48",
      "M:49",
      "M:50",
      "M:51",
      "M:52",
      "M:53",
      "M:54",
      "M:55",
      "M:56",
      "M:57",
      "M:58",
      "M:59",
      "M:60",
      "M:61",
      "M:62",
      "M:63",
      "M:64",
      "M:68",
      "M:69",
      "M:70",
      "M:71",
      "M:72",
      "M:73",
      "M:74",
      "M:75",
      "M:76",
      "M:77",
      "M:78",
      "M:79",
      "M:80",
      "M:81",
      "M:82",
      "M:83",
      "M:84",
      "M:85",
      "M:86",
      "M:87",
      "M:88",
      "M:89",
      "M:90",
      "M:91",
      "M:92",
      "M:93",
      "M:94",
      "M:95",
      "M:96",
      "M:97",
      "M:98",
      "M:99"
    ],
    "A:44": [
      "A:100",
      "A:101",
      "A:102",
      "A:108",
      "A:109",
      "A:110",
      "A:111",
      "A:112",
      "A:113",
      "A:114",
      "A:115",
      "A:116",
      "A:117",
      "A:118",
      "A:119",
      "A:120",
      "A:121",
      "A:122",
      "A:123",
      "A:124",
      "A:125",
      "A:126",
      "A:127",
      "A:13",
      "A:14",
      "A:15",
      "A:16",
      "A:17",
      "A:18",
      "A:19",
      "A:20",
      "A:21",
      "A:22",
      "A:23",
      "A:24",
      "A:25",
      "A:26",
      "A:27",
      "A:28",
      "A:29",
      "A:30",
      "A:31",
      "A:32",
      "A:33",
      "A:34",
      "A:35",
      "A:36",
      "A:37",
      "A:38",
      "A:39",
      "A:40",
      "A:41",
      "A:42",
      "A:43",
      "A:52",
      "A:53",
      "A:54",
      "A:55",
      "A:56",
      "A:57",
      "A:58",
      "A:59",
      "A:60",
      "A:61",
      "A:62",
      "A:63",
      "A:64",
      "A:65",
      "A:66",
      "A:67",
      "A:68",
      "A:69",
      "A:70",
      "A:71",
      "A:72",
      "A:73",
      "A:74",
      "A:75",
      "A:76",
      "A:77",
      "A:78",
      "A:79",
      "A:80",
      "A:81",
      "A:82",
      "A:83",
      "A:84",
      "A:85",
      "A:86",
      "A:87",
      "A:88",
      "A:89",
      "A:90",
      "A:91",
      "A:92",
      "A:93",
      "A:94",
      "A:95",
      "A:96",
      "A:97",
      "A:98",
      "A:99",
      "M:100",
      "M:101",
      "M:102",
      "M:103",
      "M:104",
      "M:105",
      "M:106",
      "M:107",
      "M:108",
      "M:109",
      "M:11",
      "M:110",
      "M:111",
      "M:112",
      "M:113",
      "M:114",
      "M:115",
      "M:116",
      "M:117",
      "M:118",
      "M:119",
      "M:12",
      "M:120",
      "M:121",
      "M:122",
      "M:123",
      "M:124",
      "M:125",
      "M:126",
      "M:13",
      "M:14",
      "M:15",
      "M:16",
      "M:17",
      "M:18",
      "M:19",
      "M:20",
      "M:21",
      "M:22",
      "M:23",
      "M:24",
      "M:25",
      "M:26",
      "M:27",
      "M:28",
      "M:29",
      "M:30",
      "M:31",
      "M:32",
      "M:33",
      "M:34",
      "M:35",
      "M:36",
      "M:37",
      "M:38",
      "M:39",
      "M:40",
      "M:41",
      "M:42",
      "M:43",
      "M:44",
      "M:45",
      "M:46",
      "M:47",
      "M:48",
      "M:49",
      "M:50",
      "M:51",
      "M:52",
      "M:53",
      "M:54",
      "M:55",
      "M:56",
      "M:57",
      "M:58",
      "M:59",
      "M:60",
      "M:61",
      "M:62",
      "M:63",
      "M:64",
      "M:68",
      "M:69",
      "M:70",
      "M:71",
      "M:72",
      "M:73",
      "M:74",
      "M:75",
      "M:76",
      "M:77",
      "M:78",
      "M:79",
      "M:80",
      "M:81",
      "M:82",
      "M:83",
      "M:84",
      "M:85",
      "M:86",
      "M:87",
      "M:88",
      "M:89",
      "M:90",
      "M:91",
      "M:92",
      "M:93",
      "M:94",
      "M:95",
      "M:96",
      "M:97",
      "M:98",
      "M:99"
    ],
    "A:52": [
      "A:100",
      "A:101",
      "A:102",
      "A:108",
      "A:109",
      "A:110",
      "A:111",
      "A:112",
      "A:113",
      "A:114",
      "A:115",
      "A:116",
      "A:117",
      "A:118",
      "A:119",
      "A:120",
      "A:121",
      "A:122",
      "A:123",
      "A:124",
      "A:125",
      "A:126",
      "A:127",
      "A:13",
      "A:14",
      "A:15",
      "A:16",
      "A:17",
      "A:18",
      "A:19",
      "A:20",
      "A:21",
      "A:22",
      "A:23",
      "A:24",
      "A:25",
      "A:26",
      "A:27",
      "A:28",
      "A:29",
      "A:30",
      "A:31",
      "A:32",
      "A:33",
      "A:34",
      "A:35",
      "A:36",
      "A:37",
      "A:38",
      "A:39",
      "A:40",
      "A:41",
      "A:42",
      "A:43",
      "A:44",
      "A:53",
      "A:54",
      "A:55",
      "A:56",
      "A:57",
      "A:58",
      "A:59",
      "A:60",
      "A:61",
      "A:62",
      "A:63",
      "A:64",
      "A:65",
      "A:66",
      "A:67",
      "A:68",
      "A:69",
      "A:70",
      "A:71",
      "A:72",
      "A:73",
      "A:74",
      "A:75",
      "A:76",
      "A:77",
      "A:78",
      "A:79",
      "A:80",
      "A:81",
      "A:82",
      "A:83",
      "A:84",
      "A:85",
      "A:86",
      "A:87",
      "A:88",
      "A:89",
      "A:90",
      "A:91",
      "A:92",
      "A:93",
      "A:94",
      "A:95",
      "A:96",
      "A:97",
      "A:98",
      "A:99",
      "M:100",
      "M:101",
      "M:102",
      "M:103",
      "M:104",
      "M:105",
      "M:106",
      "M:107",
      "M:108",
      "M:109",
      "M:11",
      "M:110",
      "M:111",
      "M:112",
      "M:113",
      "M:114",
      "M:115",
      "M:116",
      "M:117",
      "M:118",
      "M:119",
      "M:12",
      "M:120",
      "M:121",
      "M:122",
      "M:123",
      "M:124",
      "M:125",
      "M:126",
      "M:13",
      "M:14",
      "M:15",
      "M:16",
      "M:17",
      "M:18",
      "M:19",
      "M:20",
      "M:21",
      "M:22",
      "M:23",
      "M:24",
      "M:25",
      "M:26",
      "M:27",
      "M:28",
      "M:29",
      "M:30",
      "M:31",
      "M:32",
      "M:33",
      "M:34",
      "M:35",
      "M:36",
      "M:37",
      "M:38",
      "M:39",
      "M:40",
      "M:41",
      "M:42",
      "M:43",
      "M:44",
      "M:45",
      "M:46",
      "M:47",
      "M:48",
      "M:49",
      "M:50",
      "M:51",
      "M:52",
      "M:53",
      "M:54",
      "M:55",
      "M:56",
      "M:57",
      "M:58",
      "M:59",
      "M:60",
      "M:61",
      "M:62",
      "M:63",
      "M:64",
      "M:68",
      "M:69",
      "M:70",
      "M:71",
      "M:72",
      "M:73",
      "M:74",
      "M:75",
      "M:76",
      "M:77",
      "M:78",
      "M:79",
      "M:80",
      "M:81",
      "M:82",
      "M:83",
      "M:84",
      "M:85",
      "M:86",
      "M:87",
      "M:88",
      "M:89",
      "M:90",
      "M:91",
      "M:92",
      "M:93",
      "M:94",
      "M:95",
      "M:96",
      "M:97",
      "M:98",
      "M:99"
    ],
    "A:53": [
      "A:100",
      "A:101",
      "A:102",
      "A:108",
      "A:109",
      "A:110",
      "A:111",
      "A:112",
      "A:113",
      "A:114",
      "A:115",
      "A:116",
      "A:117",
      "A:118",
      "A:119",
      "A:120",
      "A:121",
      "A:122",
      "A:123",
      "A:124",
      "A:125",
      "A:126",
      "A:127",
      "A:13",
      "A:14",
      "A:15",
      "A:16",
      "A:17",
      "A:18",
      "A:19",
      "A:20",
      "A:21",
      "A:22",
      "A:23",
      "A:24",
      "A:25",
      "A:26",
      "A:27",
      "A:28",
      "A:29",
      "A:30",
      "A:31",
      "A:32",
      "A:33",
      "A:34",
      "A:35",
      "A:36",
      "A:37",
      "A:38",
      "A:39",
      "A:40",
      "A:41",
      "A:42",
      "A:43",
      "A:44",
      "A:52",
      "A:54",
      "A:55",
      "A:56",
      "A:57",
      "A:58",
      "A:59",
      "A:60",
      "A:61",
      "A:62",
      "A:63",
      "A:64",
      "A:65",
      "A:66",
      "A:67",
      "A:68",
      "A:69",
      "A:70",
      "A:71",
      "A:72",
      "A:73",
      "A:74",
      "A:75",
      "A:76",
      "A:77",
      "A:78",
      "A:79",
      "A:80",
      "A:81",
      "A:82",
      "A:83",
      "A:84",
      "A:85",
      "A:86",
      "A:87",
      "A:88",
      "A:89",
      "A:90",
      "A:91",
      "A:92",
      "A:93",
      "A:94",
      "A:95",
      "A:96",
      "A:97",
      "A:98",
      "A:99",
      "M:100",
      "M:101",
      "M:102",
      "M:103",
      "M:104",
      "M:105",
      "M:106",
      "M:107",
      "M:108",
      "M:109",
      "M:11",
      "M:110",
      "M:111",
      "M:112",
      "M:113",
      "M:114",
      "M:115",
      "M:116",
      "M:117",
      "M:118",
      "M:119",
      "M:12",
      "M:120",
      "M:121",
      "M:122",
      "M:123",
      "M:124",
      "M:125",
      "M:126",
      "M:13",
      "M:14",
      "M:15",
      "M:16",
      "M:17",
      "M:18",
      "M:19",
      "M:20",
      "M:21",
      "M:22",
      "M:23",
      "M:24",
      "M:25",
      "M:26",
      "M:27",
      "M:28",
      "M:29",
      "M:30",
      "M:31",
      "M:32",
      "M:33",
      "M:34",
      "M:35",
      "M:36",
      "M:37",
      "M:38",
      "M:39",
      "M:40",
      "M:41",
      "M:42",
      "M:43",
      "M:44",
      "M:45",
      "M:46",
      "M:47",
      "M:48",
      "M:49",
      "M:50",
      "M:51",
      "M:52",
      "M:53",
      "M:54",
      "M:55",
      "M:56",
      "M:57",
      "M:58",
      "M:59",
      "M:60",
      "M:61",
      "M:62",
      "M:63",
      "M:64",
      "M:68",
      "M:69",
      "M:70",
      "M:71",
      "M:72",
      "M:73",
      "M:74",
      "M:75",
      "M:76",
      "M:77",
      "M:78",
      "M:79",
      "M:80",
      "M:81",
      "M:82",
      "M:83",
      "M:84",
      "M:85",
      "M:86",
      "M:87",
      "M:88",
      "M:89",
      "M:90",
      "M:91",
      "M:92",
      "M:93",
      "M:94",
      "M:95",
      "M:96",
      "M:97",
      "M:98",
      "M:99"
    ],
    "A:54": [
      "A:100",
      "A:101",
      "A:102",
      "A:108",
      "A:109",
      "A:110",
      "A:111",
      "A:112",
      "A:113",
      "A:114",
      "A:115",
      "A:116",
      "A:117",
      "A:118",
      "A:119",
      "A:120",
      "A:121",
      "A:122",
      "A:123",
      "A:124",
      "A:125",
      "A:126",
      "A:127",
      "A:13",
      "A:14",
      "A:15",
      "A:16",
      "A:17",
      "A:18",
      "A:19",
      "A:20",
      "A:21",
      "A:22",
      "A:23",
      "A:24",
      "A:25",
      "A:26",
      "A:27",
      "A:28",
      "A:29",
      "A:30",
      "A:31",
      "A:32",
      "A:33",
      "A:34",
      "A:35",
      "A:36",
      "A:37",
      "A:38",
      "A:39",
      "A:40",
      "A:41",
      "A:42",
      "A:43",
      "A:44",
      "A:52",
      "A:53",
      "A:55",
      "A:56",
      "A:57",
      "A:58",
      "A:59",
      "A:60",
      "A:61",
      "A:62",
      "A:63",
      "A:64",
      "A:65",
      "A:66",
      "A:67",
      "A:68",
      "A:69",
      "A:70",
      "A:71",
      "A:72",
      "A:73",
      "A:74",
      "A:75",
      "A:76",
      "A:77",
      "A:78",
      "A:79",
      "A:80",
      "A:81",
      "A:82",
      "A:83",
      "A:84",
      "A:85",
      "A:86",
      "A:87",
      "A:88",
      "A:89",
      "A:90",
      "A:91",
      "A:92",
      "A:93",
      "A:94",
      "A:95",
      "A:96",
      "A:97",
      "A:98",
      "A:99",
      "M:100",
      "M:101",
      "M:102",
      "M:103",
      "M:104",
      "M:105",
      "M:106",
      "M:107",
      "M:108",
      "M:109",
      "M:11",
      "M:110",
      "M:111",
      "M:112",
      "M:113",
      "M:114",
      "M:115",
      "M:116",
      "M:117",
      "M:118",
      "M:119",
      "M:12",
      "M:120",
      "M:121",
      "M:122",
      "M:123",
      "M:124",
      "M:125",
      "M:126",
      "M:13",
      "M:14",
      "M:15",
      "M:16",
      "M:17",
      "M:18",
      "M:19",
      "M:20",
      "M:21",
      "M:22",
      "M:23",
      "M:24",
      "M:25",
      "M:26",
      "M:27",
      "M:28",
      "M:29",
      "M:30",
      "M:31",
      "M:32",
      "M:33",
      "M:34",
      "M:35",
      "M:36",
      "M:37",
      "M:38",
      "M:39",
      "M:40",
      "M:41",
      "M:42",
      "M:43",
      "M:44",
      "M:45",
      "M:46",
      "M:47",
      "M:48",
      "M:49",
      "M:50",
      "M:51",
      "M:52",
      "M:53",
      "M:54",
      "M:55",
      "M:56",
      "M:57",
      "M:58",
      "M:59",
      "M:60",
      "M:61",
      "M:62",
      "M:63",
      "M:64",
      "M:68",
      "M:69",
      "M:70",
      "M:71",
      "M:72",
      "M:73",
      "M:74",
      "M:75",
      "M:76",
      "M:77",
      "M:78",
      "M:79",
      "M:80",
      "M:81",
      "M:82",
      "M:83",
      "M:84",
      "M:85",
      "M:86",
      "M:87",
      "M:88",
      "M:89",
      "M:90",
      "M:91",
      "M:92",
      "M:93",
      "M:94",
      "M:95",
      "M:96",
      "M:97",
      "M:98",
      "M:99"
    ],
    "A:55": [
      "A:100",
      "A:101",
      "A:102",
      "A:108",
      "A:109",
      "A:110",
      "A:111",
      "A:112",
      "A:113",
      "A:114",
      "A:115",
      "A:116",
      "A:117",
      "A:118",
      "A:119",
      "A:120",
      "A:121",
      "A:122",
      "A:123",
      "A:124",
      "A:125",
      "A:126",
      "A:127",
      "A:13",
      "A:14",
      "A:15",
      "A:16",
      "A:17",
      "A:18",
      "A:19",
      "A:20",
      "A:21",
      "A:22",
      "A:23",
      "A:24",
      "A:25",
      "A:26",
      "A:27",
      "A:28",
      "A:29",
      "A:30",
      "A:31",
      "A:32",
      "A:33",
      "A:34",
      "A:35",
      "A:36",
      "A:37",
      "A:38",
      "A:39",
      "A:40",
      "A:41",
      "A:42",
      "A:43",
      "A:44",
      "A:52",
      "A:53",
      "A:54",
      "A:56",
      "A:57",
      "A:58",
      "A:59",
      "A:60",
      "A:61",
      "A:62",
      "A:63",
      "A:64",
      "A:65",
      "A:66",
      "A:67",
      "A:68",
      "A:69",
      "A:70",
      "A:71",
      "A:72",
      "A:73",
      "A:74",
      "A:75",
      "A:76",
      "A:77",
      "A:78",
      "A:79",
      "A:80",
      "A:81",
      "A:82",
      "A:83",
      "A:84",
      "A:85",
      "A:86",
      "A:87",
      "A:88",
      "A:89",
      "A:90",
      "A:91",
      "A:92",
      "A:93",
      "A:94",
      "A:95",
      "A:96",
      "A:97",
      "A:98",
      "A:99",
      "M:100",
      "M:101",
      "M:102",
      "M:103",
      "M:104",
      "M:105",
      "M:106",
      "M:107",
      "M:108",
      "M:109",
      "M:11",
      "M:110",
      "M:111",
      "M:112",
      "M:113",
      "M:114",
      "M:115",
      "M:116",
      "M:117",
      "M:118",
      "M:119",
      "M:12",
      "M:120",
      "M:121",
      "M:122",
      "M:123",
      "M:124",
      "M:125",
      "M:126",
      "M:13",
      "M:14",
      "M:15",
      "M:16",
      "M:17",
      "M:18",
      "M:19",
      "M:20",
      "M:21",
      "M:22",
      "M:23",
      "M:24",
      "M:25",
      "M:26",
      "M:27",
      "M:28",
      "M:29",
      "M:30",
      "M:31",
      "M:32",
      "M:33",
      "M:34",
      "M:35",
      "M:36",
      "M:37",
      "M:38",
      "M:39",
      "M:40",
      "M:41",
      "M:42",
      "M:43",
      "M:44",
      "M:45",
      "M:46",
      "M:47",
      "M:48",
      "M:49",
      "M:50",
      "M:51",
      "M:52",
      "M:53",
      "M:54",
      "M:55",
      "M:56",
      "M:57",
      "M:58",
      "M:59",
      "M:60",
      "M:61",
      "M:62",
      "M:63",
      "M:64",
      "M:68",
      "M:69",
      "M:70",
      "M:71",
      "M:72",
      "M:73",
      "M:74",
      "M:75",
      "M:76",
      "M:77",
      "M:78",
      "M:79",
      "M:80",
      "M:81",
      "M:82",
      "M:83",
      "M:84",
      "M:85",
      "M:86",
      "M:87",
      "M:88",
      "M:89",
      "M:90",
      "M:91",
      "M:92",
      "M:93",
      "M:94",
      "M:95",
      "M:96",
      "M:97",
      "M:98",
      "M:99"
    ],
    "A:56": [
      "A:100",
      "A:101",
      "A:102",
      "A:108",
      "A:109",
      "A:110",
      "A:111",
      "A:112",
      "A:113",
      "A:114",
      "A:115",
      "A:116",
      "A:117",
      "A:118",
      "A:119",
      "A:120",
      "A:121",
      "A:122",
      "A:123",
      "A:124",
      "A:125",
      "A:126",
      "A:127",
      "A:13",
      "A:14",
      "A:15",
      "A:16",
      "A:17",
      "A:18",
      "A:19",
      "A:20",
      "A:21",
      "A:22",
      "A:23",
      "A:24",
      "A:25",
      "A:26",
      "A:27",
      "A:28",
      "A:29",
      "A:30",
      "A:31",
      "A:32",
      "A:33",
      "A:34",
      "A:35",
      "A:36",
      "A:37",
      "A:38",
      "A:39",
      "A:40",
      "A:41",
      "A:42",
      "A:43",
      "A:44",
      "A:52",
      "A:53",
      "A:54",
      "A:55",
      "A:57",
      "A:58",
      "A:59",
      "A:60",
      "A:61",
      "A:62",
      "A:63",
      "A:64",
      "A:65",
      "A:66",
      "A:67",
      "A:68",
      "A:69",
      "A:70",
      "A:71",
      "A:72",
      "A:73",
      "A:74",
      "A:75",
      "A:76",
      "A:77",
      "A:78",
      "A:79",
      "A:80",
      "A:81",
      "A:82",
      "A:83",
      "A:84",
      "A:85",
      "A:86",
      "A:87",
      "A:88",
      "A:89",
      "A:90",
      "A:91",
      "A:92",
      "A:93",
      "A:94",
      "A:95",
      "A:96",
      "A:97",
      "A:98",
      "A:99",
      "M:100",
      "M:101",
      "M:102",
      "M:103",
      "M:104",
      "M:105",
      "M:106",
      "M:107",
      "M:108",
      "M:109",
      "M:11",
      "M:110",
      "M:111",
      "M:112",
      "M:113",
      "M:114",
      "M:115",
      "M:116",
      "M:117",
      "M:118",
      "M:119",
      "M:12",
      "M:120",
      "M:121",
      "M:122",
      "M:123",
      "M:124",
      "M:125",
      "M:126",
      "M:13",
      "M:14",
      "M:15",
      "M:16",
      "M:17",
      "M:18",
      "M:19",
      "M:20",
      "M:21",
      "M:22",
      "M:23",
      "M:24",
      "M:25",
      "M:26",
      "M:27",
      "M:28",
      "M:29",
      "M:30",
      "M:31",
      "M:32",
      "M:33",
      "M:34",
      "M:35",
      "M:36",
      "M:37",
      "M:38",
      "M:39",
      "M:40",
      "M:41",
      "M:42",
      "M:43",
      "M:44",
      "M:45",
      "M:46",
      "M:47",
      "M:48",
      "M:49",
      "M:50",
      "M:51",
      "M:52",
      "M:53",
      "M:54",
      "M:55",
      "M:56",
      "M:57",
      "M:58",
      "M:59",
      "M:60",
      "M:61",
      "M:62",
      "M:63",
      "M:64",
      "M:68",
      "M:69",
      "M:70",
      "M:71",
      "M:72",
      "M:73",
      "M:74",
      "M:75",
      "M:76",
      "M:77",
      "M:78",
      "M:79",
      "M:80",
      "M:81",
      "M:82",
      "M:83",
      "M:84",
      "M:85",
      "M:86",
      "M:87",
      "M:88",
      "M:89",
      "M:90",
      "M:91",
      "M:92",
      "M:93",
      "M:94",
      "M:95",
      "M:96",
      "M:97",
      "M:98",
      "M:99"
    ],
    "A:57": [
      "A:100",
      "A:101",
      "A:102",
      "A:108",
      "A:109",
      "A:110",
      "A:111",
      "A:112",
      "A:113",
      "A:114",
      "A:115",
      "A:116",
      "A:117",
      "A:118",
      "A:119",
      "A:120",
      "A:121",
      "A:122",
      "A:123",
      "A:124",
      "A:125",
      "A:126",
      "A:127",
      "A:13",
      "A:14",
      "A:15",
      "A:16",
      "A:17",
      "A:18",
      "A:19",
      "A:20",
      "A:21",
      "A:22",
      "A:23",
      "A:24",
      "A:25",
      "A:26",
      "A:27",
      "A:28",
      "A:29",
      "A:30",
      "A:31",
      "A:32",
      "A:33",
      "A:34",
      "A:35",
      "A:36",
      "A:37",
      "A:38",
      "A:39",
      "A:40",
      "A:41",
      "A:42",
      "A:43",
      "A:44",
      "A:52",
      "A:53",
      "A:54",
      "A:55",
      "A:56",
      "A:58",
      "A:59",
      "A:60",
      "A:61",
      "A:62",
      "A:63",
      "A:64",
      "A:65",
      "A:66",
      "A:67",
      "A:68",
      "A:69",
      "A:70",
      "A:71",
      "A:72",
      "A:73",
      "A:74",
      "A:75",
      "A:76",
      "A:77",
      "A:78",
      "A:79",
      "A:80",
      "A:81",
      "A:82",
      "A:83",
      "A:84",
      "A:85",
      "A:86",
      "A:87",
      "A:88",
      "A:89",
      "A:90",
      "A:91",
      "A:92",
      "A:93",
      "A:94",
      "A:95",
      "A:96",
      "A:97",
      "A:98",
      "A:99",
      "M:100",
      "M:101",
      "M:102",
      "M:103",
      "M:104",
      "M:105",
      "M:106",
      "M:107",
      "M:108",
      "M:109",
      "M:11",
      "M:110",
      "M:111",
      "M:112",
      "M:113",
      "M:114",
      "M:115",
      "M:116",
      "M:117",
      "M:118",
      "M:119",
      "M:12",
      "M:120",
      "M:121",
      "M:122",
      "M:123",
      "M:124",
      "M:125",
      "M:126",
      "M:13",
      "M:14",
      "M:15",
      "M:16",
      "M:17",
      "M:18",
      "M:19",
      "M:20",
      "M:21",
      "M:22",
      "M:23",
      "M:24",
      "M:25",
      "M:26",
      "M:27",
      "M:28",
      "M:29",
      "M:30",
      "M:31",
      "M:32",
      "M:33",
      "M:34",
      "M:35",
      "M:36",
      "M:37",
      "M:38",
      "M:39",
      "M:40",
      "M:41",
      "M:42",
      "M:43",
      "M:44",
      "M:45",
      "M:46",
      "M:47",
      "M:48",
      "M:49",
      "M:50",
      "M:51",
      "M:52",
      "M:53",
      "M:54",
      "M:55",
      "M:56",
      "M:57",
      "M:58",
      "M:59",
      "M:60",
      "M:61",
      "M:62",
      "M:63",
      "M:64",
      "M:68",
      "M:69",
      "M:70",
      "M:71",
      "M:72",
      "M:73",
      "M:74",
      "M:75",
      "M:76",
      "M:77",
      "M:78",
      "M:79",
      "M:80",
      "M:81",
      "M:82",
      "M:83",
      "M:84",
      "M:85",
      "M:86",
      "M:87",
      "M:88",
      "M:89",
      "M:90",
      "M:91",
      "M:92",
      "M:93",
      "M:94",
      "M:95",
      "M:96",
      "M:97",
      "M:98",
      "M:99"
    ],
    "A:58": [
      "A:100",
      "A:101",
      "A:102",
      "A:108",
      "A:109",
      "A:110",
      "A:111",
      "A:112",
      "A:113",
      "A:114",
      "A:115",
      "A:116",
      "A:117",
      "A:118",
      "A:119",
      "A:120",
      "A:121",
      "A:122",
      "A:123",
      "A:124",
      "A:125",
      "A:126",
      "A:127",
      "A:13",
      "A:14",
      "A:15",
      "A:16",
      "A:17",
      "A:18",
      "A:19",
      "A:20",
      "A:21",
      "A:22",
      "A:23",
      "A:24",
      "A:25",
      "A:26",
      "A:27",
      "A:28",
      "A:29",
      "A:30",
      "A:31",
      "A:32",
      "A:33",
      "A:34",
      "A:35",
      "A:36",
      "A:37",
      "A:38",
      "A:39",
      "A:40",
      "A:41",
      "A:42",
      "A:43",
      "A:44",
      "A:52",
      "A:53",
      "A:54",
      "A:55",
      "A:56",
      "A:57",
      "A:59",
      "A:60",
      "A:61",
      "A:62",
      "A:63",
      "A:64",
      "A:65",
      "A:66",
      "A:67",
      "A:68",
      "A:69",
      "A:70",
      "A:71",
      "A:72",
      "A:73",
      "A:74",
      "A:75",
      "A:76",
      "A:77",
      "A:78",
      "A:79",
      "A:80",
      "A:81",
      "A:82",
      "A:83",
      "A:84",
      "A:85",
      "A:86",
      "A:87",
      "A:88",
      "A:89",
      "A:90",
      "A:91",
      "A:92",
      "A:93",
      "A:94",
      "A:95",
      "A:96",
      "A:97",
      "A:98",
      "A:99",
      "M:100",
      "M:101",
      "M:102",
      "M:103",
      "M:104",
      "M:105",
      "M:106",
      "M:107",
      "M:108",
      "M:109",
      "M:11",
      "M:110",
      "M:111",
      "M:112",
      "M:113",
      "M:114",
      "M:115",
      "M:116",
      "M:117",
      "M:118",
      "M:119",
      "M:12",
      "M:120",
      "M:121",
      "M:122",
      "M:123",
      "M:124",
      "M:125",
      "M:126",
      "M:13",
      "M:14",
      "M:15",
      "M:16",
      "M:17",
      "M:18",
      "M:19",
      "M:20",
      "M:21",
      "M:22",
      "M:23",
      "M:24",
      "M:25",
      "M:26",
      "M:27",
      "M:28",
      "M:29",
      "M:30",
      "M:31",
      "M:32",
      "M:33",
      "M:34",
      "M:35",
      "M:36",
      "M:37",
      "M:38",
      "M:39",
      "M:40",
      "M:41",
      "M:42",
      "M:43",
      "M:44",
      "M:45",
      "M:46",
      "M:47",
      "M:48",
      "M:49",
      "M:50",
      "M:51",
      "M:52",
      "M:53",
      "M:54",
      "M:55",
      "M:56",
      "M:57",
      "M:58",
      "M:59",
      "M:60",
      "M:61",
      "M:62",
      "M:63",
      "M:64",
      "M:68",
      "M:69",
      "M:70",
      "M:71",
      "M:72",
      "M:73",
      "M:74",
      "M:75",
      "M:76",
      "M:77",
      "M:78",
      "M:79",
      "M:80",
      "M:81",
      "M:82",
      "M:83",
      "M:84",
      "M:85",
      "M:86",
      "M:87",
      "M:88",
      "M:89",
      "M:90",
      "M:91",
      "M:92",
      "M:93",
      "M:94",
      "M:95",
      "M:96",
      "M:97",
      "M:98",
      "M:99"
    ],
    "A:59": [
      "A:100",
      "A:101",
      "A:102",
      "A:108",
      "A:109",
      "A:110",
      "A:111",
      "A:112",
      "A:113",
      "A:114",
      "A:115",
      "A:116",
      "A:117",
      "A:118",
      "A:119",
      "A:120",
      "A:121",
      "A:122",
      "A:123",
      "A:124",
      "A:125",
      "A:126",
      "A:127",
      "A:13",
      "A:14",
      "A:15",
      "A:16",
      "A:17",
      "A:18",
      "A:19",
      "A:20",
      "A:21",
      "A:22",
      "A:23",
      "A:24",
      "A:25",
      "A:26",
      "A:27",
      "A:28",
      "A:29",
      "A:30",
      "A:31",
      "A:32",
      "A:33",
      "A:34",
      "A:35",
      "A:36",
      "A:37",
      "A:38",
      "A:39",
      "A:40",
      "A:41",
      "A:42",
      "A:43",
      "A:44",
      "A:52",
      "A:53",
      "A:54",
      "A:55",
      "A:56",
      "A:57",
      "A:58",
      "A:60",
      "A:61",
      "A:62",
      "A:63",
      "A:64",
      "A:65",
      "A:66",
      "A:67",
      "A:68",
      "A:69",
      "A:70",
      "A:71",
      "A:72",
      "A:73",
      "A:74",
      "A:75",
      "A:76",
      "A:77",
      "A:78",
      "A:79",
      "A:80",
      "A:81",
      "A:82",
      "A:83",
      "A:84",
      "A:85",
      "A:86",
      "A:87",
      "A:88",
      "A:89",
      "A:90",
      "A:91",
      "A:92",
      "A:93",
      "A:94",
      "A:95",
      "A:96",
      "A:97",
      "A:98",
      "A:99",
      "M:100",
      "M:101",
      "M:102",
      "M:103",
      "M:104",
      "M:105",
      "M:106",
      "M:107",
      "M:108",
      "M:109",
      "M:11",
      "M:110",
      "M:111",
      "M:112",
      "M:113",
      "M:114",
      "M:115",
      "M:116",
      "M:117",
      "M:118",
      "M:119",
      "M:12",
      "M:120",
      "M:121",
      "M:122",
      "M:123",
      "M:124",
      "M:125",
      "M:126",
      "M:13",
      "M:14",
      "M:15",
      "M:16",
      "M:17",
      "M:18",
      "M:19",
      "M:20",
      "M:21",
      "M:22",
      "M:23",
      "M:24",
      "M:25",
      "M:26",
      "M:27",
      "M:28",
      "M:29",
      "M:30",
      "M:31",
      "M:32",
      "M:33",
      "M:34",
      "M:35",
      "M:36",
      "M:37",
      "M:38",
      "M:39",
      "M:40",
      "M:41",
      "M:42",
      "M:43",
      "M:44",
      "M:45",
      "M:46",
      "M:47",
      "M:48",
      "M:49",
      "M:50",
      "M:51",
      "M:52",
      "M:53",
      "M:54",
      "M:55",
      "M:56",
      "M:57",
      "M:58",
      "M:59",
      "M:60",
      "M:61",
      "M:62",
      "M:63",
      "M:64",
      "M:68",
      "M:69",
      "M:70",
      "M:71",
      "M:72",
      "M:73",
      "M:74",
      "M:75",
      "M:76",
      "M:77",
      "M:78",
      "M:79",
      "M:80",
      "M:81",
      "M:82",
      "M:83",
      "M:84",
      "M:85",
      "M:86",
      "M:87",
      "M:88",
      "M:89",
      "M:90",
      "M:91",
      "M:92",
      "M:93",
      "M:94",
      "M:95",
      "M:96",
      "M:97",
      "M:98",
      "M:99"
    ],
    "A:60": [
      "A:100",
      "A:101",
      "A:102",
      "A:108",
      "A:109",
      "A:110",
      "A:111",
      "A:112",
      "A:113",
      "A:114",
      "A:115",
      "A:116",
      "A:117",
      "A:118",
      "A:119",
      "A:120",
      "A:121",
      "A:122",
      "A:123",
      "A:124",
      "A:125",
      "A:126",
      "A:127",
      "A:13",
      "A:14",
      "A:15",
      "A:16",
      "A:17",
      "A:18",
      "A:19",
      "A:20",
      "A:21",
      "A:22",
      "A:23",
      "A:24",
      "A:25",
      "A:26",
      "A:27",
      "A:28",
      "A:29",
      "A:30",
      "A:31",
      "A:32",
      "A:33",
      "A:34",
      "A:35",
      "A:36",
      "A:37",
      "A:38",
      "A:39",
      "A:40",
      "A:41",
      "A:42",
      "A:43",
      "A:44",
      "A:52",
      "A:53",
      "A:54",
      "A:55",
      "A:56",
      "A:57",
      "A:58",
      "A:59",
      "A:61",
      "A:62",
      "A:63",
      "A:64",
      "A:65",
      "A:66",
      "A:67",
      "A:68",
      "A:69",
      "A:70",
      "A:71",
      "A:72",
      "A:73",
      "A:74",
      "A:75",
      "A:76",
      "A:77",
      "A:78",
      "A:79",
      "A:80",
      "A:81",
      "A:82",
      "A:83",
      "A:84",
      "A:85",
      "A:86",
      "A:87",
      "A:88",
      "A:89",
      "A:90",
      "A:91",
      "A:92",
      "A:93",
      "A:94",
      "A:95",
      "A:96",
      "A:97",
      "A:98",
      "A:99",
      "M:100",
      "M:101",
      "M:102",
      "M:103",
      "M:104",
      "M:105",
      "M:106",
      "M:107",
      "M:108",
      "M:109",
      "M:11",
      "M:110",
      "M:111",
      "M:112",
      "M:113",
      "M:114",
      "M:115",
      "M:116",
      "M:117",
      "M:118",
      "M:119",
      "M:12",
      "M:120",
      "M:121",
      "M:122",
      "M:123",
      "M:124",
      "M:125",
      "M:126",
      "M:13",
      "M:14",
      "M:15",
      "M:16",
      "M:17",
      "M:18",
      "M:19",
      "M:20",
      "M:21",
      "M:22",
      "M:23",
      "M:24",
      "M:25",
      "M:26",
      "M:27",
      "M:28",
      "M:29",
      "M:30",
      "M:31",
      "M:32",
      "M:33",
      "M:34",
      "M:35",
      "M:36",
      "M:37",
      "M:38",
      "M:39",
      "M:40",
      "M:41",
      "M:42",
      "M:43",
      "M:44",
      "M:45",
      "M:46",
      "M:47",
      "M:48",
      "M:49",
      "M:50",
      "M:51",
      "M:52",
      "M:53",
      "M:54",
      "M:55",
      "M:56",
      "M:57",
      "M:58",
      "M:59",
      "M:60",
      "M:61",
      "M:62",
      "M:63",
      "M:64",
      "M:68",
      "M:69",
      "M:70",
      "M:71",
      "M:72",
      "M:73",
      "M:74",
      "M:75",
      "M:76",
      "M:77",
      "M:78",
      "M:79",
      "M:80",
      "M:81",
      "M:82",
      "M:83",
      "M:84",
      "M:85",
      "M:86",
      "M:87",
      "M:88",
      "M:89",
      "M:90",
      "M:91",
      "M:92",
      "M:93",
      "M:94",
      "M:95",
      "M:96",
      "M:97",
      "M:98",
      "M:99"
    ],
    "A:61": [
      "A:100",
      "A:101",
      "A:102",
      "A:108",
      "A:109",
      "A:110",
      "A:111",
      "A:112",
      "A:113",
      "A:114",
      "A:115",
      "A:116",
      "A:117",
      "A:118",
      "A:119",
      "A:120",
      "A:121",
      "A:122",
      "A:123",
      "A:124",
      "A:125",
      "A:126",
      "A:127",
      "A:13",
      "A:14",
      "A:15",
      "A:16",
      "A:17",
      "A:18",
      "A:19",
      "A:20",
      "A:21",
      "A:22",
      "A:23",
      "A:24",
      "A:25",
      "A:26",
      "A:27",
      "A:28",
      "A:29",
      "A:30",
      "A:31",
      "A:32",
      "A:33",
      "A:34",
      "A:35",
      "A:36",
      "A:37",
      "A:38",
      "A:39",
      "A:40",
      "A:41",
      "A:42",
      "A:43",
      "A:44",
      "A:52",
      "A:53",
      "A:54",
      "A:55",
      "A:56",
      "A:57",
      "A:58",
      "A:59",
      "A:60",
      "A:62",
      "A:63",
      "A:64",
      "A:65",
      "A:66",
      "A:67",
      "A:68",
      "A:69",
      "A:70",
      "A:71",
      "A:72",
      "A:73",
      "A:74",
      "A:75",
      "A:76",
      "A:77",
      "A:78",
      "A:79",
      "A:80",
      "A:81",
      "A:82",
      "A:83",
      "A:84",
      "A:85",
      "A:86",
      "A:87",
      "A:88",
      "A:89",
      "A:90",
      "A:91",
      "A:92",
      "A:93",
      "A:94",
      "A:95",
      "A:96",
      "A:97",
      "A:98",
      "A:99",
      "M:100",
      "M:101",
      "M:102",
      "M:103",
      "M:104",
      "M:105",
      "M:106",
      "M:107",
      "M:108",
      "M:109",
      "M:11",
      "M:110",
      "M:111",
      "M:112",
      "M:113",
      "M:114",
      "M:115",
      "M:116",
      "M:117",
      "M:118",
      "M:119",
      "M:12",
      "M:120",
      "M:121",
      "M:122",
      "M:123",
      "M:124",
      "M:125",
      "M:126",
      "M:13",
      "M:14",
      "M:15",
      "M:16",
      "M:17",
      "M:18",
      "M:19",
      "M:20",
      "M:21",
      "M:22",
      "M:23",
      "M:24",
      "M:25",
      "M:26",
      "M:27",
      "M:28",
      "M:29",
      "M:30",
      "M:31",
      "M:32",
      "M:33",
      "M:34",
      "M:35",
      "M:36",
      "M:37",
      "M:38",
      "M:39",
      "M:40",
      "M:41",
      "M:42",
      "M:43",
      "M:44",
      "M:45",
      "M:46",
      "M:47",
      "M:48",
      "M:49",
      "M:50",
      "M:51",
      "M:52",
      "M:53",
      "M:54",
      "M:55",
      "M:56",
      "M:57",
      "M:58",
      "M:59",
      "M:60",
      "M:61",
      "M:62",
      "M:63",
      "M:64",
      "M:68",
      "M:69",
      "M:70",
      "M:71",
      "M:72",
      "M:73",
      "M:74",
      "M:75",
      "M:76",
      "M:77",
      "M:78",
      "M:79",
      "M:80",
      "M:81",
      "M:82",
      "M:83",
      "M:84",
      "M:85",
      "M:86",
      "M:87",
      "M:88",
      "M:89",
      "M:90",
      "M:91",
      "M:92",
      "M:93",
      "M:94",
      "M:95",
      "M:96",
      "M:97",
      "M:98",
      "M:99"
    ],
    "A:62": [
      "A:100",
      "A:101",
      "A:102",
      "A:108",
      "A:109",
      "A:110",
      "A:111",
      "A:112",
      "A:113",
      "A:114",
      "A:115",
      "A:116",
      "A:117",
      "A:118",
      "A:119",
      "A:120",
      "A:121",
      "A:122",
      "A:123",
      "A:124",
      "A:125",
      "A:126",
      "A:127",
      "A:13",
      "A:14",
      "A:15",
      "A:16",
      "A:17",
      "A:18",
      "A:19",
      "A:20",
      "A:21",
      "A:22",
      "A:23",
      "A:24",
      "A:25",
      "A:26",
      "A:27",
      "A:28",
      "A:29",
      "A:30",
      "A:31",
      "A:32",
      "A:33",
      "A:34",
      "A:35",
      "A:36",
      "A:37",
      "A:38",
      "A:39",
      "A:40",
      "A:41",
      "A:42",
      "A:43",
      "A:44",
      "A:52",
      "A:53",
      "A:54",
      "A:55",
      "A:56",
      "A:57",
      "A:58",
      "A:59",
      "A:60",
      "A:61",
      "A:63",
      "A:64",
      "A:65",
      "A:66",
      "A:67",
      "A:68",
      "A:69",
      "A:70",
      "A:71",
      "A:72",
      "A:73",
      "A:74",
      "A:75",
      "A:76",
      "A:77",
      "A:78",
      "A:79",
      "A:80",
      "A:81",
      "A:82",
      "A:83",
      "A:84",
      "A:85",
      "A:86",
      "A:87",
      "A:88",
      "A:89",
      "A:90",
      "A:91",
      "A:92",
      "A:93",
      "A:94",
      "A:95",
      "A:96",
      "A:97",
      "A:98",
      "A:99",
      "M:100",
      "M:101",
      "M:102",
      "M:103",
      "M:104",
      "M:105",
      "M:106",
      "M:107",
      "M:108",
      "M:109",
      "M:11",
      "M:110",
      "M:111",
      "M:112",
      "M:113",
      "M:114",
      "M:115",
      "M:116",
      "M:117",
      "M:118",
      "M:119",
      "M:12",
      "M:120",
      "M:121",
      "M:122",
      "M:123",
      "M:124",
      "M:125",
      "M:126",
      "M:13",
      "M:14",
      "M:15",
      "M:16",
      "M:17",
      "M:18",
      "M:19",
      "M:20",
      "M:21",
      "M:22",
      "M:23",
      "M:24",
      "M:25",
      "M:26",
      "M:27",
      "M:28",
      "M:29",
      "M:30",
      "M:31",
      "M:32",
      "M:33",
      "M:34",
      "M:35",
      "M:36",
      "M:37",
      "M:38",
      "M:39",
      "M:40",
      "M:41",
      "M:42",
      "M:43",
      "M:44",
      "M:45",
      "M:46",
      "M:47",
      "M:48",
      "M:49",
      "M:50",
      "M:51",
      "M:52",
      "M:53",
      "M:54",
      "M:55",
      "M:56",
      "M:57",
      "M:58",
      "M:59",
      "M:60",
      "M:61",
      "M:62",
      "M:63",
      "M:64",
      "M:68",
      "M:69",
      "M:70",
      "M:71",
      "M:72",
      "M:73",
      "M:74",
      "M:75",
      "M:76",
      "M:77",
      "M:78",
      "M:79",
      "M:80",
      "M:81",
      "M:82",
      "M:83",
      "M:84",
      "M:85",
      "M:86",
      "M:87",
      "M:88",
      "M:89",
      "M:90",
      "M:91",
      "M:92",
      "M:93",
      "M:94",
      "M:95",
      "M:96",
      "M:97",
      "M:98",
      "M:99"
    ],
    "A:63": [
      "A:100",
      "A:101",
      "A:102",
      "A:108",
      "A:109",
      "A:110",
      "A:111",
      "A:112",
      "A:113",
      "A:114",
      "A:115",
      "A:116",
      "A:117",
      "A:118",
      "A:119",
      "A:120",
      "A:121",
      "A:122",
      "A:123",
      "A:124",
      "A:125",
      "A:126",
      "A:127",
      "A:13",
      "A:14",
      "A:15",
      "A:16",
      "A:17",
      "A:18",
      "A:19",
      "A:20",
      "A:21",
      "A:22",
      "A:23",
      "A:24",
      "A:25",
      "A:26",
      "A:27",
      "A:28",
      "A:29",
      "A:30",
      "A:31",
      "A:32",
      "A:33",
      "A:34",
      "A:35",
      "A:36",
      "A:37",
      "A:38",
      "A:39",
      "A:40",
      "A:41",
      "A:42",
      "A:43",
      "A:44",
      "A:52",
      "A:53",
      "A:54",
      "A:55",
      "A:56",
      "A:57",
      "A:58",
      "A:59",
      "A:60",
      "A:61",
      "A:62",
      "A:64",
      "A:65",
      "A:66",
      "A:67",
      "A:68",
      "A:69",
      "A:70",
      "A:71",
      "A:72",
      "A:73",
      "A:74",
      "A:75",
      "A:76",
      "A:77",
      "A:78",
      "A:79",
      "A:80",
      "A:81",
      "A:82",
      "A:83",
      "A:84",
      "A:85",
      "A:86",
      "A:87",
      "A:88",
      "A:89",
      "A:90",
      "A:91",
      "A:92",
      "A:93",
      "A:94",
      "A:95",
      "A:96",
      "A:97",
      "A:98",
      "A:99",
      "M:100",
      "M:101",
      "M:102",
      "M:103",
      "M:104",
      "M:105",
      "M:106",
      "M:107",
      "M:108",
      "M:109",
      "M:11",
      "M:110",
      "M:111",
      "M:112",
      "M:113",
      "M:114",
      "M:115",
      "M:116",
      "M:117",
      "M:118",
      "M:119",
      "M:12",
      "M:120",
      "M:121",
      "M:122",
      "M:123",
      "M:124",
      "M:125",
      "M:126",
      "M:13",
      "M:14",
      "M:15",
      "M:16",
      "M:17",
      "M:18",
      "M:19",
      "M:20",
      "M:21",
      "M:22",
      "M:23",
      "M:24",
      "M:25",
      "M:26",
      "M:27",
      "M:28",
      "M:29",
      "M:30",
      "M:31",
      "M:32",
      "M:33",
      "M:34",
      "M:35",
      "M:36",
      "M:37",
      "M:38",
      "M:39",
      "M:40",
      "M:41",
      "M:42",
      "M:43",
      "M:44",
      "M:45",
      "M:46",
      "M:47",
      "M:48",
      "M:49",
      "M:50",
      "M:51",
      "M:52",
      "M:53",
      "M:54",
      "M:55",
      "M:56",
      "M:57",
      "M:58",
      "M:59",
      "M:60",
      "M:61",
      "M:62",
      "M:63",
      "M:64",
      "M:68",
      "M:69",
      "M:70",
      "M:71",
      "M:72",
      "M:73",
      "M:74",
      "M:75",
      "M:76",
      "M:77",
      "M:78",
      "M:79",
      "M:80",
      "M:81",
      "M:82",
      "M:83",
      "M:84",
      "M:85",
      "M:86",
      "M:87",
      "M:88",
      "M:89",
      "M:90",
      "M:91",
      "M:92",
      "M:93",
      "M:94",
      "M:95",
      "M:96",
      "M:97",
      "M:98",
      "M:99"
    ],
    "A:64": [
      "A:100",
      "A:101",
      "A:102",
      "A:108",
      "A:109",
      "A:110",
      "A:111",
      "A:112",
      "A:113",
      "A:114",
      "A:115",
      "A:116",
      "A:117",
      "A:118",
      "A:119",
      "A:120",
      "A:121",
      "A:122",
      "A:123",
      "A:124",
      "A:125",
      "A:126",
      "A:127",
      "A:13",
      "A:14",
      "A:15",
      "A:16",
      "A:17",
      "A:18",
      "A:19",
      "A:20",
      "A:21",
      "A:22",
      "A:23",
      "A:24",
      "A:25",
      "A:26",
      "A:27",
      "A:28",
      "A:29",
      "A:30",
      "A:31",
      "A:32",
      "A:33",
      "A:34",
      "A:35",
      "A:36",
      "A:37",
      "A:38",
      "A:39",
      "A:40",
      "A:41",
      "A:42",
      "A:43",
      "A:44",
      "A:52",
      "A:53",
      "A:54",
      "A:55",
      "A:56",
      "A:57",
      "A:58",
      "A:59",
      "A:60",
      "A:61",
      "A:62",
      "A:63",
      "A:65",
      "A:66",
      "A:67",
      "A:68",
      "A:69",
      "A:70",
      "A:71",
      "A:72",
      "A:73",
      "A:74",
      "A:75",
      "A:76",
      "A:77",
      "A:78",
      "A:79",
      "A:80",
      "A:81",
      "A:82",
      "A:83",
      "A:84",
      "A:85",
      "A:86",
      "A:87",
      "A:88",
      "A:89",
      "A:90",
      "A:91",
      "A:92",
      "A:93",
      "A:94",
      "A:95",
      "A:96",
      "A:97",
      "A:98",
      "A:99",
      "M:100",
      "M:101",
      "M:102",
      "M:103",
      "M:104",
      "M:105",
      "M:106",
      "M:107",
      "M:108",
      "M:109",
      "M:11",
      "M:110",
      "M:111",
      "M:112",
      "M:113",
      "M:114",
      "M:115",
      "M:116",
      "M:117",
      "M:118",
      "M:119",
      "M:12",
      "M:120",
      "M:121",
      "M:122",
      "M:123",
      "M:124",
      "M:125",
      "M:126",
      "M:13",
      "M:14",
      "M:15",
      "M:16",
      "M:17",
      "M:18",
      "M:19",
      "M:20",
      "M:21",
      "M:22",
      "M:23",
      "M:24",
      "M:25",
      "M:26",
      "M:27",
      "M:28",
      "M:29",
      "M:30",
      "M:31",
      "M:32",
      "M:33",
      "M:34",
      "M:35",
      "M:36",
      "M:37",
      "M:38",
      "M:39",
      "M:40",
      "M:41",
      "M:42",
      "M:43",
      "M:44",
      "M:45",
      "M:46",
      "M:47",
      "M:48",
      "M:49",
      "M:50",
      "M:51",
      "M:52",
      "M:53",
      "M:54",
      "M:55",
      "M:56",
      "M:57",
      "M:58",
      "M:59",
      "M:60",
      "M:61",
      "M:62",
      "M:63",
      "M:64",
      "M:68",
      "M:69",
      "M:70",
      "M:71",
      "M:72",
      "M:73",
      "M:74",
      "M:75",
      "M:76",
      "M:77",
      "M:78",
      "M:79",
      "M:80",
      "M:81",
      "M:82",
      "M:83",
      "M:84",
      "M:85",
      "M:86",
      "M:87",
      "M:88",
      "M:89",
      "M:90",
      "M:91",
      "M:92",
      "M:93",
      "M:94",
      "M:95",
      "M:96",
      "M:97",
      "M:98",
      "M:99"
    ],
    "A:65": [
      "A:100",
      "A:101",
      "A:102",
      "A:108",
      "A:109",
      "A:110",
      "A:111",
      "A:112",
      "A:113",
      "A:114",
      "A:115",
      "A:116",
      "A:117",
      "A:118",
      "A:119",
      "A:120",
      "A:121",
      "A:122",
      "A:123",
      "A:124",
      "A:125",
      "A:126",
      "A:127",
      "A:13",
      "A:14",
      "A:15",
      "A:16",
      "A:17",
      "A:18",
      "A:19",
      "A:20",
      "A:21",
      "A:22",
      "A:23",
      "A:24",
      "A:25",
      "A:26",
      "A:27",
      "A:28",
      "A:29",
      "A:30",
      "A:31",
      "A:32",
      "A:33",
      "A:34",
      "A:35",
      "A:36",
      "A:37",
      "A:38",
      "A:39",
      "A:40",
      "A:41",
      "A:42",
      "A:43",
      "A:44",
      "A:52",
      "A:53",
      "A:54",
      "A:55",
      "A:56",
      "A:57",
      "A:58",
      "A:59",
      "A:60",
      "A:61",
      "A:62",
      "A:63",
      "A:64",
      "A:66",
      "A:67",
      "A:68",
      "A:69",
      "A:70",
      "A:71",
      "A:72",
      "A:73",
      "A:74",
      "A:75",
      "A:76",
      "A:77",
      "A:78",
      "A:79",
      "A:80",
      "A:81",
      "A:82",
      "A:83",
      "A:84",
      "A:85",
      "A:86",
      "A:87",
      "A:88",
      "A:89",
      "A:90",
      "A:91",
      "A:92",
      "A:93",
      "A:94",
      "A:95",
      "A:96",
      "A:97",
      "A:98",
      "A:99",
      "M:100",
      "M:101",
      "M:102",
      "M:103",
      "M:104",
      "M:105",
      "M:106",
      "M:107",
      "M:108",
      "M:109",
      "M:11",
      "M:110",
      "M:111",
      "M:112",
      "M:113",
      "M:114",
      "M:115",
      "M:116",
      "M:117",
      "M:118",
      "M:119",
      "M:12",
      "M:120",
      "M:121",
      "M:122",
      "M:123",
      "M:124",
      "M:125",
      "M:126",
      "M:13",
      "M:14",
      "M:15",
      "M:16",
      "M:17",
      "M:18",
      "M:19",
      "M:20",
      "M:21",
      "M:22",
      "M:23",
      "M:24",
      "M:25",
      "M:26",
      "M:27",
      "M:28",
      "M:29",
      "M:30",
      "M:31",
      "M:32",
      "M:33",
      "M:34",
      "M:35",
      "M:36",
      "M:37",
      "M:38",
      "M:39",
      "M:40",
      "M:41",
      "M:42",
      "M:43",
      "M:44",
      "M:45",
      "M:46",
      "M:47",
      "M:48",
      "M:49",
      "M:50",
      "M:51",
      "M:52",
      "M:53",
      "M:54",
      "M:55",
      "M:56",
      "M:57",
      "M:58",
      "M:59",
      "M:60",
      "M:61",
      "M:62",
      "M:63",
      "M:64",
      "M:68",
      "M:69",
      "M:70",
      "M:71",
      "M:72",
      "M:73",
      "M:74",
      "M:75",
      "M:76",
      "M:77",
      "M:78",
      "M:79",
      "M:80",
      "M:81",
      "M:82",
      "M:83",
      "M:84",
      "M:85",
      "M:86",
      "M:87",
      "M:88",
      "M:89",
      "M:90",
      "M:91",
      "M:92",
      "M:93",
      "M:94",
      "M:95",
      "M:96",
      "M:97",
      "M:98",
      "M:99"
    ],
    "A:66": [
      "A:100",
      "A:101",
      "A:102",
      "A:108",
      "A:109",
      "A:110",
      "A:111",
      "A:112",
      "A:113",
      "A:114",
      "A:115",
      "A:116",
      "A:117",
      "A:118",
      "A:119",
      "A:120",
      "A:121",
      "A:122",
      "A:123",
      "A:124",
      "A:125",
      "A:126",
      "A:127",
      "A:13",
      "A:14",
      "A:15",
      "A:16",
      "A:17",
      "A:18",
      "A:19",
      "A:20",
      "A:21",
      "A:22",
      "A:23",
      "A:24",
      "A:25",
      "A:26",
      "A:27",
      "A:28",
      "A:29",
      "A:30",
      "A:31",
      "A:32",
      "A:33",
      "A:34",
      "A:35",
      "A:36",
      "A:37",
      "A:38",
      "A:39",
      "A:40",
      "A:41",
      "A:42",
      "A:43",
      "A:44",
      "A:52",
      "A:53",
      "A:54",
      "A:55",
      "A:56",
      "A:57",
      "A:58",
      "A:59",
      "A:60",
      "A:61",
      "A:62",
      "A:63",
      "A:64",
      "A:65",
      "A:67",
      "A:68",
      "A:69",
      "A:70",
      "A:71",
      "A:72",
      "A:73",
      "A:74",
      "A:75",
      "A:76",
      "A:77",
      "A:78",
      "A:79",
      "A:80",
      "A:81",
      "A:82",
      "A:83",
      "A:84",
      "A:85",
      "A:86",
      "A:87",
      "A:88",
      "A:89",
      "A:90",
      "A:91",
      "A:92",
      "A:93",
      "A:94",
      "A:95",
      "A:96",
      "A:97",
      "A:98",
      "A:99",
      "M:100",
      "M:101",
      "M:102",
      "M:103",
      "M:104",
      "M:105",
      "M:106",
      "M:107",
      "M:108",
      "M:109",
      "M:11",
      "M:110",
      "M:111",
      "M:112",
      "M:113",
      "M:114",
      "M:115",
      "M:116",
      "M:117",
      "M:118",
      "M:119",
      "M:12",
      "M:120",
      "M:121",
      "M:122",
      "M:123",
      "M:124",
      "M:125",
      "M:126",
      "M:13",
      "M:14",
      "M:15",
      "M:16",
      "M:17",
      "M:18",
      "M:19",
      "M:20",
      "M:21",
      "M:22",
      "M:23",
      "M:24",
      "M:25",
      "M:26",
      "M:27",
      "M:28",
      "M:29",
      "M:30",
      "M:31",
      "M:32",
      "M:33",
      "M:34",
      "M:35",
      "M:36",
      "M:37",
      "M:38",
      "M:39",
      "M:40",
      "M:41",
      "M:42",
      "M:43",
      "M:44",
      "M:45",
      "M:46",
      "M:47",
      "M:48",
      "M:49",
      "M:50",
      "M:51",
      "M:52",
      "M:53",
      "M:54",
      "M:55",
      "M:56",
      "M:57",
      "M:58",
      "M:59",
      "M:60",
      "M:61",
      "M:62",
      "M:63",
      "M:64",
      "M:68",
      "M:69",
      "M:70",
      "M:71",
      "M:72",
      "M:73",
      "M:74",
      "M:75",
      "M:76",
      "M:77",
      "M:78",
      "M:79",
      "M:80",
      "M:81",
      "M:82",
      "M:83",
      "M:84",
      "M:85",
      "M:86",
      "M:87",
      "M:88",
      "M:89",
      "M:90",
      "M:91",
      "M:92",
      "M:93",
      "M:94",
      "M:95",
      "M:96",
      "M:97",
      "M:98",
      "M:99"
    ],
    "A:67": [
      "A:100",
      "A:101",
      "A:102",
      "A:108",
      "A:109",
      "A:110",
      "A:111",
      "A:112",
      "A:113",
      "A:114",
      "A:115",
      "A:116",
      "A:117",
      "A:118",
      "A:119",
      "A:120",
      "A:121",
      "A:122",
      "A:123",
      "A:124",
      "A:125",
      "A:126",
      "A:127",
      "A:13",
      "A:14",
      "A:15",
      "A:16",
      "A:17",
      "A:18",
      "A:19",
      "A:20",
      "A:21",
      "A:22",
      "A:23",
      "A:24",
      "A:25",
      "A:26",
      "A:27",
      "A:28",
      "A:29",
      "A:30",
      "A:31",
      "A:32",
      "A:33",
      "A:34",
      "A:35",
      "A:36",
      "A:37",
      "A:38",
      "A:39",
      "A:40",
      "A:41",
      "A:42",
      "A:43",
      "A:44",
      "A:52",
      "A:53",
      "A:54",
      "A:55",
      "A:56",
      "A:57",
      "A:58",
      "A:59",
      "A:60",
      "A:61",
      "A:62",
      "A:63",
      "A:64",
      "A:65",
      "A:66",
      "A:68",
      "A:69",
      "A:70",
      "A:71",
      "A:72",
      "A:73",
      "A:74",
      "A:75",
      "A:76",
      "A:77",
      "A:78",
      "A:79",
      "A:80",
      "A:81",
      "A:82",
      "A:83",
      "A:84",
      "A:85",
      "A:86",
      "A:87",
      "A:88",
      "A:89",
      "A:90",
      "A:91",
      "A:92",
      "A:93",
      "A:94",
      "A:95",
      "A:96",
      "A:97",
      "A:98",
      "A:99",
      "M:100",
      "M:101",
      "M:102",
      "M:103",
      "M:104",
      "M:105",
      "M:106",
      "M:107",
      "M:108",
      "M:109",
      "M:11",
      "M:110",
      "M:111",
      "M:112",
      "M:113",
      "M:114",
      "M:115",
      "M:116",
      "M:117",
      "M:118",
      "M:119",
      "M:12",
      "M:120",
      "M:121",
      "M:122",
      "M:123",
      "M:124",
      "M:125",
      "M:126",
      "M:13",
      "M:14",
      "M:15",
      "M:16",
      "M:17",
      "M:18",
      "M:19",
      "M:20",
      "M:21",
      "M:22",
      "M:23",
      "M:24",
      "M:25",
      "M:26",
      "M:27",
      "M:28",
      "M:29",
      "M:30",
      "M:31",
      "M:32",
      "M:33",
      "M:34",
      "M:35",
      "M:36",
      "M:37",
      "M:38",
      "M:39",
      "M:40",
      "M:41",
      "M:42",
      "M:43",
      "M:44",
      "M:45",
      "M:46",
      "M:47",
      "M:48",
      "M:49",
      "M:50",
      "M:51",
      "M:52",
      "M:53",
      "M:54",
      "M:55",
      "M:56",
      "M:57",
      "M:58",
      "M:59",
      "M:60",
      "M:61",
      "M:62",
      "M:63",
      "M:64",
      "M:68",
      "M:69",
      "M:70",
      "M:71",
      "M:72",
      "M:73",
      "M:74",
      "M:75",
      "M:76",
      "M:77",
      "M:78",
      "M:79",
      "M:80",
      "M:81",
      "M:82",
      "M:83",
      "M:84",
      "M:85",
      "M:86",
      "M:87",
      "M:88",
      "M:89",
      "M:90",
      "M:91",
      "M:92",
      "M:93",
      "M:94",
      "M:95",
      "M:96",
      "M:97",
      "M:98",
      "M:99"
    ],
    "A:68": [
      "A:100",
      "A:101",
      "A:102",
      "A:108",
      "A:109",
      "A:110",
      "A:111",
      "A:112",
      "A:113",
      "A:114",
      "A:115",
      "A:116",
      "A:117",
      "A:118",
      "A:119",
      "A:120",
      "A:121",
      "A:122",
      "A:123",
      "A:124",
      "A:125",
      "A:126",
      "A:127",
      "A:13",
      "A:14",
      "A:15",
      "A:16",
      "A:17",
      "A:18",
      "A:19",
      "A:20",
      "A:21",
      "A:22",
      "A:23",
      "A:24",
      "A:25",
      "A:26",
      "A:27",
      "A:28",
      "A:29",
      "A:30",
      "A:31",
      "A:32",
      "A:33",
      "A:34",
      "A:35",
      "A:36",
      "A:37",
      "A:38",
      "A:39",
      "A:40",
      "A:41",
      "A:42",
      "A:43",
      "A:44",
      "A:52",
      "A:53",
      "A:54",
      "A:55",
      "A:56",
      "A:57",
      "A:58",
      "A:59",
      "A:60",
      "A:61",
      "A:62",
      "A:63",
      "A:64",
      "A:65",
      "A:66",
      "A:67",
      "A:69",
      "A:70",
      "A:71",
      "A:72",
      "A:73",
      "A:74",
      "A:75",
      "A:76",
      "A:77",
      "A:78",
      "A:79",
      "A:80",
      "A:81",
      "A:82",
      "A:83",
      "A:84",
      "A:85",
      "A:86",
      "A:87",
      "A:88",
      "A:89",
      "A:90",
      "A:91",
      "A:92",
      "A:93",
      "A:94",
      "A:95",
      "A:96",
      "A:97",
      "A:98",
      "A:99",
      "M:100",
      "M:101",
      "M:102",
      "M:103",
      "M:104",
      "M:105",
      "M:106",
      "M:107",
      "M:108",
      "M:109",
      "M:11",
      "M:110",
      "M:111",
      "M:112",
      "M:113",
      "M:114",
      "M:115",
      "M:116",
      "M:117",
      "M:118",
      "M:119",
      "M:12",
      "M:120",
      "M:121",
      "M:122",
      "M:123",
      "M:124",
      "M:125",
      "M:126",
      "M:13",
      "M:14",
      "M:15",
      "M:16",
      "M:17",
      "M:18",
      "M:19",
      "M:20",
      "M:21",
      "M:22",
      "M:23",
      "M:24",
      "M:25",
      "M:26",
      "M:27",
      "M:28",
      "M:29",
      "M:30",
      "M:31",
      "M:32",
      "M:33",
      "M:34",
      "M:35",
      "M:36",
      "M:37",
      "M:38",
      "M:39",
      "M:40",
      "M:41",
      "M:42",
      "M:43",
      "M:44",
      "M:45",
      "M:46",
      "M:47",
      "M:48",
      "M:49",
      "M:50",
      "M:51",
      "M:52",
      "M:53",
      "M:54",
      "M:55",
      "M:56",
      "M:57",
      "M:58",
      "M:59",
      "M:60",
      "M:61",
      "M:62",
      "M:63",
      "M:64",
      "M:68",
      "M:69",
      "M:70",
      "M:71",
      "M:72",
      "M:73",
      "M:74",
      "M:75",
      "M:76",
      "M:77",
      "M:78",
      "M:79",
      "M:80",
      "M:81",
      "M:82",
      "M:83",
      "M:84",
      "M:85",
      "M:86",
      "M:87",
      "M:88",
      "M:89",
      "M:90",
      "M:91",
      "M:92",
      "M:93",
      "M:94",
      "M:95",
      "M:96",
      "M:97",
      "M:98",
      "M:99"
    ],
    "A:69": [
      "A:100",
      "A:101",
      "A:102",
      "A:108",
      "A:109",
      "A:110",
      "A:111",
      "A:112",
      "A:113",
      "A:114",
      "A:115",
      "A:116",
      "A:117",
      "A:118",
      "A:119",
      "A:120",
      "A:121",
      "A:122",
      "A:123",
      "A:124",
      "A:125",
      "A:126",
      "A:127",
      "A:13",
      "A:14",
      "A:15",
      "A:16",
      "A:17",
      "A:18",
      "A:19",
      "A:20",
      "A:21",
      "A:22",
      "A:23",
      "A:24",
      "A:25",
      "A:26",
      "A:27",
      "A:28",
      "A:29",
      "A:30",
      "A:31",
      "A:32",
      "A:33",
      "A:34",
      "A:35",
      "A:36",
      "A:37",
      "A:38",
      "A:39",
      "A:40",
      "A:41",
      "A:42",
      "A:43",
      "A:44",
      "A:52",
      "A:53",
      "A:54",
      "A:55",
      "A:56",
      "A:57",
      "A:58",
      "A:59",
      "A:60",
      "A:61",
      "A:62",
      "A:63",
      "A:64",
      "A:65",
      "A:66",
      "A:67",
      "A:68",
      "A:70",
      "A:71",
      "A:72",
      "A:73",
      "A:74",
      "A:75",
      "A:76",
      "A:77",
      "A:78",
      "A:79",
      "A:80",
      "A:81",
      "A:82",
      "A:83",
      "A:84",
      "A:85",
      "A:86",
      "A:87",
      "A:88",
      "A:89",
      "A:90",
      "A:91",
      "A:92",
      "A:93",
      "A:94",
      "A:95",
      "A:96",
      "A:97",
      "A:98",
      "A:99",
      "M:100",
      "M:101",
      "M:102",
      "M:103",
      "M:104",
      "M:105",
      "M:106",
      "M:107",
      "M:108",
      "M:109",
      "M:11",
      "M:110",
      "M:111",
      "M:112",
      "M:113",
      "M:114",
      "M:115",
      "M:116",
      "M:117",
      "M:118",
      "M:119",
      "M:12",
      "M:120",
      "M:121",
      "M:122",
      "M:123",
      "M:124",
      "M:125",
      "M:126",
      "M:13",
      "M:14",
      "M:15",
      "M:16",
      "M:17",
      "M:18",
      "M:19",
      "M:20",
      "M:21",
      "M:22",
      "M:23",
      "M:24",
      "M:25",
      "M:26",
      "M:27",
      "M:28",
      "M:29",
      "M:30",
      "M:31",
      "M:32",
      "M:33",
      "M:34",
      "M:35",
      "M:36",
      "M:37",
      "M:38",
      "M:39",
      "M:40",
      "M:41",
      "M:42",
      "M:43",
      "M:44",
      "M:45",
      "M:46",
      "M:47",
      "M:48",
      "M:49",
      "M:50",
      "M:51",
      "M:52",
      "M:53",
      "M:54",
      "M:55",
      "M:56",
      "M:57",
      "M:58",
      "M:59",
      "M:60",
      "M:61",
      "M:62",
      "M:63",
      "M:64",
      "M:68",
      "M:69",
      "M:70",
      "M:71",
      "M:72",
      "M:73",
      "M:74",
      "M:75",
      "M:76",
      "M:77",
      "M:78",
      "M:79",
      "M:80",
      "M:81",
      "M:82",
      "M:83",
      "M:84",
      "M:85",
      "M:86",
      "M:87",
      "M:88",
      "M:89",
      "M:90",
      "M:91",
      "M:92",
      "M:93",
      "M:94",
      "M:95",
      "M:96",
      "M:97",
      "M:98",
      "M:99"
    ],
    "A:70": [
      "A:100",
      "A:101",
      "A:102",
      "A:108",
      "A:109",
      "A:110",
      "A:111",
      "A:112",
      "A:113",
      "A:114",
      "A:115",
      "A:116",
      "A:117",
      "A:118",
      "A:119",
      "A:120",
      "A:121",
      "A:122",
      "A:123",
      "A:124",
      "A:125",
      "A:126",
      "A:127",
      "A:13",
      "A:14",
      "A:15",
      "A:16",
      "A:17",
      "A:18",
      "A:19",
      "A:20",
      "A:21",
      "A:22",
      "A:23",
      "A:24",
      "A:25",
      "A:26",
      "A:27",
      "A:28",
      "A:29",
      "A:30",
      "A:31",
      "A:32",
      "A:33",
      "A:34",
      "A:35",
      "A:36",
      "A:37",
      "A:38",
      "A:39",
      "A:40",
      "A:41",
      "A:42",
      "A:43",
      "A:44",
      "A:52",
      "A:53",
      "A:54",
      "A:55",
      "A:56",
      "A:57",
      "A:58",
      "A:59",
      "A:60",
      "A:61",
      "A:62",
      "A:63",
      "A:64",
      "A:65",
      "A:66",
      "A:67",
      "A:68",
      "A:69",
      "A:71",
      "A:72",
      "A:73",
      "A:74",
      "A:75",
      "A:76",
      "A:77",
      "A:78",
      "A:79",
      "A:80",
      "A:81",
      "A:82",
      "A:83",
      "A:84",
      "A:85",
      "A:86",
      "A:87",
      "A:88",
      "A:89",
      "A:90",
      "A:91",
      "A:92",
      "A:93",
      "A:94",
      "A:95",
      "A:96",
      "A:97",
      "A:98",
      "A:99",
      "M:100",
      "M:101",
      "M:102",
      "M:103",
      "M:104",
      "M:105",
      "M:106",
      "M:107",
      "M:108",
      "M:109",
      "M:11",
      "M:110",
      "M:111",
      "M:112",
      "M:113",
      "M:114",
      "M:115",
      "M:116",
      "M:117",
      "M:118",
      "M:119",
      "M:12",
      "M:120",
      "M:121",
      "M:122",
      "M:123",
      "M:124",
      "M:125",
      "M:126",
      "M:13",
      "M:14",
      "M:15",
      "M:16",
      "M:17",
      "M:18",
      "M:19",
      "M:20",
      "M:21",
      "M:22",
      "M:23",
      "M:24",
      "M:25",
      "M:26",
      "M:27",
      "M:28",
      "M:29",
      "M:30",
      "M:31",
      "M:32",
      "M:33",
      "M:34",
      "M:35",
      "M:36",
      "M:37",
      "M:38",
      "M:39",
      "M:40",
      "M:41",
      "M:42",
      "M:43",
      "M:44",
      "M:45",
      "M:46",
      "M:47",
      "M:48",
      "M:49",
      "M:50",
      "M:51",
      "M:52",
      "M:53",
      "M:54",
      "M:55",
      "M:56",
      "M:57",
      "M:58",
      "M:59",
      "M:60",
      "M:61",
      "M:62",
      "M:63",
      "M:64",
      "M:68",
      "M:69",
      "M:70",
      "M:71",
      "M:72",
      "M:73",
      "M:74",
      "M:75",
      "M:76",
      "M:77",
      "M:78",
      "M:79",
      "M:80",
      "M:81",
      "M:82",
      "M:83",
      "M:84",
      "M:85",
      "M:86",
      "M:87",
      "M:88",
      "M:89",
      "M:90",
      "M:91",
      "M:92",
      "M:93",
      "M:94",
      "M:95",
      "M:96",
      "M:97",
      "M:98",
      "M:99"
    ],
    "A:71": [
      "A:100",
      "A:101",
      "A:102",
      "A:108",
      "A:109",
      "A:110",
      "A:111",
      "A:112",
      "A:113",
      "A:114",
      "A:115",
      "A:116",
      "A:117",
      "A:118",
      "A:119",
      "A:120",
      "A:121",
      "A:122",
      "A:123",
      "A:124",
      "A:125",
      "A:126",
      "A:127",
      "A:13",
      "A:14",
      "A:15",
      "A:16",
      "A:17",
      "A:18",
      "A:19",
      "A:20",
      "A:21",
      "A:22",
      "A:23",
      "A:24",
      "A:25",
      "A:26",
      "A:27",
      "A:28",
      "A:29",
      "A:30",
      "A:31",
      "A:32",
      "A:33",
      "A:34",
      "A:35",
      "A:36",
      "A:37",
      "A:38",
      "A:39",
      "A:40",
      "A:41",
      "A:42",
      "A:43",
      "A:44",
      "A:52",
      "A:53",
      "A:54",
      "A:55",
      "A:56",
      "A:57",
      "A:58",
      "A:59",
      "A:60",
      "A:61",
      "A:62",
      "A:63",
      "A:64",
      "A:65",
      "A:66",
      "A:67",
      "A:68",
      "A:69",
      "A:70",
      "A:72",
      "A:73",
      "A:74",
      "A:75",
      "A:76",
      "A:77",
      "A:78",
      "A:79",
      "A:80",
      "A:81",
      "A:82",
      "A:83",
      "A:84",
      "A:85",
      "A:86",
      "A:87",
      "A:88",
      "A:89",
      "A:90",
      "A:91",
      "A:92",
      "A:93",
      "A:94",
      "A:95",
      "A:96",
      "A:97",
      "A:98",
      "A:99",
      "M:100",
      "M:101",
      "M:102",
      "M:103",
      "M:104",
      "M:105",
      "M:106",
      "M:107",
      "M:108",
      "M:109",
      "M:11",
      "M:110",
      "M:111",
      "M:112",
      "M:113",
      "M:114",
      "M:115",
      "M:116",
      "M:117",
      "M:118",
      "M:119",
      "M:12",
      "M:120",
      "M:121",
      "M:122",
      "M:123",
      "M:124",
      "M:125",
      "M:126",
      "M:13",
      "M:14",
      "M:15",
      "M:16",
      "M:17",
      "M:18",
      "M:19",
      "M:20",
      "M:21",
      "M:22",
      "M:23",
      "M:24",
      "M:25",
      "M:26",
      "M:27",
      "M:28",
      "M:29",
      "M:30",
      "M:31",
      "M:32",
      "M:33",
      "M:34",
      "M:35",
      "M:36",
      "M:37",
      "M:38",
      "M:39",
      "M:40",
      "M:41",
      "M:42",
      "M:43",
      "M:44",
      "M:45",
      "M:46",
      "M:47",
      "M:48",
      "M:49",
      "M:50",
      "M:51",
      "M:52",
      "M:53",
      "M:54",
      "M:55",
      "M:56",
      "M:57",
      "M:58",
      "M:59",
      "M:60",
      "M:61",
      "M:62",
      "M:63",
      "M:64",
      "M:68",
      "M:69",
      "M:70",
      "M:71",
      "M:72",
      "M:73",
      "M:74",
      "M:75",
      "M:76",
      "M:77",
      "M:78",
      "M:79",
      "M:80",
      "M:81",
      "M:82",
      "M:83",
      "M:84",
      "M:85",
      "M:86",
      "M:87",
      "M:88",
      "M:89",
      "M:90",
      "M:91",
      "M:92",
      "M:93",
      "M:94",
      "M:95",
      "M:96",
      "M:97",
      "M:98",
      "M:99"
    ],
    "A:72": [
      "A:100",
      "A:101",
      "A:102",
      "A:108",
      "A:109",
      "A:110",
      "A:111",
      "A:112",
      "A:113",
      "A:114",
      "A:115",
      "A:116",
      "A:117",
      "A:118",
      "A:119",
      "A:120",
      "A:121",
      "A:122",
      "A:123",
      "A:124",
      "A:125",
      "A:126",
      "A:127",
      "A:13",
      "A:14",
      "A:15",
      "A:16",
      "A:17",
      "A:18",
      "A:19",
      "A:20",
      "A:21",
      "A:22",
      "A:23",
      "A:24",
      "A:25",
      "A:26",
      "A:27",
      "A:28",
      "A:29",
      "A:30",
      "A:31",
      "A:32",
      "A:33",
      "A:34",
      "A:35",
      "A:36",
      "A:37",
      "A:38",
      "A:39",
      "A:40",
      "A:41",
      "A:42",
      "A:43",
      "A:44",
      "A:52",
      "A:53",
      "A:54",
      "A:55",
      "A:56",
      "A:57",
      "A:58",
      "A:59",
      "A:60",
      "A:61",
      "A:62",
      "A:63",
      "A:64",
      "A:65",
      "A:66",
      "A:67",
      "A:68",
      "A:69",
      "A:70",
      "A:71",
      "A:73",
      "A:74",
      "A:75",
      "A:76",
      "A:77",
      "A:78",
      "A:79",
      "A:80",
      "A:81",
      "A:82",
      "A:83",
      "A:84",
      "A:85",
      "A:86",
      "A:87",
      "A:88",
      "A:89",
      "A:90",
      "A:91",
      "A:92",
      "A:93",
      "A:94",
      "A:95",
      "A:96",
      "A:97",
      "A:98",
      "A:99",
      "M:100",
      "M:101",
      "M:102",
      "M:103",
      "M:104",
      "M:105",
      "M:106",
      "M:107",
      "M:108",
      "M:109",
      "M:11",
      "M:110",
      "M:111",
      "M:112",
      "M:113",
      "M:114",
      "M:115",
      "M:116",
      "M:117",
      "M:118",
      "M:119",
      "M:12",
      "M:120",
      "M:121",
      "M:122",
      "M:123",
      "M:124",
      "M:125",
      "M:126",
      "M:13",
      "M:14",
      "M:15",
      "M:16",
      "M:17",
      "M:18",
      "M:19",
      "M:20",
      "M:21",
      "M:22",
      "M:23",
      "M:24",
      "M:25",
      "M:26",
      "M:27",
      "M:28",
      "M:29",
      "M:30",
      "M:31",
      "M:32",
      "M:33",
      "M:34",
      "M:35",
      "M:36",
      "M:37",
      "M:38",
      "M:39",
      "M:40",
      "M:41",
      "M:42",
      "M:43",
      "M:44",
      "M:45",
      "M:46",
      "M:47",
      "M:48",
      "M:49",
      "M:50",
      "M:51",
      "M:52",
      "M:53",
      "M:54",
      "M:55",
      "M:56",
      "M:57",
      "M:58",
      "M:59",
      "M:60",
      "M:61",
      "M:62",
      "M:63",
      "M:64",
      "M:68",
      "M:69",
      "M:70",
      "M:71",
      "M:72",
      "M:73",
      "M:74",
      "M:75",
      "M:76",
      "M:77",
      "M:78",
      "M:79",
      "M:80",
      "M:81",
      "M:82",
      "M:83",
      "M:84",
      "M:85",
      "M:86",
      "M:87",
      "M:88",
      "M:89",
      "M:90",
      "M:91",
      "M:92",
      "M:93",
      "M:94",
      "M:95",
      "M:96",
      "M:97",
      "M:98",
      "M:99"
    ],
    "A:73": [
      "A:100",
      "A:101",
      "A:102",
      "A:108",
      "A:109",
      "A:110",
      "A:111",
      "A:112",
      "A:113",
      "A:114",
      "A:115",
      "A:116",
      "A:117",
      "A:118",
      "A:119",
      "A:120",
      "A:121",
      "A:122",
      "A:123",
      "A:124",
      "A:125",
      "A:126",
      "A:127",
      "A:13",
      "A:14",
      "A:15",
      "A:16",
      "A:17",
      "A:18",
      "A:19",
      "A:20",
      "A:21",
      "A:22",
      "A:23",
      "A:24",
      "A:25",
      "A:26",
      "A:27",
      "A:28",
      "A:29",
      "A:30",
      "A:31",
      "A:32",
      "A:33",
      "A:34",
      "A:35",
      "A:36",
      "A:37",
      "A:38",
      "A:39",
      "A:40",
      "A:41",
      "A:42",
      "A:43",
      "A:44",
      "A:52",
      "A:53",
      "A:54",
      "A:55",
      "A:56",
      "A:57",
      "A:58",
      "A:59",
      "A:60",
      "A:61",
      "A:62",
      "A:63",
      "A:64",
      "A:65",
      "A:66",
      "A:67",
      "A:68",
      "A:69",
      "A:70",
      "A:71",
      "A:72",
      "A:74",
      "A:75",
      "A:76",
      "A:77",
      "A:78",
      "A:79",
      "A:80",
      "A:81",
      "A:82",
      "A:83",
      "A:84",
      "A:85",
      "A:86",
      "A:87",
      "A:88",
      "A:89",
      "A:90",
      "A:91",
      "A:92",
      "A:93",
      "A:94",
      "A:95",
      "A:96",
      "A:97",
      "A:98",
      "A:99",
      "M:100",
      "M:101",
      "M:102",
      "M:103",
      "M:104",
      "M:105",
      "M:106",
      "M:107",
      "M:108",
      "M:109",
      "M:11",
      "M:110",
      "M:111",
      "M:112",
      "M:113",
      "M:114",
      "M:115",
      "M:116",
      "M:117",
      "M:118",
      "M:119",
      "M:12",
      "M:120",
      "M:121",
      "M:122",
      "M:123",
      "M:124",
      "M:125",
      "M:126",
      "M:13",
      "M:14",
      "M:15",
      "M:16",
      "M:17",
      "M:18",
      "M:19",
      "M:20",
      "M:21",
      "M:22",
      "M:23",
      "M:24",
      "M:25",
      "M:26",
      "M:27",
      "M:28",
      "M:29",
      "M:30",
      "M:31",
      "M:32",
      "M:33",
      "M:34",
      "M:35",
      "M:36",
      "M:37",
      "M:38",
      "M:39",
      "M:40",
      "M:41",
      "M:42",
      "M:43",
      "M:44",
      "M:45",
      "M:46",
      "M:47",
      "M:48",
      "M:49",
      "M:50",
      "M:51",
      "M:52",
      "M:53",
      "M:54",
      "M:55",
      "M:56",
      "M:57",
      "M:58",
      "M:59",
      "M:60",
      "M:61",
      "M:62",
      "M:63",
      "M:64",
      "M:68",
      "M:69",
      "M:70",
      "M:71",
      "M:72",
      "M:73",
      "M:74",
      "M:75",
      "M:76",
      "M:77",
      "M:78",
      "M:79",
      "M:80",
      "M:81",
      "M:82",
      "M:83",
      "M:84",
      "M:85",
      "M:86",
      "M:87",
      "M:88",
      "M:89",
      "M:90",
      "M:91",
      "M:92",
      "M:93",
      "M:94",
      "M:95",
      "M:96",
      "M:97",
      "M:98",
      "M:99"
    ],
    "A:74": [
      "A:100",
      "A:101",
      "A:102",
      "A:108",
      "A:109",
      "A:110",
      "A:111",
      "A:112",
      "A:113",
      "A:114",
      "A:115",
      "A:116",
      "A:117",
      "A:118",
      "A:119",
      "A:120",
      "A:121",
      "A:122",
      "A:123",
      "A:124",
      "A:125",
      "A:126",
      "A:127",
      "A:13",
      "A:14",
      "A:15",
      "A:16",
      "A:17",
      "A:18",
      "A:19",
      "A:20",
      "A:21",
      "A:22",
      "A:23",
      "A:24",
      "A:25",
      "A:26",
      "A:27",
      "A:28",
      "A:29",
      "A:30",
      "A:31",
      "A:32",
      "A:33",
      "A:34",
      "A:35",
      "A:36",
      "A:37",
      "A:38",
      "A:39",
      "A:40",
      "A:41",
      "A:42",
      "A:43",
      "A:44",
      "A:52",
      "A:53",
      "A:54",
      "A:55",
      "A:56",
      "A:57",
      "A:58",
      "A:59",
      "A:60",
      "A:61",
      "A:62",
      "A:63",
      "A:64",
      "A:65",
      "A:66",
      "A:67",
      "A:68",
      "A:69",
      "A:70",
      "A:71",
      "A:72",
      "A:73",
      "A:75",
      "A:76",
      "A:77",
      "A:78",
      "A:79",
      "A:80",
      "A:81",
      "A:82",
      "A:83",
      "A:84",
      "A:85",
      "A:86",
      "A:87",
      "A:88",
      "A:89",
      "A:90",
      "A:91",
      "A:92",
      "A:93",
      "A:94",
      "A:95",
      "A:96",
      "A:97",
      "A:98",
      "A:99",
      "M:100",
      "M:101",
      "M:102",
      "M:103",
      "M:104",
      "M:105",
      "M:106",
      "M:107",
      "M:108",
      "M:109",
      "M:11",
      "M:110",
      "M:111",
      "M:112",
      "M:113",
      "M:114",
      "M:115",
      "M:116",
      "M:117",
      "M:118",
      "M:119",
      "M:12",
      "M:120",
      "M:121",
      "M:122",
      "M:123",
      "M:124",
      "M:125",
      "M:126",
      "M:13",
      "M:14",
      "M:15",
      "M:16",
      "M:17",
      "M:18",
      "M:19",
      "M:20",
      "M:21",
      "M:22",
      "M:23",
      "M:24",
      "M:25",
      "M:26",
      "M:27",
      "M:28",
      "M:29",
      "M:30",
      "M:31",
      "M:32",
      "M:33",
      "M:34",
      "M:35",
      "M:36",
      "M:37",
      "M:38",
      "M:39",
      "M:40",
      "M:41",
      "M:42",
      "M:43",
      "M:44",
      "M:45",
      "M:46",
      "M:47",
      "M:48",
      "M:49",
      "M:50",
      "M:51",
      "M:52",
      "M:53",
      "M:54",
      "M:55",
      "M:56",
      "M:57",
      "M:58",
      "M:59",
      "M:60",
      "M:61",
      "M:62",
      "M:63",
      "M:64",
      "M:68",
      "M:69",
      "M:70",
      "M:71",
      "M:72",
      "M:73",
      "M:74",
      "M:75",
      "M:76",
      "M:77",
      "M:78",
      "M:79",
      "M:80",
      "M:81",
      "M:82",
      "M:83",
      "M:84",
      "M:85",
      "M:86",
      "M:87",
      "M:88",
      "M:89",
      "M:90",
      "M:91",
      "M:92",
      "M:93",
      "M:94",
      "M:95",
      "M:96",
      "M:97",
      "M:98",
      "M:99"
    ],
    "A:75": [
      "A:100",
      "A:101",
      "A:102",
      "A:108",
      "A:109",
      "A:110",
      "A:111",
      "A:112",
      "A:113",
      "A:114",
      "A:115",
      "A:116",
      "A:117",
      "A:118",
      "A:119",
      "A:120",
      "A:121",
      "A:122",
      "A:123",
      "A:124",
      "A:125",
      "A:126",
      "A:127",
      "A:13",
      "A:14",
      "A:15",
      "A:16",
      "A:17",
      "A:18",
      "A:19",
      "A:20",
      "A:21",
      "A:22",
      "A:23",
      "A:24",
      "A:25",
      "A:26",
      "A:27",
      "A:28",
      "A:29",
      "A:30",
      "A:31",
      "A:32",
      "A:33",
      "A:34",
      "A:35",
      "A:36",
      "A:37",
      "A:38",
      "A:39",
      "A:40",
      "A:41",
      "A:42",
      "A:43",
      "A:44",
      "A:52",
      "A:53",
      "A:54",
      "A:55",
      "A:56",
      "A:57",
      "A:58",
      "A:59",
      "A:60",
      "A:61",
      "A:62",
      "A:63",
      "A:64",
      "A:65",
      "A:66",
      "A:67",
      "A:68",
      "A:69",
      "A:70",
      "A:71",
      "A:72",
      "A:73",
      "A:74",
      "A:76",
      "A:77",
      "A:78",
      "A:79",
      "A:80",
      "A:81",
      "A:82",
      "A:83",
      "A:84",
      "A:85",
      "A:86",
      "A:87",
      "A:88",
      "A:89",
      "A:90",
      "A:91",
      "A:92",
      "A:93",
      "A:94",
      "A:95",
      "A:96",
      "A:97",
      "A:98",
      "A:99",
      "M:100",
      "M:101",
      "M:102",
      "M:103",
      "M:104",
      "M:105",
      "M:106",
      "M:107",
      "M:108",
      "M:109",
      "M:11",
      "M:110",
      "M:111",
      "M:112",
      "M:113",
      "M:114",
      "M:115",
      "M:116",
      "M:117",
      "M:118",
      "M:119",
      "M:12",
      "M:120",
      "M:121",
      "M:122",
      "M:123",
      "M:124",
      "M:125",
      "M:126",
      "M:13",
      "M:14",
      "M:15",
      "M:16",
      "M:17",
      "M:18",
      "M:19",
      "M:20",
      "M:21",
      "M:22",
      "M:23",
      "M:24",
      "M:25",
      "M:26",
      "M:27",
      "M:28",
      "M:29",
      "M:30",
      "M:31",
      "M:32",
      "M:33",
      "M:34",
      "M:35",
      "M:36",
      "M:37",
      "M:38",
      "M:39",
      "M:40",
      "M:41",
      "M:42",
      "M:43",
      "M:44",
      "M:45",
      "M:46",
      "M:47",
      "M:48",
      "M:49",
      "M:50",
      "M:51",
      "M:52",
      "M:53",
      "M:54",
      "M:55",
      "M:56",
      "M:57",
      "M:58",
      "M:59",
      "M:60",
      "M:61",
      "M:62",
      "M:63",
      "M:64",
      "M:68",
      "M:69",
      "M:70",
      "M:71",
      "M:72",
      "M:73",
      "M:74",
      "M:75",
      "M:76",
      "M:77",
      "M:78",
      "M:79",
      "M:80",
      "M:81",
      "M:82",
      "M:83",
      "M:84",
      "M:85",
      "M:86",
      "M:87",
      "M:88",
      "M:89",
      "M:90",
      "M:91",
      "M:92",
      "M:93",
      "M:94",
      "M:95",
      "M:96",
      "M:97",
      "M:98",
      "M:99"
    ],
    "A:76": [
      "A:100",
      "A:101",
      "A:102",
      "A:108",
      "A:109",
      "A:110",
      "A:111",
      "A:112",
      "A:113",
      "A:114",
      "A:115",
      "A:116",
      "A:117",
      "A:118",
      "A:119",
      "A:120",
      "A:121",
      "A:122",
      "A:123",
      "A:124",
      "A:125",
      "A:126",
      "A:127",
      "A:13",
      "A:14",
      "A:15",
      "A:16",
      "A:17",
      "A:18",
      "A:19",
      "A:20",
      "A:21",
      "A:22",
      "A:23",
      "A:24",
      "A:25",
      "A:26",
      "A:27",
      "A:28",
      "A:29",
      "A:30",
      "A:31",
      "A:32",
      "A:33",
      "A:34",
      "A:35",
      "A:36",
      "A:37",
      "A:38",
      "A:39",
      "A:40",
      "A:41",
      "A:42",
      "A:43",
      "A:44",
      "A:52",
      "A:53",
      "A:54",
      "A:55",
      "A:56",
      "A:57",
      "A:58",
      "A:59",
      "A:60",
      "A:61",
      "A:62",
      "A:63",
      "A:64",
      "A:65",
      "A:66",
      "A:67",
      "A:68",
      "A:69",
      "A:70",
      "A:71",
      "A:72",
      "A:73",
      "A:74",
      "A:75",
      "A:77",
      "A:78",
      "A:79",
      "A:80",
      "A:81",
      "A:82",
      "A:83",
      "A:84",
      "A:85",
      "A:86",
      "A:87",
      "A:88",
      "A:89",
      "A:90",
      "A:91",
      "A:92",
      "A:93",
      "A:94",
      "A:95",
      "A:96",
      "A:97",
      "A:98",
      "A:99",
      "M:100",
      "M:101",
      "M:102",
      "M:103",
      "M:104",
      "M:105",
      "M:106",
      "M:107",
      "M:108",
      "M:109",
      "M:11",
      "M:110",
      "M:111",
      "M:112",
      "M:113",
      "M:114",
      "M:115",
      "M:116",
      "M:117",
      "M:118",
      "M:119",
      "M:12",
      "M:120",
      "M:121",
      "M:122",
      "M:123",
      "M:124",
      "M:125",
      "M:126",
      "M:13",
      "M:14",
      "M:15",
      "M:16",
      "M:17",
      "M:18",
      "M:19",
      "M:20",
      "M:21",
      "M:22",
      "M:23",
      "M:24",
      "M:25",
      "M:26",
      "M:27",
      "M:28",
      "M:29",
      "M:30",
      "M:31",
      "M:32",
      "M:33",
      "M:34",
      "M:35",
      "M:36",
      "M:37",
      "M:38",
      "M:39",
      "M:40",
      "M:41",
      "M:42",
      "M:43",
      "M:44",
      "M:45",
      "M:46",
      "M:47",
      "M:48",
      "M:49",
      "M:50",
      "M:51",
      "M:52",
      "M:53",
      "M:54",
      "M:55",
      "M:56",
      "M:57",
      "M:58",
      "M:59",
      "M:60",
      "M:61",
      "M:62",
      "M:63",
      "M:64",
      "M:68",
      "M:69",
      "M:70",
      "M:71",
      "M:72",
      "M:73",
      "M:74",
      "M:75",
      "M:76",
      "M:77",
      "M:78",
      "M:79",
      "M:80",
      "M:81",
      "M:82",
      "M:83",
      "M:84",
      "M:85",
      "M:86",
      "M:87",
      "M:88",
      "M:89",
      "M:90",
      "M:91",
      "M:92",
      "M:93",
      "M:94",
      "M:95",
      "M:96",
      "M:97",
      "M:98",
      "M:99"
    ],
    "A:77": [
      "A:100",
      "A:101",
      "A:102",
      "A:108",
      "A:109",
      "A:110",
      "A:111",
      "A:112",
      "A:113",
      "A:114",
      "A:115",
      "A:116",
      "A:117",
      "A:118",
      "A:119",
      "A:120",
      "A:121",
      "A:122",
      "A:123",
      "A:124",
      "A:125",
      "A:126",
      "A:127",
      "A:13",
      "A:14",
      "A:15",
      "A:16",
      "A:17",
      "A:18",
      "A:19",
      "A:20",
      "A:21",
      "A:22",
      "A:23",
      "A:24",
      "A:25",
      "A:26",
      "A:27",
      "A:28",
      "A:29",
      "A:30",
      "A:31",
      "A:32",
      "A:33",
      "A:34",
      "A:35",
      "A:36",
      "A:37",
      "A:38",
      "A:39",
      "A:40",
      "A:41",
      "A:42",
      "A:43",
      "A:44",
      "A:52",
      "A:53",
      "A:54",
      "A:55",
      "A:56",
      "A:57",
      "A:58",
      "A:59",
      "A:60",
      "A:61",
      "A:62",
      "A:63",
      "A:64",
      "A:65",
      "A:66",
      "A:67",
      "A:68",
      "A:69",
      "A:70",
      "A:71",
      "A:72",
      "A:73",
      "A:74",
      "A:75",
      "A:76",
      "A:78",
      "A:79",
      "A:80",
      "A:81",
      "A:82",
      "A:83",
      "A:84",
      "A:85",
      "A:86",
      "A:87",
      "A:88",
      "A:89",
      "A:90",
      "A:91",
      "A:92",
      "A:93",
      "A:94",
      "A:95",
      "A:96",
      "A:97",
      "A:98",
      "A:99",
      "M:100",
      "M:101",
      "M:102",
      "M:103",
      "M:104",
      "M:105",
      "M:106",
      "M:107",
      "M:108",
      "M:109",
      "M:11",
      "M:110",
      "M:111",
      "M:112",
      "M:113",
      "M:114",
      "M:115",
      "M:116",
      "M:117",
      "M:118",
      "M:119",
      "M:12",
      "M:120",
      "M:121",
      "M:122",
      "M:123",
      "M:124",
      "M:125",
      "M:126",
      "M:13",
      "M:14",
      "M:15",
      "M:16",
      "M:17",
      "M:18",
      "M:19",
      "M:20",
      "M:21",
      "M:22",
      "M:23",
      "M:24",
      "M:25",
      "M:26",
      "M:27",
      "M:28",
      "M:29",
      "M:30",
      "M:31",
      "M:32",
      "M:33",
      "M:34",
      "M:35",
      "M:36",
      "M:37",
      "M:38",
      "M:39",
      "M:40",
      "M:41",
      "M:42",
      "M:43",
      "M:44",
      "M:45",
      "M:46",
      "M:47",
      "M:48",
      "M:49",
      "M:50",
      "M:51",
      "M:52",
      "M:53",
      "M:54",
      "M:55",
      "M:56",
      "M:57",
      "M:58",
      "M:59",
      "M:60",
      "M:61",
      "M:62",
      "M:63",
      "M:64",
      "M:68",
      "M:69",
      "M:70",
      "M:71",
      "M:72",
      "M:73",
      "M:74",
      "M:75",
      "M:76",
      "M:77",
      "M:78",
      "M:79",
      "M:80",
      "M:81",
      "M:82",
      "M:83",
      "M:84",
      "M:85",
      "M:86",
      "M:87",
      "M:88",
      "M:89",
      "M:90",
      "M:91",
      "M:92",
      "M:93",
      "M:94",
      "M:95",
      "M:96",
      "M:97",
      "M:98",
      "M:99"
    ],
    "A:78": [
      "A:100",
      "A:101",
      "A:102",
      "A:108",
      "A:109",
      "A:110",
      "A:111",
      "A:112",
      "A:113",
      "A:114",
      "A:115",
      "A:116",
      "A:117",
      "A:118",
      "A:119",
      "A:120",
      "A:121",
      "A:122",
      "A:123",
      "A:124",
      "A:125",
      "A:126",
      "A:127",
      "A:13",
      "A:14",
      "A:15",
      "A:16",
      "A:17",
      "A:18",
      "A:19",
      "A:20",
      "A:21",
      "A:22",
      "A:23",
      "A:24",
      "A:25",
      "A:26",
      "A:27",
      "A:28",
      "A:29",
      "A:30",
      "A:31",
      "A:32",
      "A:33",
      "A:34",
      "A:35",
      "A:36",
      "A:37",
      "A:38",
      "A:39",
      "A:40",
      "A:41",
      "A:42",
      "A:43",
      "A:44",
      "A:52",
      "A:53",
      "A:54",
      "A:55",
      "A:56",
      "A:57",
      "A:58",
      "A:59",
      "A:60",
      "A:61",
      "A:62",
      "A:63",
      "A:64",
      "A:65",
      "A:66",
      "A:67",
      "A:68",
      "A:69",
      "A:70",
      "A:71",
      "A:72",
      "A:73",
      "A:74",
      "A:75",
      "A:76",
      "A:77",
      "A:79",
      "A:80",
      "A:81",
      "A:82",
      "A:83",
      "A:84",
      "A:85",
      "A:86",
      "A:87",
      "A:88",
      "A:89",
      "A:90",
      "A:91",
      "A:92",
      "A:93",
      "A:94",
      "A:95",
      "A:96",
      "A:97",
      "A:98",
      "A:99",
      "M:100",
      "M:101",
      "M:102",
      "M:103",
      "M:104",
      "M:105",
      "M:106",
      "M:107",
      "M:108",
      "M:109",
      "M:11",
      "M:110",
      "M:111",
      "M:112",
      "M:113",
      "M:114",
      "M:115",
      "M:116",
      "M:117",
      "M:118",
      "M:119",
      "M:12",
      "M:120",
      "M:121",
      "M:122",
      "M:123",
      "M:124",
      "M:125",
      "M:126",
      "M:13",
      "M:14",
      "M:15",
      "M:16",
      "M:17",
      "M:18",
      "M:19",
      "M:20",
      "M:21",
      "M:22",
      "M:23",
      "M:24",
      "M:25",
      "M:26",
      "M:27",
      "M:28",
      "M:29",
      "M:30",
      "M:31",
      "M:32",
      "M:33",
      "M:34",
      "M:35",
      "M:36",
      "M:37",
      "M:38",
      "M:39",
      "M:40",
      "M:41",
      "M:42",
      "M:43",
      "M:44",
      "M:45",
      "M:46",
      "M:47",
      "M:48",
      "M:49",
      "M:50",
      "M:51",
      "M:52",
      "M:53",
      "M:54",
      "M:55",
      "M:56",
      "M:57",
      "M:58",
      "M:59",
      "M:60",
      "M:61",
      "M:62",
      "M:63",
      "M:64",
      "M:68",
      "M:69",
      "M:70",
      "M:71",
      "M:72",
      "M:73",
      "M:74",
      "M:75",
      "M:76",
      "M:77",
      "M:78",
      "M:79",
      "M:80",
      "M:81",
      "M:82",
      "M:83",
      "M:84",
      "M:85",
      "M:86",
      "M:87",
      "M:88",
      "M:89",
      "M:90",
      "M:91",
      "M:92",
      "M:93",
      "M:94",
      "M:95",
      "M:96",
      "M:97",
      "M:98",
      "M:99"
    ],
    "A:79": [
      "A:100",
      "A:101",
      "A:102",
      "A:108",
      "A:109",
      "A:110",
      "A:111",
      "A:112",
      "A:113",
      "A:114",
      "A:115",
      "A:116",
      "A:117",
      "A:118",
      "A:119",
      "A:120",
      "A:121",
      "A:122",
      "A:123",
      "A:124",
      "A:125",
      "A:126",
      "A:127",
      "A:13",
      "A:14",
      "A:15",
      "A:16",
      "A:17",
      "A:18",
      "A:19",
      "A:20",
      "A:21",
      "A:22",
      "A:23",
      "A:24",
      "A:25",
      "A:26",
      "A:27",
      "A:28",
      "A:29",
      "A:30",
      "A:31",
      "A:32",
      "A:33",
      "A:34",
      "A:35",
      "A:36",
      "A:37",
      "A:38",
      "A:39",
      "A:40",
      "A:41",
      "A:42",
      "A:43",
      "A:44",
      "A:52",
      "A:53",
      "A:54",
      "A:55",
      "A:56",
      "A:57",
      "A:58",
      "A:59",
      "A:60",
      "A:61",
      "A:62",
      "A:63",
      "A:64",
      "A:65",
      "A:66",
      "A:67",
      "A:68",
      "A:69",
      "A:70",
      "A:71",
      "A:72",
      "A:73",
      "A:74",
      "A:75",
      "A:76",
      "A:77",
      "A:78",
      "A:80",
      "A:81",
      "A:82",
      "A:83",
      "A:84",
      "A:85",
      "A:86",
      "A:87",
      "A:88",
      "A:89",
      "A:90",
      "A:91",
      "A:92",
      "A:93",
      "A:94",
      "A:95",
      "A:96",
      "A:97",
      "A:98",
      "A:99",
      "M:100",
      "M:101",
      "M:102",
      "M:103",
      "M:104",
      "M:105",
      "M:106",
      "M:107",
      "M:108",
      "M:109",
      "M:11",
      "M:110",
      "M:111",
      "M:112",
      "M:113",
      "M:114",
      "M:115",
      "M:116",
      "M:117",
      "M:118",
      "M:119",
      "M:12",
      "M:120",
      "M:121",
      "M:122",
      "M:123",
      "M:124",
      "M:125",
      "M:126",
      "M:13",
      "M:14",
      "M:15",
      "M:16",
      "M:17",
      "M:18",
      "M:19",
      "M:20",
      "M:21",
      "M:22",
      "M:23",
      "M:24",
      "M:25",
      "M:26",
      "M:27",
      "M:28",
      "M:29",
      "M:30",
      "M:31",
      "M:32",
      "M:33",
      "M:34",
      "M:35",
      "M:36",
      "M:37",
      "M:38",
      "M:39",
      "M:40",
      "M:41",
      "M:42",
      "M:43",
      "M:44",
      "M:45",
      "M:46",
      "M:47",
      "M:48",
      "M:49",
      "M:50",
      "M:51",
      "M:52",
      "M:53",
      "M:54",
      "M:55",
      "M:56",
      "M:57",
      "M:58",
      "M:59",
      "M:60",
      "M:61",
      "M:62",
      "M:63",
      "M:64",
      "M:68",
      "M:69",
      "M:70",
      "M:71",
      "M:72",
      "M:73",
      "M:74",
      "M:75",
      "M:76",
      "M:77",
      "M:78",
      "M:79",
      "M:80",
      "M:81",
      "M:82",
      "M:83",
      "M:84",
      "M:85",
      "M:86",
      "M:87",
      "M:88",
      "M:89",
      "M:90",
      "M:91",
      "M:92",
      "M:93",
      "M:94",
      "M:95",
      "M:96",
      "M:97",
      "M:98",
      "M:99"
    ],
    "A:80": [
      "A:100",
      "A:101",
      "A:102",
      "A:108",
      "A:109",
      "A:110",
      "A:111",
      "A:112",
      "A:113",
      "A:114",
      "A:115",
      "A:116",
      "A:117",
      "A:118",
      "A:119",
      "A:120",
      "A:121",
      "A:122",
      "A:123",
      "A:124",
      "A:125",
      "A:126",
      "A:127",
      "A:13",
      "A:14",
      "A:15",
      "A:16",
      "A:17",
      "A:18",
      "A:19",
      "A:20",
      "A:21",
      "A:22",
      "A:23",
      "A:24",
      "A:25",
      "A:26",
      "A:27",
      "A:28",
      "A:29",
      "A:30",
      "A:31",
      "A:32",
      "A:33",
      "A:34",
      "A:35",
      "A:36",
      "A:37",
      "A:38",
      "A:39",
      "A:40",
      "A:41",
      "A:42",
      "A:43",
      "A:44",
      "A:52",
      "A:53",
      "A:54",
      "A:55",
      "A:56",
      "A:57",
      "A:58",
      "A:59",
      "A:60",
      "A:61",
      "A:62",
      "A:63",
      "A:64",
      "A:65",
      "A:66",
      "A:67",
      "A:68",
      "A:69",
      "A:70",
      "A:71",
      "A:72",
      "A:73",
      "A:74",
      "A:75",
      "A:76",
      "A:77",
      "A:78",
      "A:79",
      "A:81",
      "A:82",
      "A:83",
      "A:84",
      "A:85",
      "A:86",
      "A:87",
      "A:88",
      "A:89",
      "A:90",
      "A:91",
      "A:92",
      "A:93",
      "A:94",
      "A:95",
      "A:96",
      "A:97",
      "A:98",
      "A:99",
      "M:100",
      "M:101",
      "M:102",
      "M:103",
      "M:104",
      "M:105",
      "M:106",
      "M:107",
      "M:108",
      "M:109",
      "M:11",
      "M:110",
      "M:111",
      "M:112",
      "M:113",
      "M:114",
      "M:115",
      "M:116",
      "M:117",
      "M:118",
      "M:119",
      "M:12",
      "M:120",
      "M:121",
      "M:122",
      "M:123",
      "M:124",
      "M:125",
      "M:126",
      "M:13",
      "M:14",
      "M:15",
      "M:16",
      "M:17",
      "M:18",
      "M:19",
      "M:20",
      "M:21",
      "M:22",
      "M:23",
      "M:24",
      "M:25",
      "M:26",
      "M:27",
      "M:28",
      "M:29",
      "M:30",
      "M:31",
      "M:32",
      "M:33",
      "M:34",
      "M:35",
      "M:36",
      "M:37",
      "M:38",
      "M:39",
      "M:40",
      "M:41",
      "M:42",
      "M:43",
      "M:44",
      "M:45",
      "M:46",
      "M:47",
      "M:48",
      "M:49",
      "M:50",
      "M:51",
      "M:52",
      "M:53",
      "M:54",
      "M:55",
      "M:56",
      "M:57",
      "M:58",
      "M:59",
      "M:60",
      "M:61",
      "M:62",
      "M:63",
      "M:64",
      "M:68",
      "M:69",
      "M:70",
      "M:71",
      "M:72",
      "M:73",
      "M:74",
      "M:75",
      "M:76",
      "M:77",
      "M:78",
      "M:79",
      "M:80",
      "M:81",
      "M:82",
      "M:83",
      "M:84",
      "M:85",
      "M:86",
      "M:87",
      "M:88",
      "M:89",
      "M:90",
      "M:91",
      "M:92",
      "M:93",
      "M:94",
      "M:95",
      "M:96",
      "M:97",
      "M:98",
      "M:99"
    ],
    "A:81": [
      "A:100",
      "A:101",
      "A:102",
      "A:108",
      "A:109",
      "A:110",
      "A:111",
      "A:112",
      "A:113",
      "A:114",
      "A:115",
      "A:116",
      "A:117",
      "A:118",
      "A:119",
      "A:120",
      "A:121",
      "A:122",
      "A:123",
      "A:124",
      "A:125",
      "A:126",
      "A:127",
      "A:13",
      "A:14",
      "A:15",
      "A:16",
      "A:17",
      "A:18",
      "A:19",
      "A:20",
      "A:21",
      "A:22",
      "A:23",
      "A:24",
      "A:25",
      "A:26",
      "A:27",
      "A:28",
      "A:29",
      "A:30",
      "A:31",
      "A:32",
      "A:33",
      "A:34",
      "A:35",
      "A:36",
      "A:37",
      "A:38",
      "A:39",
      "A:40",
      "A:41",
      "A:42",
      "A:43",
      "A:44",
      "A:52",
      "A:53",
      "A:54",
      "A:55",
      "A:56",
      "A:57",
      "A:58",
      "A:59",
      "A:60",
      "A:61",
      "A:62",
      "A:63",
      "A:64",
      "A:65",
      "A:66",
      "A:67",
      "A:68",
      "A:69",
      "A:70",
      "A:71",
      "A:72",
      "A:73",
      "A:74",
      "A:75",
      "A:76",
      "A:77",
      "A:78",
      "A:79",
      "A:80",
      "A:82",
      "A:83",
      "A:84",
      "A:85",
      "A:86",
      "A:87",
      "A:88",
      "A:89",
      "A:90",
      "A:91",
      "A:92",
      "A:93",
      "A:94",
      "A:95",
      "A:96",
      "A:97",
      "A:98",
      "A:99",
      "M:100",
      "M:101",
      "M:102",
      "M:103",
      "M:104",
      "M:105",
      "M:106",
      "M:107",
      "M:108",
      "M:109",
      "M:11",
      "M:110",
      "M:111",
      "M:112",
      "M:113",
      "M:114",
      "M:115",
      "M:116",
      "M:117",
      "M:118",
      "M:119",
      "M:12",
      "M:120",
      "M:121",
      "M:122",
      "M:123",
      "M:124",
      "M:125",
      "M:126",
      "M:13",
      "M:14",
      "M:15",
      "M:16",
      "M:17",
      "M:18",
      "M:19",
      "M:20",
      "M:21",
      "M:22",
      "M:23",
      "M:24",
      "M:25",
      "M:26",
      "M:27",
      "M:28",
      "M:29",
      "M:30",
      "M:31",
      "M:32",
      "M:33",
      "M:34",
      "M:35",
      "M:36",
      "M:37",
      "M:38",
      "M:39",
      "M:40",
      "M:41",
      "M:42",
      "M:43",
      "M:44",
      "M:45",
      "M:46",
      "M:47",
      "M:48",
      "M:49",
      "M:50",
      "M:51",
      "M:52",
      "M:53",
      "M:54",
      "M:55",
      "M:56",
      "M:57",
      "M:58",
      "M:59",
      "M:60",
      "M:61",
      "M:62",
      "M:63",
      "M:64",
      "M:68",
      "M:69",
      "M:70",
      "M:71",
      "M:72",
      "M:73",
      "M:74",
      "M:75",
      "M:76",
      "M:77",
      "M:78",
      "M:79",
      "M:80",
      "M:81",
      "M:82",
      "M:83",
      "M:84",
      "M:85",
      "M:86",
      "M:87",
      "M:88",
      "M:89",
      "M:90",
      "M:91",
      "M:92",
      "M:93",
      "M:94",
      "M:95",
      "M:96",
      "M:97",
      "M:98",
      "M:99"
    ],
    "A:82": [
      "A:100",
      "A:101",
      "A:102",
      "A:108",
      "A:109",
      "A:110",
      "A:111",
      "A:112",
      "A:113",
      "A:114",
      "A:115",
      "A:116",
      "A:117",
      "A:118",
      "A:119",
      "A:120",
      "A:121",
      "A:122",
      "A:123",
      "A:124",
      "A:125",
      "A:126",
      "A:127",
      "A:13",
      "A:14",
      "A:15",
      "A:16",
      "A:17",
      "A:18",
      "A:19",
      "A:20",
      "A:21",
      "A:22",
      "A:23",
      "A:24",
      "A:25",
      "A:26",
      "A:27",
      "A:28",
      "A:29",
      "A:30",
      "A:31",
      "A:32",
      "A:33",
      "A:34",
      "A:35",
      "A:36",
      "A:37",
      "A:38",
      "A:39",
      "A:40",
      "A:41",
      "A:42",
      "A:43",
      "A:44",
      "A:52",
      "A:53",
      "A:54",
      "A:55",
      "A:56",
      "A:57",
      "A:58",
      "A:59",
      "A:60",
      "A:61",
      "A:62",
      "A:63",
      "A:64",
      "A:65",
      "A:66",
      "A:67",
      "A:68",
      "A:69",
      "A:70",
      "A:71",
      "A:72",
      "A:73",
      "A:74",
      "A:75",
      "A:76",
      "A:77",
      "A:78",
      "A:79",
      "A:80",
      "A:81",
      "A:83",
      "A:84",
      "A:85",
      "A:86",
      "A:87",
      "A:88",
      "A:89",
      "A:90",
      "A:91",
      "A:92",
      "A:93",
      "A:94",
      "A:95",
      "A:96",
      "A:97",
      "A:98",
      "A:99",
      "M:100",
      "M:101",
      "M:102",
      "M:103",
      "M:104",
      "M:105",
      "M:106",
      "M:107",
      "M:108",
      "M:109",
      "M:11",
      "M:110",
      "M:111",
      "M:112",
      "M:113",
      "M:114",
      "M:115",
      "M:116",
      "M:117",
      "M:118",
      "M:119",
      "M:12",
      "M:120",
      "M:121",
      "M:122",
      "M:123",
      "M:124",
      "M:125",
      "M:126",
      "M:13",
      "M:14",
      "M:15",
      "M:16",
      "M:17",
      "M:18",
      "M:19",
      "M:20",
      "M:21",
      "M:22",
      "M:23",
      "M:24",
      "M:25",
      "M:26",
      "M:27",
      "M:28",
      "M:29",
      "M:30",
      "M:31",
      "M:32",
      "M:33",
      "M:34",
      "M:35",
      "M:36",
      "M:37",
      "M:38",
      "M:39",
      "M:40",
      "M:41",
      "M:42",
      "M:43",
      "M:44",
      "M:45",
      "M:46",
      "M:47",
      "M:48",
      "M:49",
      "M:50",
      "M:51",
      "M:52",
      "M:53",
      "M:54",
      "M:55",
      "M:56",
      "M:57",
      "M:58",
      "M:59",
      "M:60",
      "M:61",
      "M:62",
      "M:63",
      "M:64",
      "M:68",
      "M:69",
      "M:70",
      "M:71",
      "M:72",
      "M:73",
      "M:74",
      "M:75",
      "M:76",
      "M:77",
      "M:78",
      "M:79",
      "M:80",
      "M:81",
      "M:82",
      "M:83",
      "M:84",
      "M:85",
      "M:86",
      "M:87",
      "M:88",
      "M:89",
      "M:90",
      "M:91",
      "M:92",
      "M:93",
      "M:94",
      "M:95",
      "M:96",
      "M:97",
      "M:98",
      "M:99"
    ],
    "A:83": [
      "A:100",
      "A:101",
      "A:102",
      "A:108",
      "A:109",
      "A:110",
      "A:111",
      "A:112",
      "A:113",
      "A:114",
      "A:115",
      "A:116",
      "A:117",
      "A:118",
      "A:119",
      "A:120",
      "A:121",
      "A:122",
      "A:123",
      "A:124",
      "A:125",
      "A:126",
      "A:127",
      "A:13",
      "A:14",
      "A:15",
      "A:16",
      "A:17",
      "A:18",
      "A:19",
      "A:20",
      "A:21",
      "A:22",
      "A:23",
      "A:24",
      "A:25",
      "A:26",
      "A:27",
      "A:28",
      "A:29",
      "A:30",
      "A:31",
      "A:32",
      "A:33",
      "A:34",
      "A:35",
      "A:36",
      "A:37",
      "A:38",
      "A:39",
      "A:40",
      "A:41",
      "A:42",
      "A:43",
      "A:44",
      "A:52",
      "A:53",
      "A:54",
      "A:55",
      "A:56",
      "A:57",
      "A:58",
      "A:59",
      "A:60",
      "A:61",
      "A:62",
      "A:63",
      "A:64",
      "A:65",
      "A:66",
      "A:67",
      "A:68",
      "A:69",
      "A:70",
      "A:71",
      "A:72",
      "A:73",
      "A:74",
      "A:75",
      "A:76",
      "A:77",
      "A:78",
      "A:79",
      "A:80",
      "A:81",
      "A:82",
      "A:84",
      "A:85",
      "A:86",
      "A:87",
      "A:88",
      "A:89",
      "A:90",
      "A:91",
      "A:92",
      "A:93",
      "A:94",
      "A:95",
      "A:96",
      "A:97",
      "A:98",
      "A:99",
      "M:100",
      "M:101",
      "M:102",
      "M:103",
      "M:104",
      "M:105",
      "M:106",
      "M:107",
      "M:108",
      "M:109",
      "M:11",
      "M:110",
      "M:111",
      "M:112",
      "M:113",
      "M:114",
      "M:115",
      "M:116",
      "M:117",
      "M:118",
      "M:119",
      "M:12",
      "M:120",
      "M:121",
      "M:122",
      "M:123",
      "M:124",
      "M:125",
      "M:126",
      "M:13",
      "M:14",
      "M:15",
      "M:16",
      "M:17",
      "M:18",
      "M:19",
      "M:20",
      "M:21",
      "M:22",
      "M:23",
      "M:24",
      "M:25",
      "M:26",
      "M:27",
      "M:28",
      "M:29",
      "M:30",
      "M:31",
      "M:32",
      "M:33",
      "M:34",
      "M:35",
      "M:36",
      "M:37",
      "M:38",
      "M:39",
      "M:40",
      "M:41",
      "M:42",
      "M:43",
      "M:44",
      "M:45",
      "M:46",
      "M:47",
      "M:48",
      "M:49",
      "M:50",
      "M:51",
      "M:52",
      "M:53",
      "M:54",
      "M:55",
      "M:56",
      "M:57",
      "M:58",
      "M:59",
      "M:60",
      "M:61",
      "M:62",
      "M:63",
      "M:64",
      "M:68",
      "M:69",
      "M:70",
      "M:71",
      "M:72",
      "M:73",
      "M:74",
      "M:75",
      "M:76",
      "M:77",
      "M:78",
      "M:79",
      "M:80",
      "M:81",
      "M:82",
      "M:83",
      "M:84",
      "M:85",
      "M:86",
      "M:87",
      "M:88",
      "M:89",
      "M:90",
      "M:91",
      "M:92",
      "M:93",
      "M:94",
      "M:95",
      "M:96",
      "M:97",
      "M:98",
      "M:99"
    ],
    "A:84": [
      "A:100",
      "A:101",
      "A:102",
      "A:108",
      "A:109",
      "A:110",
      "A:111",
      "A:112",
      "A:113",
      "A:114",
      "A:115",
      "A:116",
      "A:117",
      "A:118",
      "A:119",
      "A:120",
      "A:121",
      "A:122",
      "A:123",
      "A:124",
      "A:125",
      "A:126",
      "A:127",
      "A:13",
      "A:14",
      "A:15",
      "A:16",
      "A:17",
      "A:18",
      "A:19",
      "A:20",
      "A:21",
      "A:22",
      "A:23",
      "A:24",
      "A:25",
      "A:26",
      "A:27",
      "A:28",
      "A:29",
      "A:30",
      "A:31",
      "A:32",
      "A:33",
      "A:34",
      "A:35",
      "A:36",
      "A:37",
      "A:38",
      "A:39",
      "A:40",
      "A:41",
      "A:42",
      "A:43",
      "A:44",
      "A:52",
      "A:53",
      "A:54",
      "A:55",
      "A:56",
      "A:57",
      "A:58",
      "A:59",
      "A:60",
      "A:61",
      "A:62",
      "A:63",
      "A:64",
      "A:65",
      "A:66",
      "A:67",
      "A:68",
      "A:69",
      "A:70",
      "A:71",
      "A:72",
      "A:73",
      "A:74",
      "A:75",
      "A:76",
      "A:77",
      "A:78",
      "A:79",
      "A:80",
      "A:81",
      "A:82",
      "A:83",
      "A:85",
      "A:86",
      "A:87",
      "A:88",
      "A:89",
      "A:90",
      "A:91",
      "A:92",
      "A:93",
      "A:94",
      "A:95",
      "A:96",
      "A:97",
      "A:98",
      "A:99",
      "M:100",
      "M:101",
      "M:102",
      "M:103",
      "M:104",
      "M:105",
      "M:106",
      "M:107",
      "M:108",
      "M:109",
      "M:11",
      "M:110",
      "M:111",
      "M:112",
      "M:113",
      "M:114",
      "M:115",
      "M:116",
      "M:117",
      "M:118",
      "M:119",
      "M:12",
      "M:120",
      "M:121",
      "M:122",
      "M:123",
      "M:124",
      "M:125",
      "M:126",
      "M:13",
      "M:14",
      "M:15",
      "M:16",
      "M:17",
      "M:18",
      "M:19",
      "M:20",
      "M:21",
      "M:22",
      "M:23",
      "M:24",
      "M:25",
      "M:26",
      "M:27",
      "M:28",
      "M:29",
      "M:30",
      "M:31",
      "M:32",
      "M:33",
      "M:34",
      "M:35",
      "M:36",
      "M:37",
      "M:38",
      "M:39",
      "M:40",
      "M:41",
      "M:42",
      "M:43",
      "M:44",
      "M:45",
      "M:46",
      "M:47",
      "M:48",
      "M:49",
      "M:50",
      "M:51",
      "M:52",
      "M:53",
      "M:54",
      "M:55",
      "M:56",
      "M:57",
      "M:58",
      "M:59",
      "M:60",
      "M:61",
      "M:62",
      "M:63",
      "M:64",
      "M:68",
      "M:69",
      "M:70",
      "M:71",
      "M:72",
      "M:73",
      "M:74",
      "M:75",
      "M:76",
      "M:77",
      "M:78",
      "M:79",
      "M:80",
      "M:81",
      "M:82",
      "M:83",
      "M:84",
      "M:85",
      "M:86",
      "M:87",
      "M:88",
      "M:89",
      "M:90",
      "M:91",
      "M:92",
      "M:93",
      "M:94",
      "M:95",
      "M:96",
      "M:97",
      "M:98",
      "M:99"
    ],
    "A:85": [
      "A:100",
      "A:101",
      "A:102",
      "A:108",
      "A:109",
      "A:110",
      "A:111",
      "A:112",
      "A:113",
      "A:114",
      "A:115",
      "A:116",
      "A:117",
      "A:118",
      "A:119",
      "A:120",
      "A:121",
      "A:122",
      "A:123",
      "A:124",
      "A:125",
      "A:126",
      "A:127",
      "A:13",
      "A:14",
      "A:15",
      "A:16",
      "A:17",
      "A:18",
      "A:19",
      "A:20",
      "A:21",
      "A:22",
      "A:23",
      "A:24",
      "A:25",
      "A:26",
      "A:27",
      "A:28",
      "A:29",
      "A:30",
      "A:31",
      "A:32",
      "A:33",
      "A:34",
      "A:35",
      "A:36",
      "A:37",
      "A:38",
      "A:39",
      "A:40",
      "A:41",
      "A:42",
      "A:43",
      "A:44",
      "A:52",
      "A:53",
      "A:54",
      "A:55",
      "A:56",
      "A:57",
      "A:58",
      "A:59",
      "A:60",
      "A:61",
      "A:62",
      "A:63",
      "A:64",
      "A:65",
      "A:66",
      "A:67",
      "A:68",
      "A:69",
      "A:70",
      "A:71",
      "A:72",
      "A:73",
      "A:74",
      "A:75",
      "A:76",
      "A:77",
      "A:78",
      "A:79",
      "A:80",
      "A:81",
      "A:82",
      "A:83",
      "A:84",
      "A:86",
      "A:87",
      "A:88",
      "A:89",
      "A:90",
      "A:91",
      "A:92",
      "A:93",
      "A:94",
      "A:95",
      "A:96",
      "A:97",
      "A:98",
      "A:99",
      "M:100",
      "M:101",
      "M:102",
      "M:103",
      "M:104",
      "M:105",
      "M:106",
      "M:107",
      "M:108",
      "M:109",
      "M:11",
      "M:110",
      "M:111",
      "M:112",
      "M:113",
      "M:114",
      "M:115",
      "M:116",
      "M:117",
      "M:118",
      "M:119",
      "M:12",
      "M:120",
      "M:121",
      "M:122",
      "M:123",
      "M:124",
      "M:125",
      "M:126",
      "M:13",
      "M:14",
      "M:15",
      "M:16",
      "M:17",
      "M:18",
      "M:19",
      "M:20",
      "M:21",
      "M:22",
      "M:23",
      "M:24",
      "M:25",
      "M:26",
      "M:27",
      "M:28",
      "M:29",
      "M:30",
      "M:31",
      "M:32",
      "M:33",
      "M:34",
      "M:35",
      "M:36",
      "M:37",
      "M:38",
      "M:39",
      "M:40",
      "M:41",
      "M:42",
      "M:43",
      "M:44",
      "M:45",
      "M:46",
      "M:47",
      "M:48",
      "M:49",
      "M:50",
      "M:51",
      "M:52",
      "M:53",
      "M:54",
      "M:55",
      "M:56",
      "M:57",
      "M:58",
      "M:59",
      "M:60",
      "M:61",
      "M:62",
      "M:63",
      "M:64",
      "M:68",
      "M:69",
      "M:70",
      "M:71",
      "M:72",
      "M:73",
      "M:74",
      "M:75",
      "M:76",
      "M:77",
      "M:78",
      "M:79",
      "M:80",
      "M:81",
      "M:82",
      "M:83",
      "M:84",
      "M:85",
      "M:86",
      "M:87",
      "M:88",
      "M:89",
      "M:90",
      "M:91",
      "M:92",
      "M:93",
      "M:94",
      "M:95",
      "M:96",
      "M:97",
      "M:98",
      "M:99"
    ],
    "A:86": [
      "A:100",
      "A:101",
      "A:102",
      "A:108",
      "A:109",
      "A:110",
      "A:111",
      "A:112",
      "A:113",
      "A:114",
      "A:115",
      "A:116",
      "A:117",
      "A:118",
      "A:119",
      "A:120",
      "A:121",
      "A:122",
      "A:123",
      "A:124",
      "A:125",
      "A:126",
      "A:127",
      "A:13",
      "A:14",
      "A:15",
      "A:16",
      "A:17",
      "A:18",
      "A:19",
      "A:20",
      "A:21",
      "A:22",
      "A:23",
      "A:24",
      "A:25",
      "A:26",
      "A:27",
      "A:28",
      "A:29",
      "A:30",
      "A:31",
      "A:32",
      "A:33",
      "A:34",
      "A:35",
      "A:36",
      "A:37",
      "A:38",
      "A:39",
      "A:40",
      "A:41",
      "A:42",
      "A:43",
      "A:44",
      "A:52",
      "A:53",
      "A:54",
      "A:55",
      "A:56",
      "A:57",
      "A:58",
      "A:59",
      "A:60",
      "A:61",
      "A:62",
      "A:63",
      "A:64",
      "A:65",
      "A:66",
      "A:67",
      "A:68",
      "A:69",
      "A:70",
      "A:71",
      "A:72",
      "A:73",
      "A:74",
      "A:75",
      "A:76",
      "A:77",
      "A:78",
      "A:79",
      "A:80",
      "A:81",
      "A:82",
      "A:83",
      "A:84",
      "A:85",
      "A:87",
      "A:88",
      "A:89",
      "A:90",
      "A:91",
      "A:92",
      "A:93",
      "A:94",
      "A:95",
      "A:96",
      "A:97",
      "A:98",
      "A:99",
      "M:100",
      "M:101",
      "M:102",
      "M:103",
      "M:104",
      "M:105",
      "M:106",
      "M:107",
      "M:108",
      "M:109",
      "M:11",
      "M:110",
      "M:111",
      "M:112",
      "M:113",
      "M:114",
      "M:115",
      "M:116",
      "M:117",
      "M:118",
      "M:119",
      "M:12",
      "M:120",
      "M:121",
      "M:122",
      "M:123",
      "M:124",
      "M:125",
      "M:126",
      "M:13",
      "M:14",
      "M:15",
      "M:16",
      "M:17",
      "M:18",
      "M:19",
      "M:20",
      "M:21",
      "M:22",
      "M:23",
      "M:24",
      "M:25",
      "M:26",
      "M:27",
      "M:28",
      "M:29",
      "M:30",
      "M:31",
      "M:32",
      "M:33",
      "M:34",
      "M:35",
      "M:36",
      "M:37",
      "M:38",
      "M:39",
      "M:40",
      "M:41",
      "M:42",
      "M:43",
      "M:44",
      "M:45",
      "M:46",
      "M:47",
      "M:48",
      "M:49",
      "M:50",
      "M:51",
      "M:52",
      "M:53",
      "M:54",
      "M:55",
      "M:56",
      "M:57",
      "M:58",
      "M:59",
      "M:60",
      "M:61",
      "M:62",
      "M:63",
      "M:64",
      "M:68",
      "M:69",
      "M:70",
      "M:71",
      "M:72",
      "M:73",
      "M:74",
      "M:75",
      "M:76",
      "M:77",
      "M:78",
      "M:79",
      "M:80",
      "M:81",
      "M:82",
      "M:83",
      "M:84",
      "M:85",
      "M:86",
      "M:87",
      "M:88",
      "M:89",
      "M:90",
      "M:91",
      "M:92",
      "M:93",
      "M:94",
      "M:95",
      "M:96",
      "M:97",
      "M:98",
      "M:99"
    ],
    "A:87": [
      "A:100",
      "A:101",
      "A:102",
      "A:108",
      "A:109",
      "A:110",
      "A:111",
      "A:112",
      "A:113",
      "A:114",
      "A:115",
      "A:116",
      "A:117",
      "A:118",
      "A:119",
      "A:120",
      "A:121",
      "A:122",
      "A:123",
      "A:124",
      "A:125",
      "A:126",
      "A:127",
      "A:13",
      "A:14",
      "A:15",
      "A:16",
      "A:17",
      "A:18",
      "A:19",
      "A:20",
      "A:21",
      "A:22",
      "A:23",
      "A:24",
      "A:25",
      "A:26",
      "A:27",
      "A:28",
      "A:29",
      "A:30",
      "A:31",
      "A:32",
      "A:33",
      "A:34",
      "A:35",
      "A:36",
      "A:37",
      "A:38",
      "A:39",
      "A:40",
      "A:41",
      "A:42",
      "A:43",
      "A:44",
      "A:52",
      "A:53",
      "A:54",
      "A:55",
      "A:56",
      "A:57",
      "A:58",
      "A:59",
      "A:60",
      "A:61",
      "A:62",
      "A:63",
      "A:64",
      "A:65",
      "A:66",
      "A:67",
      "A:68",
      "A:69",
      "A:70",
      "A:71",
      "A:72",
      "A:73",
      "A:74",
      "A:75",
      "A:76",
      "A:77",
      "A:78",
      "A:79",
      "A:80",
      "A:81",
      "A:82",
      "A:83",
      "A:84",
      "A:85",
      "A:86",
      "A:88",
      "A:89",
      "A:90",
      "A:91",
      "A:92",
      "A:93",
      "A:94",
      "A:95",
      "A:96",
      "A:97",
      "A:98",
      "A:99",
      "M:100",
      "M:101",
      "M:102",
      "M:103",
      "M:104",
      "M:105",
      "M:106",
      "M:107",
      "M:108",
      "M:109",
      "M:11",
      "M:110",
      "M:111",
      "M:112",
      "M:113",
      "M:114",
      "M:115",
      "M:116",
      "M:117",
      "M:118",
      "M:119",
      "M:12",
      "M:120",
      "M:121",
      "M:122",
      "M:123",
      "M:124",
      "M:125",
      "M:126",
      "M:13",
      "M:14",
      "M:15",
      "M:16",
      "M:17",
      "M:18",
      "M:19",
      "M:20",
      "M:21",
      "M:22",
      "M:23",
      "M:24",
      "M:25",
      "M:26",
      "M:27",
      "M:28",
      "M:29",
      "M:30",
      "M:31",
      "M:32",
      "M:33",
      "M:34",
      "M:35",
      "M:36",
      "M:37",
      "M:38",
      "M:39",
      "M:40",
      "M:41",
      "M:42",
      "M:43",
      "M:44",
      "M:45",
      "M:46",
      "M:47",
      "M:48",
      "M:49",
      "M:50",
      "M:51",
      "M:52",
      "M:53",
      "M:54",
      "M:55",
      "M:56",
      "M:57",
      "M:58",
      "M:59",
      "M:60",
      "M:61",
      "M:62",
      "M:63",
      "M:64",
      "M:68",
      "M:69",
      "M:70",
      "M:71",
      "M:72",
      "M:73",
      "M:74",
      "M:75",
      "M:76",
      "M:77",
      "M:78",
      "M:79",
      "M:80",
      "M:81",
      "M:82",
      "M:83",
      "M:84",
      "M:85",
      "M:86",
      "M:87",
      "M:88",
      "M:89",
      "M:90",
      "M:91",
      "M:92",
      "M:93",
      "M:94",
      "M:95",
      "M:96",
      "M:97",
      "M:98",
      "M:99"
    ],
    "A:88": [
      "A:100",
      "A:101",
      "A:102",
      "A:108",
      "A:109",
      "A:110",
      "A:111",
      "A:112",
      "A:113",
      "A:114",
      "A:115",
      "A:116",
      "A:117",
      "A:118",
      "A:119",
      "A:120",
      "A:121",
      "A:122",
      "A:123",
      "A:124",
      "A:125",
      "A:126",
      "A:127",
      "A:13",
      "A:14",
      "A:15",
      "A:16",
      "A:17",
      "A:18",
      "A:19",
      "A:20",
      "A:21",
      "A:22",
      "A:23",
      "A:24",
      "A:25",
      "A:26",
      "A:27",
      "A:28",
      "A:29",
      "A:30",
      "A:31",
      "A:32",
      "A:33",
      "A:34",
      "A:35",
      "A:36",
      "A:37",
      "A:38",
      "A:39",
      "A:40",
      "A:41",
      "A:42",
      "A:43",
      "A:44",
      "A:52",
      "A:53",
      "A:54",
      "A:55",
      "A:56",
      "A:57",
      "A:58",
      "A:59",
      "A:60",
      "A:61",
      "A:62",
      "A:63",
      "A:64",
      "A:65",
      "A:66",
      "A:67",
      "A:68",
      "A:69",
      "A:70",
      "A:71",
      "A:72",
      "A:73",
      "A:74",
      "A:75",
      "A:76",
      "A:77",
      "A:78",
      "A:79",
      "A:80",
      "A:81",
      "A:82",
      "A:83",
      "A:84",
      "A:85",
      "A:86",
      "A:87",
      "A:89",
      "A:90",
      "A:91",
      "A:92",
      "A:93",
      "A:94",
      "A:95",
      "A:96",
      "A:97",
      "A:98",
      "A:99",
      "M:100",
      "M:101",
      "M:102",
      "M:103",
      "M:104",
      "M:105",
      "M:106",
      "M:107",
      "M:108",
      "M:109",
      "M:11",
      "M:110",
      "M:111",
      "M:112",
      "M:113",
      "M:114",
      "M:115",
      "M:116",
      "M:117",
      "M:118",
      "M:119",
      "M:12",
      "M:120",
      "M:121",
      "M:122",
      "M:123",
      "M:124",
      "M:125",
      "M:126",
      "M:13",
      "M:14",
      "M:15",
      "M:16",
      "M:17",
      "M:18",
      "M:19",
      "M:20",
      "M:21",
      "M:22",
      "M:23",
      "M:24",
      "M:25",
      "M:26",
      "M:27",
      "M:28",
      "M:29",
      "M:30",
      "M:31",
      "M:32",
      "M:33",
      "M:34",
      "M:35",
      "M:36",
      "M:37",
      "M:38",
      "M:39",
      "M:40",
      "M:41",
      "M:42",
      "M:43",
      "M:44",
      "M:45",
      "M:46",
      "M:47",
      "M:48",
      "M:49",
      "M:50",
      "M:51",
      "M:52",
      "M:53",
      "M:54",
      "M:55",
      "M:56",
      "M:57",
      "M:58",
      "M:59",
      "M:60",
      "M:61",
      "M:62",
      "M:63",
      "M:64",
      "M:68",
      "M:69",
      "M:70",
      "M:71",
      "M:72",
      "M:73",
      "M:74",
      "M:75",
      "M:76",
      "M:77",
      "M:78",
      "M:79",
      "M:80",
      "M:81",
      "M:82",
      "M:83",
      "M:84",
      "M:85",
      "M:86",
      "M:87",
      "M:88",
      "M:89",
      "M:90",
      "M:91",
      "M:92",
      "M:93",
      "M:94",
      "M:95",
      "M:96",
      "M:97",
      "M:98",
      "M:99"
    ],
    "A:89": [
      "A:100",
      "A:101",
      "A:102",
      "A:108",
      "A:109",
      "A:110",
      "A:111",
      "A:112",
      "A:113",
      "A:114",
      "A:115",
      "A:116",
      "A:117",
      "A:118",
      "A:119",
      "A:120",
      "A:121",
      "A:122",
      "A:123",
      "A:124",
      "A:125",
      "A:126",
      "A:127",
      "A:13",
      "A:14",
      "A:15",
      "A:16",
      "A:17",
      "A:18",
      "A:19",
      "A:20",
      "A:21",
      "A:22",
      "A:23",
      "A:24",
      "A:25",
      "A:26",
      "A:27",
      "A:28",
      "A:29",
      "A:30",
      "A:31",
      "A:32",
      "A:33",
      "A:34",
      "A:35",
      "A:36",
      "A:37",
      "A:38",
      "A:39",
      "A:40",
      "A:41",
      "A:42",
      "A:43",
      "A:44",
      "A:52",
      "A:53",
      "A:54",
      "A:55",
      "A:56",
      "A:57",
      "A:58",
      "A:59",
      "A:60",
      "A:61",
      "A:62",
      "A:63",
      "A:64",
      "A:65",
      "A:66",
      "A:67",
      "A:68",
      "A:69",
      "A:70",
      "A:71",
      "A:72",
      "A:73",
      "A:74",
      "A:75",
      "A:76",
      "A:77",
      "A:78",
      "A:79",
      "A:80",
      "A:81",
      "A:82",
      "A:83",
      "A:84",
      "A:85",
      "A:86",
      "A:87",
      "A:88",
      "A:90",
      "A:91",
      "A:92",
      "A:93",
      "A:94",
      "A:95",
      "A:96",
      "A:97",
      "A:98",
      "A:99",
      "M:100",
      "M:101",
      "M:102",
      "M:103",
      "M:104",
      "M:105",
      "M:106",
      "M:107",
      "M:108",
      "M:109",
      "M:11",
      "M:110",
      "M:111",
      "M:112",
      "M:113",
      "M:114",
      "M:115",
      "M:116",
      "M:117",
      "M:118",
      "M:119",
      "M:12",
      "M:120",
      "M:121",
      "M:122",
      "M:123",
      "M:124",
      "M:125",
      "M:126",
      "M:13",
      "M:14",
      "M:15",
      "M:16",
      "M:17",
      "M:18",
      "M:19",
      "M:20",
      "M:21",
      "M:22",
      "M:23",
      "M:24",
      "M:25",
      "M:26",
      "M:27",
      "M:28",
      "M:29",
      "M:30",
      "M:31",
      "M:32",
      "M:33",
      "M:34",
      "M:35",
      "M:36",
      "M:37",
      "M:38",
      "M:39",
      "M:40",
      "M:41",
      "M:42",
      "M:43",
      "M:44",
      "M:45",
      "M:46",
      "M:47",
      "M:48",
      "M:49",
      "M:50",
      "M:51",
      "M:52",
      "M:53",
      "M:54",
      "M:55",
      "M:56",
      "M:57",
      "M:58",
      "M:59",
      "M:60",
      "M:61",
      "M:62",
      "M:63",
      "M:64",
      "M:68",
      "M:69",
      "M:70",
      "M:71",
      "M:72",
      "M:73",
      "M:74",
      "M:75",
      "M:76",
      "M:77",
      "M:78",
      "M:79",
      "M:80",
      "M:81",
      "M:82",
      "M:83",
      "M:84",
      "M:85",
      "M:86",
      "M:87",
      "M:88",
      "M:89",
      "M:90",
      "M:91",
      "M:92",
      "M:93",
      "M:94",
      "M:95",
      "M:96",
      "M:97",
      "M:98",
      "M:99"
    ],
    "A:90": [
      "A:100",
      "A:101",
      "A:102",
      "A:108",
      "A:109",
      "A:110",
      "A:111",
      "A:112",
      "A:113",
      "A:114",
      "A:115",
      "A:116",
      "A:117",
      "A:118",
      "A:119",
      "A:120",
      "A:121",
      "A:122",
      "A:123",
      "A:124",
      "A:125",
      "A:126",
      "A:127",
      "A:13",
      "A:14",
      "A:15",
      "A:16",
      "A:17",
      "A:18",
      "A:19",
      "A:20",
      "A:21",
      "A:22",
      "A:23",
      "A:24",
      "A:25",
      "A:26",
      "A:27",
      "A:28",
      "A:29",
      "A:30",
      "A:31",
      "A:32",
      "A:33",
      "A:34",
      "A:35",
      "A:36",
      "A:37",
      "A:38",
      "A:39",
      "A:40",
      "A:41",
      "A:42",
      "A:43",
      "A:44",
      "A:52",
      "A:53",
      "A:54",
      "A:55",
      "A:56",
      "A:57",
      "A:58",
      "A:59",
      "A:60",
      "A:61",
      "A:62",
      "A:63",
      "A:64",
      "A:65",
      "A:66",
      "A:67",
      "A:68",
      "A:69",
      "A:70",
      "A:71",
      "A:72",
      "A:73",
      "A:74",
      "A:75",
      "A:76",
      "A:77",
      "A:78",
      "A:79",
      "A:80",
      "A:81",
      "A:82",
      "A:83",
      "A:84",
      "A:85",
      "A:86",
      "A:87",
      "A:88",
      "A:89",
      "A:91",
      "A:92",
      "A:93",
      "A:94",
      "A:95",
      "A:96",
      "A:97",
      "A:98",
      "A:99",
      "M:100",
      "M:101",
      "M:102",
      "M:103",
      "M:104",
      "M:105",
      "M:106",
      "M:107",
      "M:108",
      "M:109",
      "M:11",
      "M:110",
      "M:111",
      "M:112",
      "M:113",
      "M:114",
      "M:115",
      "M:116",
      "M:117",
      "M:118",
      "M:119",
      "M:12",
      "M:120",
      "M:121",
      "M:122",
      "M:123",
      "M:124",
      "M:125",
      "M:126",
      "M:13",
      "M:14",
      "M:15",
      "M:16",
      "M:17",
      "M:18",
      "M:19",
      "M:20",
      "M:21",
      "M:22",
      "M:23",
      "M:24",
      "M:25",
      "M:26",
      "M:27",
      "M:28",
      "M:29",
      "M:30",
      "M:31",
      "M:32",
      "M:33",
      "M:34",
      "M:35",
      "M:36",
      "M:37",
      "M:38",
      "M:39",
      "M:40",
      "M:41",
      "M:42",
      "M:43",
      "M:44",
      "M:45",
      "M:46",
      "M:47",
      "M:48",
      "M:49",
      "M:50",
      "M:51",
      "M:52",
      "M:53",
      "M:54",
      "M:55",
      "M:56",
      "M:57",
      "M:58",
      "M:59",
      "M:60",
      "M:61",
      "M:62",
      "M:63",
      "M:64",
      "M:68",
      "M:69",
      "M:70",
      "M:71",
      "M:72",
      "M:73",
      "M:74",
      "M:75",
      "M:76",
      "M:77",
      "M:78",
      "M:79",
      "M:80",
      "M:81",
      "M:82",
      "M:83",
      "M:84",
      "M:85",
      "M:86",
      "M:87",
      "M:88",
      "M:89",
      "M:90",
      "M:91",
      "M:92",
      "M:93",
      "M:94",
      "M:95",
      "M:96",
      "M:97",
      "M:98",
      "M:99"
    ],
    "A:91": [
      "A:100",
      "A:101",
      "A:102",
      "A:108",
      "A:109",
      "A:110",
      "A:111",
      "A:112",
      "A:113",
      "A:114",
      "A:115",
      "A:116",
      "A:117",
      "A:118",
      "A:119",
      "A:120",
      "A:121",
      "A:122",
      "A:123",
      "A:124",
      "A:125",
      "A:126",
      "A:127",
      "A:13",
      "A:14",
      "A:15",
      "A:16",
      "A:17",
      "A:18",
      "A:19",
      "A:20",
      "A:21",
      "A:22",
      "A:23",
      "A:24",
      "A:25",
      "A:26",
      "A:27",
      "A:28",
      "A:29",
      "A:30",
      "A:31",
      "A:32",
      "A:33",
      "A:34",
      "A:35",
      "A:36",
      "A:37",
      "A:38",
      "A:39",
      "A:40",
      "A:41",
      "A:42",
      "A:43",
      "A:44",
      "A:52",
      "A:53",
      "A:54",
      "A:55",
      "A:56",
      "A:57",
      "A:58",
      "A:59",
      "A:60",
      "A:61",
      "A:62",
      "A:63",
      "A:64",
      "A:65",
      "A:66",
      "A:67",
      "A:68",
      "A:69",
      "A:70",
      "A:71",
      "A:72",
      "A:73",
      "A:74",
      "A:75",
      "A:76",
      "A:77",
      "A:78",
      "A:79",
      "A:80",
      "A:81",
      "A:82",
      "A:83",
      "A:84",
      "A:85",
      "A:86",
      "A:87",
      "A:88",
      "A:89",
      "A:90",
      "A:92",
      "A:93",
      "A:94",
      "A:95",
      "A:96",
      "A:97",
      "A:98",
      "A:99",
      "M:100",
      "M:101",
      "M:102",
      "M:103",
      "M:104",
      "M:105",
      "M:106",
      "M:107",
      "M:108",
      "M:109",
      "M:11",
      "M:110",
      "M:111",
      "M:112",
      "M:113",
      "M:114",
      "M:115",
      "M:116",
      "M:117",
      "M:118",
      "M:119",
      "M:12",
      "M:120",
      "M:121",
      "M:122",
      "M:123",
      "M:124",
      "M:125",
      "M:126",
      "M:13",
      "M:14",
      "M:15",
      "M:16",
      "M:17",
      "M:18",
      "M:19",
      "M:20",
      "M:21",
      "M:22",
      "M:23",
      "M:24",
      "M:25",
      "M:26",
      "M:27",
      "M:28",
      "M:29",
      "M:30",
      "M:31",
      "M:32",
      "M:33",
      "M:34",
      "M:35",
      "M:36",
      "M:37",
      "M:38",
      "M:39",
      "M:40",
      "M:41",
      "M:42",
      "M:43",
      "M:44",
      "M:45",
      "M:46",
      "M:47",
      "M:48",
      "M:49",
      "M:50",
      "M:51",
      "M:52",
      "M:53",
      "M:54",
      "M:55",
      "M:56",
      "M:57",
      "M:58",
      "M:59",
      "M:60",
      "M:61",
      "M:62",
      "M:63",
      "M:64",
      "M:68",
      "M:69",
      "M:70",
      "M:71",
      "M:72",
      "M:73",
      "M:74",
      "M:75",
      "M:76",
      "M:77",
      "M:78",
      "M:79",
      "M:80",
      "M:81",
      "M:82",
      "M:83",
      "M:84",
      "M:85",
      "M:86",
      "M:87",
      "M:88",
      "M:89",
      "M:90",
      "M:91",
      "M:92",
      "M:93",
      "M:94",
      "M:95",
      "M:96",
      "M:97",
      "M:98",
      "M:99"
    ],
    "A:92": [
      "A:100",
      "A:101",
      "A:102",
      "A:108",
      "A:109",
      "A:110",
      "A:111",
      "A:112",
      "A:113",
      "A:114",
      "A:115",
      "A:116",
      "A:117",
      "A:118",
      "A:119",
      "A:120",
      "A:121",
      "A:122",
      "A:123",
      "A:124",
      "A:125",
      "A:126",
      "A:127",
      "A:13",
      "A:14",
      "A:15",
      "A:16",
      "A:17",
      "A:18",
      "A:19",
      "A:20",
      "A:21",
      "A:22",
      "A:23",
      "A:24",
      "A:25",
      "A:26",
      "A:27",
      "A:28",
      "A:29",
      "A:30",
      "A:31",
      "A:32",
      "A:33",
      "A:34",
      "A:35",
      "A:36",
      "A:37",
      "A:38",
      "A:39",
      "A:40",
      "A:41",
      "A:42",
      "A:43",
      "A:44",
      "A:52",
      "A:53",
      "A:54",
      "A:55",
      "A:56",
      "A:57",
      "A:58",
      "A:59",
      "A:60",
      "A:61",
      "A:62",
      "A:63",
      "A:64",
      "A:65",
      "A:66",
      "A:67",
      "A:68",
      "A:69",
      "A:70",
      "A:71",
      "A:72",
      "A:73",
      "A:74",
      "A:75",
      "A:76",
      "A:77",
      "A:78",
      "A:79",
      "A:80",
      "A:81",
      "A:82",
      "A:83",
      "A:84",
      "A:85",
      "A:86",
      "A:87",
      "A:88",
      "A:89",
      "A:90",
      "A:91",
      "A:93",
      "A:94",
      "A:95",
      "A:96",
      "A:97",
      "A:98",
      "A:99",
      "M:100",
      "M:101",
      "M:102",
      "M:103",
      "M:104",
      "M:105",
      "M:106",
      "M:107",
      "M:108",
      "M:109",
      "M:11",
      "M:110",
      "M:111",
      "M:112",
      "M:113",
      "M:114",
      "M:115",
      "M:116",
      "M:117",
      "M:118",
      "M:119",
      "M:12",
      "M:120",
      "M:121",
      "M:122",
      "M:123",
      "M:124",
      "M:125",
      "M:126",
      "M:13",
      "M:14",
      "M:15",
      "M:16",
      "M:17",
      "M:18",
      "M:19",
      "M:20",
      "M:21",
      "M:22",
      "M:23",
      "M:24",
      "M:25",
      "M:26",
      "M:27",
      "M:28",
      "M:29",
      "M:30",
      "M:31",
      "M:32",
      "M:33",
      "M:34",
      "M:35",
      "M:36",
      "M:37",
      "M:38",
      "M:39",
      "M:40",
      "M:41",
      "M:42",
      "M:43",
      "M:44",
      "M:45",
      "M:46",
      "M:47",
      "M:48",
      "M:49",
      "M:50",
      "M:51",
      "M:52",
      "M:53",
      "M:54",
      "M:55",
      "M:56",
      "M:57",
      "M:58",
      "M:59",
      "M:60",
      "M:61",
      "M:62",
      "M:63",
      "M:64",
      "M:68",
      "M:69",
      "M:70",
      "M:71",
      "M:72",
      "M:73",
      "M:74",
      "M:75",
      "M:76",
      "M:77",
      "M:78",
      "M:79",
      "M:80",
      "M:81",
      "M:82",
      "M:83",
      "M:84",
      "M:85",
      "M:86",
      "M:87",
      "M:88",
      "M:89",
      "M:90",
      "M:91",
      "M:92",
      "M:93",
      "M:94",
      "M:95",
      "M:96",
      "M:97",
      "M:98",
      "M:99"
    ],
    "A:93": [
      "A:100",
      "A:101",
      "A:102",
      "A:108",
      "A:109",
      "A:110",
      "A:111",
      "A:112",
      "A:113",
      "A:114",
      "A:115",
      "A:116",
      "A:117",
      "A:118",
      "A:119",
      "A:120",
      "A:121",
      "A:122",
      "A:123",
      "A:124",
      "A:125",
      "A:126",
      "A:127",
      "A:13",
      "A:14",
      "A:15",
      "A:16",
      "A:17",
      "A:18",
      "A:19",
      "A:20",
      "A:21",
      "A:22",
      "A:23",
      "A:24",
      "A:25",
      "A:26",
      "A:27",
      "A:28",
      "A:29",
      "A:30",
      "A:31",
      "A:32",
      "A:33",
      "A:34",
      "A:35",
      "A:36",
      "A:37",
      "A:38",
      "A:39",
      "A:40",
      "A:41",
      "A:42",
      "A:43",
      "A:44",
      "A:52",
      "A:53",
      "A:54",
      "A:55",
      "A:56",
      "A:57",
      "A:58",
      "A:59",
      "A:60",
      "A:61",
      "A:62",
      "A:63",
      "A:64",
      "A:65",
      "A:66",
      "A:67",
      "A:68",
      "A:69",
      "A:70",
      "A:71",
      "A:72",
      "A:73",
      "A:74",
      "A:75",
      "A:76",
      "A:77",
      "A:78",
      "A:79",
      "A:80",
      "A:81",
      "A:82",
      "A:83",
      "A:84",
      "A:85",
      "A:86",
      "A:87",
      "A:88",
      "A:89",
      "A:90",
      "A:91",
      "A:92",
      "A:94",
      "A:95",
      "A:96",
      "A:97",
      "A:98",
      "A:99",
      "M:100",
      "M:101",
      "M:102",
      "M:103",
      "M:104",
      "M:105",
      "M:106",
      "M:107",
      "M:108",
      "M:109",
      "M:11",
      "M:110",
      "M:111",
      "M:112",
      "M:113",
      "M:114",
      "M:115",
      "M:116",
      "M:117",
      "M:118",
      "M:119",
      "M:12",
      "M:120",
      "M:121",
      "M:122",
      "M:123",
      "M:124",
      "M:125",
      "M:126",
      "M:13",
      "M:14",
      "M:15",
      "M:16",
      "M:17",
      "M:18",
      "M:19",
      "M:20",
      "M:21",
      "M:22",
      "M:23",
      "M:24",
      "M:25",
      "M:26",
      "M:27",
      "M:28",
      "M:29",
      "M:30",
      "M:31",
      "M:32",
      "M:33",
      "M:34",
      "M:35",
      "M:36",
      "M:37",
      "M:38",
      "M:39",
      "M:40",
      "M:41",
      "M:42",
      "M:43",
      "M:44",
      "M:45",
      "M:46",
      "M:47",
      "M:48",
      "M:49",
      "M:50",
      "M:51",
      "M:52",
      "M:53",
      "M:54",
      "M:55",
      "M:56",
      "M:57",
      "M:58",
      "M:59",
      "M:60",
      "M:61",
      "M:62",
      "M:63",
      "M:64",
      "M:68",
      "M:69",
      "M:70",
      "M:71",
      "M:72",
      "M:73",
      "M:74",
      "M:75",
      "M:76",
      "M:77",
      "M:78",
      "M:79",
      "M:80",
      "M:81",
      "M:82",
      "M:83",
      "M:84",
      "M:85",
      "M:86",
      "M:87",
      "M:88",
      "M:89",
      "M:90",
      "M:91",
      "M:92",
      "M:93",
      "M:94",
      "M:95",
      "M:96",
      "M:97",
      "M:98",
      "M:99"
    ],
    "A:94": [
      "A:100",
      "A:101",
      "A:102",
      "A:108",
      "A:109",
      "A:110",
      "A:111",
      "A:112",
      "A:113",
      "A:114",
      "A:115",
      "A:116",
      "A:117",
      "A:118",
      "A:119",
      "A:120",
      "A:121",
      "A:122",
      "A:123",
      "A:124",
      "A:125",
      "A:126",
      "A:127",
      "A:13",
      "A:14",
      "A:15",
      "A:16",
      "A:17",
      "A:18",
      "A:19",
      "A:20",
      "A:21",
      "A:22",
      "A:23",
      "A:24",
      "A:25",
      "A:26",
      "A:27",
      "A:28",
      "A:29",
      "A:30",
      "A:31",
      "A:32",
      "A:33",
      "A:34",
      "A:35",
      "A:36",
      "A:37",
      "A:38",
      "A:39",
      "A:40",
      "A:41",
      "A:42",
      "A:43",
      "A:44",
      "A:52",
      "A:53",
      "A:54",
      "A:55",
      "A:56",
      "A:57",
      "A:58",
      "A:59",
      "A:60",
      "A:61",
      "A:62",
      "A:63",
      "A:64",
      "A:65",
      "A:66",
      "A:67",
      "A:68",
      "A:69",
      "A:70",
      "A:71",
      "A:72",
      "A:73",
      "A:74",
      "A:75",
      "A:76",
      "A:77",
      "A:78",
      "A:79",
      "A:80",
      "A:81",
      "A:82",
      "A:83",
      "A:84",
      "A:85",
      "A:86",
      "A:87",
      "A:88",
      "A:89",
      "A:90",
      "A:91",
      "A:92",
      "A:93",
      "A:95",
      "A:96",
      "A:97",
      "A:98",
      "A:99",
      "M:100",
      "M:101",
      "M:102",
      "M:103",
      "M:104",
      "M:105",
      "M:106",
      "M:107",
      "M:108",
      "M:109",
      "M:11",
      "M:110",
      "M:111",
      "M:112",
      "M:113",
      "M:114",
      "M:115",
      "M:116",
      "M:117",
      "M:118",
      "M:119",
      "M:12",
      "M:120",
      "M:121",
      "M:122",
      "M:123",
      "M:124",
      "M:125",
      "M:126",
      "M:13",
      "M:14",
      "M:15",
      "M:16",
      "M:17",
      "M:18",
      "M:19",
      "M:20",
      "M:21",
      "M:22",
      "M:23",
      "M:24",
      "M:25",
      "M:26",
      "M:27",
      "M:28",
      "M:29",
      "M:30",
      "M:31",
      "M:32",
      "M:33",
      "M:34",
      "M:35",
      "M:36",
      "M:37",
      "M:38",
      "M:39",
      "M:40",
      "M:41",
      "M:42",
      "M:43",
      "M:44",
      "M:45",
      "M:46",
      "M:47",
      "M:48",
      "M:49",
      "M:50",
      "M:51",
      "M:52",
      "M:53",
      "M:54",
      "M:55",
      "M:56",
      "M:57",
      "M:58",
      "M:59",
      "M:60",
      "M:61",
      "M:62",
      "M:63",
      "M:64",
      "M:68",
      "M:69",
      "M:70",
      "M:71",
      "M:72",
      "M:73",
      "M:74",
      "M:75",
      "M:76",
      "M:77",
      "M:78",
      "M:79",
      "M:80",
      "M:81",
      "M:82",
      "M:83",
      "M:84",
      "M:85",
      "M:86",
      "M:87",
      "M:88",
      "M:89",
      "M:90",
      "M:91",
      "M:92",
      "M:93",
      "M:94",
      "M:95",
      "M:96",
      "M:97",
      "M:98",
      "M:99"
    ],
    "A:95": [
      "A:100",
      "A:101",
      "A:102",
      "A:108",
      "A:109",
      "A:110",
      "A:111",
      "A:112",
      "A:113",
      "A:114",
      "A:115",
      "A:116",
      "A:117",
      "A:118",
      "A:119",
      "A:120",
      "A:121",
      "A:122",
      "A:123",
      "A:124",
      "A:125",
      "A:126",
      "A:127",
      "A:13",
      "A:14",
      "A:15",
      "A:16",
      "A:17",
      "A:18",
      "A:19",
      "A:20",
      "A:21",
      "A:22",
      "A:23",
      "A:24",
      "A:25",
      "A:26",
      "A:27",
      "A:28",
      "A:29",
      "A:30",
      "A:31",
      "A:32",
      "A:33",
      "A:34",
      "A:35",
      "A:36",
      "A:37",
      "A:38",
      "A:39",
      "A:40",
      "A:41",
      "A:42",
      "A:43",
      "A:44",
      "A:52",
      "A:53",
      "A:54",
      "A:55",
      "A:56",
      "A:57",
      "A:58",
      "A:59",
      "A:60",
      "A:61",
      "A:62",
      "A:63",
      "A:64",
      "A:65",
      "A:66",
      "A:67",
      "A:68",
      "A:69",
      "A:70",
      "A:71",
      "A:72",
      "A:73",
      "A:74",
      "A:75",
      "A:76",
      "A:77",
      "A:78",
      "A:79",
      "A:80",
      "A:81",
      "A:82",
      "A:83",
      "A:84",
      "A:85",
      "A:86",
      "A:87",
      "A:88",
      "A:89",
      "A:90",
      "A:91",
      "A:92",
      "A:93",
      "A:94",
      "A:96",
      "A:97",
      "A:98",
      "A:99",
      "M:100",
      "M:101",
      "M:102",
      "M:103",
      "M:104",
      "M:105",
      "M:106",
      "M:107",
      "M:108",
      "M:109",
      "M:11",
      "M:110",
      "M:111",
      "M:112",
      "M:113",
      "M:114",
      "M:115",
      "M:116",
      "M:117",
      "M:118",
      "M:119",
      "M:12",
      "M:120",
      "M:121",
      "M:122",
      "M:123",
      "M:124",
      "M:125",
      "M:126",
      "M:13",
      "M:14",
      "M:15",
      "M:16",
      "M:17",
      "M:18",
      "M:19",
      "M:20",
      "M:21",
      "M:22",
      "M:23",
      "M:24",
      "M:25",
      "M:26",
      "M:27",
      "M:28",
      "M:29",
      "M:30",
      "M:31",
      "M:32",
      "M:33",
      "M:34",
      "M:35",
      "M:36",
      "M:37",
      "M:38",
      "M:39",
      "M:40",
      "M:41",
      "M:42",
      "M:43",
      "M:44",
      "M:45",
      "M:46",
      "M:47",
      "M:48",
      "M:49",
      "M:50",
      "M:51",
      "M:52",
      "M:53",
      "M:54",
      "M:55",
      "M:56",
      "M:57",
      "M:58",
      "M:59",
      "M:60",
      "M:61",
      "M:62",
      "M:63",
      "M:64",
      "M:68",
      "M:69",
      "M:70",
      "M:71",
      "M:72",
      "M:73",
      "M:74",
      "M:75",
      "M:76",
      "M:77",
      "M:78",
      "M:79",
      "M:80",
      "M:81",
      "M:82",
      "M:83",
      "M:84",
      "M:85",
      "M:86",
      "M:87",
      "M:88",
      "M:89",
      "M:90",
      "M:91",
      "M:92",
      "M:93",
      "M:94",
      "M:95",
      "M:96",
      "M:97",
      "M:98",
      "M:99"
    ],
    "A:96": [
      "A:100",
      "A:101",
      "A:102",
      "A:108",
      "A:109",
      "A:110",
      "A:111",
      "A:112",
      "A:113",
      "A:114",
      "A:115",
      "A:116",
      "A:117",
      "A:118",
      "A:119",
      "A:120",
      "A:121",
      "A:122",
      "A:123",
      "A:124",
      "A:125",
      "A:126",
      "A:127",
      "A:13",
      "A:14",
      "A:15",
      "A:16",
      "A:17",
      "A:18",
      "A:19",
      "A:20",
      "A:21",
      "A:22",
      "A:23",
      "A:24",
      "A:25",
      "A:26",
      "A:27",
      "A:28",
      "A:29",
      "A:30",
      "A:31",
      "A:32",
      "A:33",
      "A:34",
      "A:35",
      "A:36",
      "A:37",
      "A:38",
      "A:39",
      "A:40",
      "A:41",
      "A:42",
      "A:43",
      "A:44",
      "A:52",
      "A:53",
      "A:54",
      "A:55",
      "A:56",
      "A:57",
      "A:58",
      "A:59",
      "A:60",
      "A:61",
      "A:62",
      "A:63",
      "A:64",
      "A:65",
      "A:66",
      "A:67",
      "A:68",
      "A:69",
      "A:70",
      "A:71",
      "A:72",
      "A:73",
      "A:74",
      "A:75",
      "A:76",
      "A:77",
      "A:78",
      "A:79",
      "A:80",
      "A:81",
      "A:82",
      "A:83",
      "A:84",
      "A:85",
      "A:86",
      "A:87",
      "A:88",
      "A:89",
      "A:90",
      "A:91",
      "A:92",
      "A:93",
      "A:94",
      "A:95",
      "A:97",
      "A:98",
      "A:99",
      "M:100",
      "M:101",
      "M:102",
      "M:103",
      "M:104",
      "M:105",
      "M:106",
      "M:107",
      "M:108",
      "M:109",
      "M:11",
      "M:110",
      "M:111",
      "M:112",
      "M:113",
      "M:114",
      "M:115",
      "M:116",
      "M:117",
      "M:118",
      "M:119",
      "M:12",
      "M:120",
      "M:121",
      "M:122",
      "M:123",
      "M:124",
      "M:125",
      "M:126",
      "M:13",
      "M:14",
      "M:15",
      "M:16",
      "M:17",
      "M:18",
      "M:19",
      "M:20",
      "M:21",
      "M:22",
      "M:23",
      "M:24",
      "M:25",
      "M:26",
      "M:27",
      "M:28",
      "M:29",
      "M:30",
      "M:31",
      "M:32",
      "M:33",
      "M:34",
      "M:35",
      "M:36",
      "M:37",
      "M:38",
      "M:39",
      "M:40",
      "M:41",
      "M:42",
      "M:43",
      "M:44",
      "M:45",
      "M:46",
      "M:47",
      "M:48",
      "M:49",
      "M:50",
      "M:51",
      "M:52",
      "M:53",
      "M:54",
      "M:55",
      "M:56",
      "M:57",
      "M:58",
      "M:59",
      "M:60",
      "M:61",
      "M:62",
      "M:63",
      "M:64",
      "M:68",
      "M:69",
      "M:70",
      "M:71",
      "M:72",
      "M:73",
      "M:74",
      "M:75",
      "M:76",
      "M:77",
      "M:78",
      "M:79",
      "M:80",
      "M:81",
      "M:82",
      "M:83",
      "M:84",
      "M:85",
      "M:86",
      "M:87",
      "M:88",
      "M:89",
      "M:90",
      "M:91",
      "M:92",
      "M:93",
      "M:94",
      "M:95",
      "M:96",
      "M:97",
      "M:98",
      "M:99"
    ],
    "A:97": [
      "A:100",
      "A:101",
      "A:102",
      "A:108",
      "A:109",
      "A:110",
      "A:111",
      "A:112",
      "A:113",
      "A:114",
      "A:115",
      "A:116",
      "A:117",
      "A:118",
      "A:119",
      "A:120",
      "A:121",
      "A:122",
      "A:123",
      "A:124",
      "A:125",
      "A:126",
      "A:127",
      "A:13",
      "A:14",
      "A:15",
      "A:16",
      "A:17",
      "A:18",
      "A:19",
      "A:20",
      "A:21",
      "A:22",
      "A:23",
      "A:24",
      "A:25",
      "A:26",
      "A:27",
      "A:28",
      "A:29",
      "A:30",
      "A:31",
      "A:32",
      "A:33",
      "A:34",
      "A:35",
      "A:36",
      "A:37",
      "A:38",
      "A:39",
      "A:40",
      "A:41",
      "A:42",
      "A:43",
      "A:44",
      "A:52",
      "A:53",
      "A:54",
      "A:55",
      "A:56",
      "A:57",
      "A:58",
      "A:59",
      "A:60",
      "A:61",
      "A:62",
      "A:63",
      "A:64",
      "A:65",
      "A:66",
      "A:67",
      "A:68",
      "A:69",
      "A:70",
      "A:71",
      "A:72",
      "A:73",
      "A:74",
      "A:75",
      "A:76",
      "A:77",
      "A:78",
      "A:79",
      "A:80",
      "A:81",
      "A:82",
      "A:83",
      "A:84",
      "A:85",
      "A:86",
      "A:87",
      "A:88",
      "A:89",
      "A:90",
      "A:91",
      "A:92",
      "A:93",
      "A:94",
      "A:95",
      "A:96",
      "A:98",
      "A:99",
      "M:100",
      "M:101",
      "M:102",
      "M:103",
      "M:104",
      "M:105",
      "M:106",
      "M:107",
      "M:108",
      "M:109",
      "M:11",
      "M:110",
      "M:111",
      "M:112",
      "M:113",
      "M:114",
      "M:115",
      "M:116",
      "M:117",
      "M:118",
      "M:119",
      "M:12",
      "M:120",
      "M:121",
      "M:122",
      "M:123",
      "M:124",
      "M:125",
      "M:126",
      "M:13",
      "M:14",
      "M:15",
      "M:16",
      "M:17",
      "M:18",
      "M:19",
      "M:20",
      "M:21",
      "M:22",
      "M:23",
      "M:24",
      "M:25",
      "M:26",
      "M:27",
      "M:28",
      "M:29",
      "M:30",
      "M:31",
      "M:32",
      "M:33",
      "M:34",
      "M:35",
      "M:36",
      "M:37",
      "M:38",
      "M:39",
      "M:40",
      "M:41",
      "M:42",
      "M:43",
      "M:44",
      "M:45",
      "M:46",
      "M:47",
      "M:48",
      "M:49",
      "M:50",
      "M:51",
      "M:52",
      "M:53",
      "M:54",
      "M:55",
      "M:56",
      "M:57",
      "M:58",
      "M:59",
      "M:60",
      "M:61",
      "M:62",
      "M:63",
      "M:64",
      "M:68",
      "M:69",
      "M:70",
      "M:71",
      "M:72",
      "M:73",
      "M:74",
      "M:75",
      "M:76",
      "M:77",
      "M:78",
      "M:79",
      "M:80",
      "M:81",
      "M:82",
      "M:83",
      "M:84",
      "M:85",
      "M:86",
      "M:87",
      "M:88",
      "M:89",
      "M:90",
      "M:91",
      "M:92",
      "M:93",
      "M:94",
      "M:95",
      "M:96",
      "M:97",
      "M:98",
      "M:99"
    ],
    "A:98": [
      "A:100",
      "A:101",
      "A:102",
      "A:108",
      "A:109",
      "A:110",
      "A:111",
      "A:112",
      "A:113",
      "A:114",
      "A:115",
      "A:116",
      "A:117",
      "A:118",
      "A:119",
      "A:120",
      "A:121",
      "A:122",
      "A:123",
      "A:124",
      "A:125",
      "A:126",
      "A:127",
      "A:13",
      "A:14",
      "A:15",
      "A:16",
      "A:17",
      "A:18",
      "A:19",
      "A:20",
      "A:21",
      "A:22",
      "A:23",
      "A:24",
      "A:25",
      "A:26",
      "A:27",
      "A:28",
      "A:29",
      "A:30",
      "A:31",
      "A:32",
      "A:33",
      "A:34",
      "A:35",
      "A:36",
      "A:37",
      "A:38",
      "A:39",
      "A:40",
      "A:41",
      "A:42",
      "A:43",
      "A:44",
      "A:52",
      "A:53",
      "A:54",
      "A:55",
      "A:56",
      "A:57",
      "A:58",
      "A:59",
      "A:60",
      "A:61",
      "A:62",
      "A:63",
      "A:64",
      "A:65",
      "A:66",
      "A:67",
      "A:68",
      "A:69",
      "A:70",
      "A:71",
      "A:72",
      "A:73",
      "A:74",
      "A:75",
      "A:76",
      "A:77",
      "A:78",
      "A:79",
      "A:80",
      "A:81",
      "A:82",
      "A:83",
      "A:84",
      "A:85",
      "A:86",
      "A:87",
      "A:88",
      "A:89",
      "A:90",
      "A:91",
      "A:92",
      "A:93",
      "A:94",
      "A:95",
      "A:96",
      "A:97",
      "A:99",
      "M:100",
      "M:101",
      "M:102",
      "M:103",
      "M:104",
      "M:105",
      "M:106",
      "M:107",
      "M:108",
      "M:109",
      "M:11",
      "M:110",
      "M:111",
      "M:112",
      "M:113",
      "M:114",
      "M:115",
      "M:116",
      "M:117",
      "M:118",
      "M:119",
      "M:12",
      "M:120",
      "M:121",
      "M:122",
      "M:123",
      "M:124",
      "M:125",
      "M:126",
      "M:13",
      "M:14",
      "M:15",
      "M:16",
      "M:17",
      "M:18",
      "M:19",
      "M:20",
      "M:21",
      "M:22",
      "M:23",
      "M:24",
      "M:25",
      "M:26",
      "M:27",
      "M:28",
      "M:29",
      "M:30",
      "M:31",
      "M:32",
      "M:33",
      "M:34",
      "M:35",
      "M:36",
      "M:37",
      "M:38",
      "M:39",
      "M:40",
      "M:41",
      "M:42",
      "M:43",
      "M:44",
      "M:45",
      "M:46",
      "M:47",
      "M:48",
      "M:49",
      "M:50",
      "M:51",
      "M:52",
      "M:53",
      "M:54",
      "M:55",
      "M:56",
      "M:57",
      "M:58",
      "M:59",
      "M:60",
      "M:61",
      "M:62",
      "M:63",
      "M:64",
      "M:68",
      "M:69",
      "M:70",
      "M:71",
      "M:72",
      "M:73",
      "M:74",
      "M:75",
      "M:76",
      "M:77",
      "M:78",
      "M:79",
      "M:80",
      "M:81",
      "M:82",
      "M:83",
      "M:84",
      "M:85",
      "M:86",
      "M:87",
      "M:88",
      "M:89",
      "M:90",
      "M:91",
      "M:92",
      "M:93",
      "M:94",
      "M:95",
      "M:96",
      "M:97",
      "M:98",
      "M:99"
    ],
    "A:99": [
      "A:100",
      "A:101",
      "A:102",
      "A:108",
      "A:109",
      "A:110",
      "A:111",
      "A:112",
      "A:113",
      "A:114",
      "A:115",
      "A:116",
      "A:117",
      "A:118",
      "A:119",
      "A:120",
      "A:121",
      "A:122",
      "A:123",
      "A:124",
      "A:125",
      "A:126",
      "A:127",
      "A:13",
      "A:14",
      "A:15",
      "A:16",
      "A:17",
      "A:18",
      "A:19",
      "A:20",
      "A:21",
      "A:22",
      "A:23",
      "A:24",
      "A:25",
      "A:26",
      "A:27",
      "A:28",
      "A:29",
      "A:30",
      "A:31",
      "A:32",
      "A:33",
      "A:34",
      "A:35",
      "A:36",
      "A:37",
      "A:38",
      "A:39",
      "A:40",
      "A:41",
      "A:42",
      "A:43",
      "A:44",
      "A:52",
      "A:53",
      "A:54",
      "A:55",
      "A:56",
      "A:57",
      "A:58",
      "A:59",
      "A:60",
      "A:61",
      "A:62",
      "A:63",
      "A:64",
      "A:65",
      "A:66",
      "A:67",
      "A:68",
      "A:69",
      "A:70",
      "A:71",
      "A:72",
      "A:73",
      "A:74",
      "A:75",
      "A:76",
      "A:77",
      "A:78",
      "A:79",
      "A:80",
      "A:81",
      "A:82",
      "A:83",
      "A:84",
      "A:85",
      "A:86",
      "A:87",
      "A:88",
      "A:89",
      "A:90",
      "A:91",
      "A:92",
      "A:93",
      "A:94",
      "A:95",
      "A:96",
      "A:97",
      "A:98",
      "M:100",
      "M:101",
      "M:102",
      "M:103",
      "M:104",
      "M:105",
      "M:106",
      "M:107",
      "M:108",
      "M:109",
      "M:11",
      "M:110",
      "M:111",
      "M:112",
      "M:113",
      "M:114",
      "M:115",
      "M:116",
      "M:117",
      "M:118",
      "M:119",
      "M:12",
      "M:120",
      "M:121",
      "M:122",
      "M:123",
      "M:124",
      "M:125",
      "M:126",
      "M:13",
      "M:14",
      "M:15",
      "M:16",
      "M:17",
      "M:18",
      "M:19",
      "M:20",
      "M:21",
      "M:22",
      "M:23",
      "M:24",
      "M:25",
      "M:26",
      "M:27",
      "M:28",
      "M:29",
      "M:30",
      "M:31",
      "M:32",
      "M:33",
      "M:34",
      "M:35",
      "M:36",
      "M:37",
      "M:38",
      "M:39",
      "M:40",
      "M:41",
      "M:42",
      "M:43",
      "M:44",
      "M:45",
      "M:46",
      "M:47",
      "M:48",
      "M:49",
      "M:50",
      "M:51",
      "M:52",
      "M:53",
      "M:54",
      "M:55",
      "M:56",
      "M:57",
      "M:58",
      "M:59",
      "M:60",
      "M:61",
      "M:62",
      "M:63",
      "M:64",
      "M:68",
      "M:69",
      "M:70",
      "M:71",
      "M:72",
      "M:73",
      "M:74",
      "M:75",
      "M:76",
      "M:77",
      "M:78",
      "M:79",
      "M:80",
      "M:81",
      "M:82",
      "M:83",
      "M:84",
      "M:85",
      "M:86",
      "M:87",
      "M:88",
      "M:89",
      "M:90",
      "M:91",
      "M:92",
      "M:93",
      "M:94",
      "M:95",
      "M:96",
      "M:97",
      "M:98",
      "M:99"
    ],
    "A:100": [
      "A:101",
      "A:102",
      "A:108",
      "A:109",
      "A:110",
      "A:111",
      "A:112",
      "A:113",
      "A:114",
      "A:115",
      "A:116",
      "A:117",
      "A:118",
      "A:119",
      "A:120",
      "A:121",
      "A:122",
      "A:123",
      "A:124",
      "A:125",
      "A:126",
      "A:127",
      "A:13",
      "A:14",
      "A:15",
      "A:16",
      "A:17",
      "A:18",
      "A:19",
      "A:20",
      "A:21",
      "A:22",
      "A:23",
      "A:24",
      "A:25",
      "A:26",
      "A:27",
      "A:28",
      "A:29",
      "A:30",
      "A:31",
      "A:32",
      "A:33",
      "A:34",
      "A:35",
      "A:36",
      "A:37",
      "A:38",
      "A:39",
      "A:40",
      "A:41",
      "A:42",
      "A:43",
      "A:44",
      "A:52",
      "A:53",
      "A:54",
      "A:55",
      "A:56",
      "A:57",
      "A:58",
      "A:59",
      "A:60",
      "A:61",
      "A:62",
      "A:63",
      "A:64",
      "A:65",
      "A:66",
      "A:67",
      "A:68",
      "A:69",
      "A:70",
      "A:71",
      "A:72",
      "A:73",
      "A:74",
      "A:75",
      "A:76",
      "A:77",
      "A:78",
      "A:79",
      "A:80",
      "A:81",
      "A:82",
      "A:83",
      "A:84",
      "A:85",
      "A:86",
      "A:87",
      "A:88",
      "A:89",
      "A:90",
      "A:91",
      "A:92",
      "A:93",
      "A:94",
      "A:95",
      "A:96",
      "A:97",
      "A:98",
      "A:99",
      "M:100",
      "M:101",
      "M:102",
      "M:103",
      "M:104",
      "M:105",
      "M:106",
      "M:107",
      "M:108",
      "M:109",
      "M:11",
      "M:110",
      "M:111",
      "M:112",
      "M:113",
      "M:114",
      "M:115",
      "M:116",
      "M:117",
      "M:118",
      "M:119",
      "M:12",
      "M:120",
      "M:121",
      "M:122",
      "M:123",
      "M:124",
      "M:125",
      "M:126",
      "M:13",
      "M:14",
      "M:15",
      "M:16",
      "M:17",
      "M:18",
      "M:19",
      "M:20",
      "M:21",
      "M:22",
      "M:23",
      "M:24",
      "M:25",
      "M:26",
      "M:27",
      "M:28",
      "M:29",
      "M:30",
      "M:31",
      "M:32",
      "M:33",
      "M:34",
      "M:35",
      "M:36",
      "M:37",
      "M:38",
      "M:39",
      "M:40",
      "M:41",
      "M:42",
      "M:43",
      "M:44",
      "M:45",
      "M:46",
      "M:47",
      "M:48",
      "M:49",
      "M:50",
      "M:51",
      "M:52",
      "M:53",
      "M:54",
      "M:55",
      "M:56",
      "M:57",
      "M:58",
      "M:59",
      "M:60",
      "M:61",
      "M:62",
      "M:63",
      "M:64",
      "M:68",
      "M:69",
      "M:70",
      "M:71",
      "M:72",
      "M:73",
      "M:74",
      "M:75",
      "M:76",
      "M:77",
      "M:78",
      "M:79",
      "M:80",
      "M:81",
      "M:82",
      "M:83",
      "M:84",
      "M:85",
      "M:86",
      "M:87",
      "M:88",
      "M:89",
      "M:90",
      "M:91",
      "M:92",
      "M:93",
      "M:94",
      "M:95",
      "M:96",
      "M:97",
      "M:98",
      "M:99"
    ],
    "A:101": [
      "A:100",
      "A:102",
      "A:108",
      "A:109",
      "A:110",
      "A:111",
      "A:112",
      "A:113",
      "A:114",
      "A:115",
      "A:116",
      "A:117",
      "A:118",
      "A:119",
      "A:120",
      "A:121",
      "A:122",
      "A:123",
      "A:124",
      "A:125",
      "A:126",
      "A:127",
      "A:13",
      "A:14",
      "A:15",
      "A:16",
      "A:17",
      "A:18",
      "A:19",
      "A:20",
      "A:21",
      "A:22",
      "A:23",
      "A:24",
      "A:25",
      "A:26",
      "A:27",
      "A:28",
      "A:29",
      "A:30",
      "A:31",
      "A:32",
      "A:33",
      "A:34",
      "A:35",
      "A:36",
      "A:37",
      "A:38",
      "A:39",
      "A:40",
      "A:41",
      "A:42",
      "A:43",
      "A:44",
      "A:52",
      "A:53",
      "A:54",
      "A:55",
      "A:56",
      "A:57",
      "A:58",
      "A:59",
      "A:60",
      "A:61",
      "A:62",
      "A:63",
      "A:64",
      "A:65",
      "A:66",
      "A:67",
      "A:68",
      "A:69",
      "A:70",
      "A:71",
      "A:72",
      "A:73",
      "A:74",
      "A:75",
      "A:76",
      "A:77",
      "A:78",
      "A:79",
      "A:80",
      "A:81",
      "A:82",
      "A:83",
      "A:84",
      "A:85",
      "A:86",
      "A:87",
      "A:88",
      "A:89",
      "A:90",
      "A:91",
      "A:92",
      "A:93",
      "A:94",
      "A:95",
      "A:96",
      "A:97",
      "A:98",
      "A:99",
      "M:100",
      "M:101",
      "M:102",
      "M:103",
      "M:104",
      "M:105",
      "M:106",
      "M:107",
      "M:108",
      "M:109",
      "M:11",
      "M:110",
      "M:111",
      "M:112",
      "M:113",
      "M:114",
      "M:115",
      "M:116",
      "M:117",
      "M:118",
      "M:119",
      "M:12",
      "M:120",
      "M:121",
      "M:122",
      "M:123",
      "M:124",
      "M:125",
      "M:126",
      "M:13",
      "M:14",
      "M:15",
      "M:16",
      "M:17",
      "M:18",
      "M:19",
      "M:20",
      "M:21",
      "M:22",
      "M:23",
      "M:24",
      "M:25",
      "M:26",
      "M:27",
      "M:28",
      "M:29",
      "M:30",
      "M:31",
      "M:32",
      "M:33",
      "M:34",
      "M:35",
      "M:36",
      "M:37",
      "M:38",
      "M:39",
      "M:40",
      "M:41",
      "M:42",
      "M:43",
      "M:44",
      "M:45",
      "M:46",
      "M:47",
      "M:48",
      "M:49",
      "M:50",
      "M:51",
      "M:52",
      "M:53",
      "M:54",
      "M:55",
      "M:56",
      "M:57",
      "M:58",
      "M:59",
      "M:60",
      "M:61",
      "M:62",
      "M:63",
      "M:64",
      "M:68",
      "M:69",
      "M:70",
      "M:71",
      "M:72",
      "M:73",
      "M:74",
      "M:75",
      "M:76",
      "M:77",
      "M:78",
      "M:79",
      "M:80",
      "M:81",
      "M:82",
      "M:83",
      "M:84",
      "M:85",
      "M:86",
      "M:87",
      "M:88",
      "M:89",
      "M:90",
      "M:91",
      "M:92",
      "M:93",
      "M:94",
      "M:95",
      "M:96",
      "M:97",
      "M:98",
      "M:99"
    ],
    "A:102": [
      "A:100",
      "A:101",
      "A:108",
      "A:109",
      "A:110",
      "A:111",
      "A:112",
      "A:113",
      "A:114",
      "A:115",
      "A:116",
      "A:117",
      "A:118",
      "A:119",
      "A:120",
      "A:121",
      "A:122",
      "A:123",
      "A:124",
      "A:125",
      "A:126",
      "A:127",
      "A:13",
      "A:14",
      "A:15",
      "A:16",
      "A:17",
      "A:18",
      "A:19",
      "A:20",
      "A:21",
      "A:22",
      "A:23",
      "A:24",
      "A:25",
      "A:26",
      "A:27",
      "A:28",
      "A:29",
      "A:30",
      "A:31",
      "A:32",
      "A:33",
      "A:34",
      "A:35",
      "A:36",
      "A:37",
      "A:38",
      "A:39",
      "A:40",
      "A:41",
      "A:42",
      "A:43",
      "A:44",
      "A:52",
      "A:53",
      "A:54",
      "A:55",
      "A:56",
      "A:57",
      "A:58",
      "A:59",
      "A:60",
      "A:61",
      "A:62",
      "A:63",
      "A:64",
      "A:65",
      "A:66",
      "A:67",
      "A:68",
      "A:69",
      "A:70",
      "A:71",
      "A:72",
      "A:73",
      "A:74",
      "A:75",
      "A:76",
      "A:77",
      "A:78",
      "A:79",
      "A:80",
      "A:81",
      "A:82",
      "A:83",
      "A:84",
      "A:85",
      "A:86",
      "A:87",
      "A:88",
      "A:89",
      "A:90",
      "A:91",
      "A:92",
      "A:93",
      "A:94",
      "A:95",
      "A:96",
      "A:97",
      "A:98",
      "A:99",
      "M:100",
      "M:101",
      "M:102",
      "M:103",
      "M:104",
      "M:105",
      "M:106",
      "M:107",
      "M:108",
      "M:109",
      "M:11",
      "M:110",
      "M:111",
      "M:112",
      "M:113",
      "M:114",
      "M:115",
      "M:116",
      "M:117",
      "M:118",
      "M:119",
      "M:12",
      "M:120",
      "M:121",
      "M:122",
      "M:123",
      "M:124",
      "M:125",
      "M:126",
      "M:13",
      "M:14",
      "M:15",
      "M:16",
      "M:17",
      "M:18",
      "M:19",
      "M:20",
      "M:21",
      "M:22",
      "M:23",
      "M:24",
      "M:25",
      "M:26",
      "M:27",
      "M:28",
      "M:29",
      "M:30",
      "M:31",
      "M:32",
      "M:33",
      "M:34",
      "M:35",
      "M:36",
      "M:37",
      "M:38",
      "M:39",
      "M:40",
      "M:41",
      "M:42",
      "M:43",
      "M:44",
      "M:45",
      "M:46",
      "M:47",
      "M:48",
      "M:49",
      "M:50",
      "M:51",
      "M:52",
      "M:53",
      "M:54",
      "M:55",
      "M:56",
      "M:57",
      "M:58",
      "M:59",
      "M:60",
      "M:61",
      "M:62",
      "M:63",
      "M:64",
      "M:68",
      "M:69",
      "M:70",
      "M:71",
      "M:72",
      "M:73",
      "M:74",
      "M:75",
      "M:76",
      "M:77",
      "M:78",
      "M:79",
      "M:80",
      "M:81",
      "M:82",
      "M:83",
      "M:84",
      "M:85",
      "M:86",
      "M:87",
      "M:88",
      "M:89",
      "M:90",
      "M:91",
      "M:92",
      "M:93",
      "M:94",
      "M:95",
      "M:96",
      "M:97",
      "M:98",
      "M:99"
    ],
    "A:108": [
      "A:100",
      "A:101",
      "A:102",
      "A:109",
      "A:110",
      "A:111",
      "A:112",
      "A:113",
      "A:114",
      "A:115",
      "A:116",
      "A:117",
      "A:118",
      "A:119",
      "A:120",
      "A:121",
      "A:122",
      "A:123",
      "A:124",
      "A:125",
      "A:126",
      "A:127",
      "A:13",
      "A:14",
      "A:15",
      "A:16",
      "A:17",
      "A:18",
      "A:19",
      "A:20",
      "A:21",
      "A:22",
      "A:23",
      "A:24",
      "A:25",
      "A:26",
      "A:27",
      "A:28",
      "A:29",
      "A:30",
      "A:31",
      "A:32",
      "A:33",
      "A:34",
      "A:35",
      "A:36",
      "A:37",
      "A:38",
      "A:39",
      "A:40",
      "A:41",
      "A:42",
      "A:43",
      "A:44",
      "A:52",
      "A:53",
      "A:54",
      "A:55",
      "A:56",
      "A:57",
      "A:58",
      "A:59",
      "A:60",
      "A:61",
      "A:62",
      "A:63",
      "A:64",
      "A:65",
      "A:66",
      "A:67",
      "A:68",
      "A:69",
      "A:70",
      "A:71",
      "A:72",
      "A:73",
      "A:74",
      "A:75",
      "A:76",
      "A:77",
      "A:78",
      "A:79",
      "A:80",
      "A:81",
      "A:82",
      "A:83",
      "A:84",
      "A:85",
      "A:86",
      "A:87",
      "A:88",
      "A:89",
      "A:90",
      "A:91",
      "A:92",
      "A:93",
      "A:94",
      "A:95",
      "A:96",
      "A:97",
      "A:98",
      "A:99",
      "M:100",
      "M:101",
      "M:102",
      "M:103",
      "M:104",
      "M:105",
      "M:106",
      "M:107",
      "M:108",
      "M:109",
      "M:11",
      "M:110",
      "M:111",
      "M:112",
      "M:113",
      "M:114",
      "M:115",
      "M:116",
      "M:117",
      "M:118",
      "M:119",
      "M:12",
      "M:120",
      "M:121",
      "M:122",
      "M:123",
      "M:124",
      "M:125",
      "M:126",
      "M:13",
      "M:14",
      "M:15",
      "M:16",
      "M:17",
      "M:18",
      "M:19",
      "M:20",
      "M:21",
      "M:22",
      "M:23",
      "M:24",
      "M:25",
      "M:26",
      "M:27",
      "M:28",
      "M:29",
      "M:30",
      "M:31",
      "M:32",
      "M:33",
      "M:34",
      "M:35",
      "M:36",
      "M:37",
      "M:38",
      "M:39",
      "M:40",
      "M:41",
      "M:42",
      "M:43",
      "M:44",
      "M:45",
      "M:46",
      "M:47",
      "M:48",
      "M:49",
      "M:50",
      "M:51",
      "M:52",
      "M:53",
      "M:54",
      "M:55",
      "M:56",
      "M:57",
      "M:58",
      "M:59",
      "M:60",
      "M:61",
      "M:62",
      "M:63",
      "M:64",
      "M:68",
      "M:69",
      "M:70",
      "M:71",
      "M:72",
      "M:73",
      "M:74",
      "M:75",
      "M:76",
      "M:77",
      "M:78",
      "M:79",
      "M:80",
      "M:81",
      "M:82",
      "M:83",
      "M:84",
      "M:85",
      "M:86",
      "M:87",
      "M:88",
      "M:89",
      "M:90",
      "M:91",
      "M:92",
      "M:93",
      "M:94",
      "M:95",
      "M:96",
      "M:97",
      "M:98",
      "M:99"
    ],
    "A:109": [
      "A:100",
      "A:101",
      "A:102",
      "A:108",
      "A:110",
      "A:111",
      "A:112",
      "A:113",
      "A:114",
      "A:115",
      "A:116",
      "A:117",
      "A:118",
      "A:119",
      "A:120",
      "A:121",
      "A:122",
      "A:123",
      "A:124",
      "A:125",
      "A:126",
      "A:127",
      "A:13",
      "A:14",
      "A:15",
      "A:16",
      "A:17",
      "A:18",
      "A:19",
      "A:20",
      "A:21",
      "A:22",
      "A:23",
      "A:24",
      "A:25",
      "A:26",
      "A:27",
      "A:28",
      "A:29",
      "A:30",
      "A:31",
      "A:32",
      "A:33",
      "A:34",
      "A:35",
      "A:36",
      "A:37",
      "A:38",
      "A:39",
      "A:40",
      "A:41",
      "A:42",
      "A:43",
      "A:44",
      "A:52",
      "A:53",
      "A:54",
      "A:55",
      "A:56",
      "A:57",
      "A:58",
      "A:59",
      "A:60",
      "A:61",
      "A:62",
      "A:63",
      "A:64",
      "A:65",
      "A:66",
      "A:67",
      "A:68",
      "A:69",
      "A:70",
      "A:71",
      "A:72",
      "A:73",
      "A:74",
      "A:75",
      "A:76",
      "A:77",
      "A:78",
      "A:79",
      "A:80",
      "A:81",
      "A:82",
      "A:83",
      "A:84",
      "A:85",
      "A:86",
      "A:87",
      "A:88",
      "A:89",
      "A:90",
      "A:91",
      "A:92",
      "A:93",
      "A:94",
      "A:95",
      "A:96",
      "A:97",
      "A:98",
      "A:99",
      "M:100",
      "M:101",
      "M:102",
      "M:103",
      "M:104",
      "M:105",
      "M:106",
      "M:107",
      "M:108",
      "M:109",
      "M:11",
      "M:110",
      "M:111",
      "M:112",
      "M:113",
      "M:114",
      "M:115",
      "M:116",
      "M:117",
      "M:118",
      "M:119",
      "M:12",
      "M:120",
      "M:121",
      "M:122",
      "M:123",
      "M:124",
      "M:125",
      "M:126",
      "M:13",
      "M:14",
      "M:15",
      "M:16",
      "M:17",
      "M:18",
      "M:19",
      "M:20",
      "M:21",
      "M:22",
      "M:23",
      "M:24",
      "M:25",
      "M:26",
      "M:27",
      "M:28",
      "M:29",
      "M:30",
      "M:31",
      "M:32",
      "M:33",
      "M:34",
      "M:35",
      "M:36",
      "M:37",
      "M:38",
      "M:39",
      "M:40",
      "M:41",
      "M:42",
      "M:43",
      "M:44",
      "M:45",
      "M:46",
      "M:47",
      "M:48",
      "M:49",
      "M:50",
      "M:51",
      "M:52",
      "M:53",
      "M:54",
      "M:55",
      "M:56",
      "M:57",
      "M:58",
      "M:59",
      "M:60",
      "M:61",
      "M:62",
      "M:63",
      "M:64",
      "M:68",
      "M:69",
      "M:70",
      "M:71",
      "M:72",
      "M:73",
      "M:74",
      "M:75",
      "M:76",
      "M:77",
      "M:78",
      "M:79",
      "M:80",
      "M:81",
      "M:82",
      "M:83",
      "M:84",
      "M:85",
      "M:86",
      "M:87",
      "M:88",
      "M:89",
      "M:90",
      "M:91",
      "M:92",
      "M:93",
      "M:94",
      "M:95",
      "M:96",
      "M:97",
      "M:98",
      "M:99"
    ],
    "A:110": [
      "A:100",
      "A:101",
      "A:102",
      "A:108",
      "A:109",
      "A:111",
      "A:112",
      "A:113",
      "A:114",
      "A:115",
      "A:116",
      "A:117",
      "A:118",
      "A:119",
      "A:120",
      "A:121",
      "A:122",
      "A:123",
      "A:124",
      "A:125",
      "A:126",
      "A:127",
      "A:13",
      "A:14",
      "A:15",
      "A:16",
      "A:17",
      "A:18",
      "A:19",
      "A:20",
      "A:21",
      "A:22",
      "A:23",
      "A:24",
      "A:25",
      "A:26",
      "A:27",
      "A:28",
      "A:29",
      "A:30",
      "A:31",
      "A:32",
      "A:33",
      "A:34",
      "A:35",
      "A:36",
      "A:37",
      "A:38",
      "A:39",
      "A:40",
      "A:41",
      "A:42",
      "A:43",
      "A:44",
      "A:52",
      "A:53",
      "A:54",
      "A:55",
      "A:56",
      "A:57",
      "A:58",
      "A:59",
      "A:60",
      "A:61",
      "A:62",
      "A:63",
      "A:64",
      "A:65",
      "A:66",
      "A:67",
      "A:68",
      "A:69",
      "A:70",
      "A:71",
      "A:72",
      "A:73",
      "A:74",
      "A:75",
      "A:76",
      "A:77",
      "A:78",
      "A:79",
      "A:80",
      "A:81",
      "A:82",
      "A:83",
      "A:84",
      "A:85",
      "A:86",
      "A:87",
      "A:88",
      "A:89",
      "A:90",
      "A:91",
      "A:92",
      "A:93",
      "A:94",
      "A:95",
      "A:96",
      "A:97",
      "A:98",
      "A:99",
      "M:100",
      "M:101",
      "M:102",
      "M:103",
      "M:104",
      "M:105",
      "M:106",
      "M:107",
      "M:108",
      "M:109",
      "M:11",
      "M:110",
      "M:111",
      "M:112",
      "M:113",
      "M:114",
      "M:115",
      "M:116",
      "M:117",
      "M:118",
      "M:119",
      "M:12",
      "M:120",
      "M:121",
      "M:122",
      "M:123",
      "M:124",
      "M:125",
      "M:126",
      "M:13",
      "M:14",
      "M:15",
      "M:16",
      "M:17",
      "M:18",
      "M:19",
      "M:20",
      "M:21",
      "M:22",
      "M:23",
      "M:24",
      "M:25",
      "M:26",
      "M:27",
      "M:28",
      "M:29",
      "M:30",
      "M:31",
      "M:32",
      "M:33",
      "M:34",
      "M:35",
      "M:36",
      "M:37",
      "M:38",
      "M:39",
      "M:40",
      "M:41",
      "M:42",
      "M:43",
      "M:44",
      "M:45",
      "M:46",
      "M:47",
      "M:48",
      "M:49",
      "M:50",
      "M:51",
      "M:52",
      "M:53",
      "M:54",
      "M:55",
      "M:56",
      "M:57",
      "M:58",
      "M:59",
      "M:60",
      "M:61",
      "M:62",
      "M:63",
      "M:64",
      "M:68",
      "M:69",
      "M:70",
      "M:71",
      "M:72",
      "M:73",
      "M:74",
      "M:75",
      "M:76",
      "M:77",
      "M:78",
      "M:79",
      "M:80",
      "M:81",
      "M:82",
      "M:83",
      "M:84",
      "M:85",
      "M:86",
      "M:87",
      "M:88",
      "M:89",
      "M:90",
      "M:91",
      "M:92",
      "M:93",
      "M:94",
      "M:95",
      "M:96",
      "M:97",
      "M:98",
      "M:99"
    ],
    "A:111": [
      "A:100",
      "A:101",
      "A:102",
      "A:108",
      "A:109",
      "A:110",
      "A:112",
      "A:113",
      "A:114",
      "A:115",
      "A:116",
      "A:117",
      "A:118",
      "A:119",
      "A:120",
      "A:121",
      "A:122",
      "A:123",
      "A:124",
      "A:125",
      "A:126",
      "A:127",
      "A:13",
      "A:14",
      "A:15",
      "A:16",
      "A:17",
      "A:18",
      "A:19",
      "A:20",
      "A:21",
      "A:22",
      "A:23",
      "A:24",
      "A:25",
      "A:26",
      "A:27",
      "A:28",
      "A:29",
      "A:30",
      "A:31",
      "A:32",
      "A:33",
      "A:34",
      "A:35",
      "A:36",
      "A:37",
      "A:38",
      "A:39",
      "A:40",
      "A:41",
      "A:42",
      "A:43",
      "A:44",
      "A:52",
      "A:53",
      "A:54",
      "A:55",
      "A:56",
      "A:57",
      "A:58",
      "A:59",
      "A:60",
      "A:61",
      "A:62",
      "A:63",
      "A:64",
      "A:65",
      "A:66",
      "A:67",
      "A:68",
      "A:69",
      "A:70",
      "A:71",
      "A:72",
      "A:73",
      "A:74",
      "A:75",
      "A:76",
      "A:77",
      "A:78",
      "A:79",
      "A:80",
      "A:81",
      "A:82",
      "A:83",
      "A:84",
      "A:85",
      "A:86",
      "A:87",
      "A:88",
      "A:89",
      "A:90",
      "A:91",
      "A:92",
      "A:93",
      "A:94",
      "A:95",
      "A:96",
      "A:97",
      "A:98",
      "A:99",
      "M:100",
      "M:101",
      "M:102",
      "M:103",
      "M:104",
      "M:105",
      "M:106",
      "M:107",
      "M:108",
      "M:109",
      "M:11",
      "M:110",
      "M:111",
      "M:112",
      "M:113",
      "M:114",
      "M:115",
      "M:116",
      "M:117",
      "M:118",
      "M:119",
      "M:12",
      "M:120",
      "M:121",
      "M:122",
      "M:123",
      "M:124",
      "M:125",
      "M:126",
      "M:13",
      "M:14",
      "M:15",
      "M:16",
      "M:17",
      "M:18",
      "M:19",
      "M:20",
      "M:21",
      "M:22",
      "M:23",
      "M:24",
      "M:25",
      "M:26",
      "M:27",
      "M:28",
      "M:29",
      "M:30",
      "M:31",
      "M:32",
      "M:33",
      "M:34",
      "M:35",
      "M:36",
      "M:37",
      "M:38",
      "M:39",
      "M:40",
      "M:41",
      "M:42",
      "M:43",
      "M:44",
      "M:45",
      "M:46",
      "M:47",
      "M:48",
      "M:49",
      "M:50",
      "M:51",
      "M:52",
      "M:53",
      "M:54",
      "M:55",
      "M:56",
      "M:57",
      "M:58",
      "M:59",
      "M:60",
      "M:61",
      "M:62",
      "M:63",
      "M:64",
      "M:68",
      "M:69",
      "M:70",
      "M:71",
      "M:72",
      "M:73",
      "M:74",
      "M:75",
      "M:76",
      "M:77",
      "M:78",
      "M:79",
      "M:80",
      "M:81",
      "M:82",
      "M:83",
      "M:84",
      "M:85",
      "M:86",
      "M:87",
      "M:88",
      "M:89",
      "M:90",
      "M:91",
      "M:92",
      "M:93",
      "M:94",
      "M:95",
      "M:96",
      "M:97",
      "M:98",
      "M:99"
    ],
    "A:112": [
      "A:100",
      "A:101",
      "A:102",
      "A:108",
      "A:109",
      "A:110",
      "A:111",
      "A:113",
      "A:114",
      "A:115",
      "A:116",
      "A:117",
      "A:118",
      "A:119",
      "A:120",
      "A:121",
      "A:122",
      "A:123",
      "A:124",
      "A:125",
      "A:126",
      "A:127",
      "A:13",
      "A:14",
      "A:15",
      "A:16",
      "A:17",
      "A:18",
      "A:19",
      "A:20",
      "A:21",
      "A:22",
      "A:23",
      "A:24",
      "A:25",
      "A:26",
      "A:27",
      "A:28",
      "A:29",
      "A:30",
      "A:31",
      "A:32",
      "A:33",
      "A:34",
      "A:35",
      "A:36",
      "A:37",
      "A:38",
      "A:39",
      "A:40",
      "A:41",
      "A:42",
      "A:43",
      "A:44",
      "A:52",
      "A:53",
      "A:54",
      "A:55",
      "A:56",
      "A:57",
      "A:58",
      "A:59",
      "A:60",
      "A:61",
      "A:62",
      "A:63",
      "A:64",
      "A:65",
      "A:66",
      "A:67",
      "A:68",
      "A:69",
      "A:70",
      "A:71",
      "A:72",
      "A:73",
      "A:74",
      "A:75",
      "A:76",
      "A:77",
      "A:78",
      "A:79",
      "A:80",
      "A:81",
      "A:82",
      "A:83",
      "A:84",
      "A:85",
      "A:86",
      "A:87",
      "A:88",
      "A:89",
      "A:90",
      "A:91",
      "A:92",
      "A:93",
      "A:94",
      "A:95",
      "A:96",
      "A:97",
      "A:98",
      "A:99",
      "M:100",
      "M:101",
      "M:102",
      "M:103",
      "M:104",
      "M:105",
      "M:106",
      "M:107",
      "M:108",
      "M:109",
      "M:11",
      "M:110",
      "M:111",
      "M:112",
      "M:113",
      "M:114",
      "M:115",
      "M:116",
      "M:117",
      "M:118",
      "M:119",
      "M:12",
      "M:120",
      "M:121",
      "M:122",
      "M:123",
      "M:124",
      "M:125",
      "M:126",
      "M:13",
      "M:14",
      "M:15",
      "M:16",
      "M:17",
      "M:18",
      "M:19",
      "M:20",
      "M:21",
      "M:22",
      "M:23",
      "M:24",
      "M:25",
      "M:26",
      "M:27",
      "M:28",
      "M:29",
      "M:30",
      "M:31",
      "M:32",
      "M:33",
      "M:34",
      "M:35",
      "M:36",
      "M:37",
      "M:38",
      "M:39",
      "M:40",
      "M:41",
      "M:42",
      "M:43",
      "M:44",
      "M:45",
      "M:46",
      "M:47",
      "M:48",
      "M:49",
      "M:50",
      "M:51",
      "M:52",
      "M:53",
      "M:54",
      "M:55",
      "M:56",
      "M:57",
      "M:58",
      "M:59",
      "M:60",
      "M:61",
      "M:62",
      "M:63",
      "M:64",
      "M:68",
      "M:69",
      "M:70",
      "M:71",
      "M:72",
      "M:73",
      "M:74",
      "M:75",
      "M:76",
      "M:77",
      "M:78",
      "M:79",
      "M:80",
      "M:81",
      "M:82",
      "M:83",
      "M:84",
      "M:85",
      "M:86",
      "M:87",
      "M:88",
      "M:89",
      "M:90",
      "M:91",
      "M:92",
      "M:93",
      "M:94",
      "M:95",
      "M:96",
      "M:97",
      "M:98",
      "M:99"
    ],
    "A:113": [
      "A:100",
      "A:101",
      "A:102",
      "A:108",
      "A:109",
      "A:110",
      "A:111",
      "A:112",
      "A:114",
      "A:115",
      "A:116",
      "A:117",
      "A:118",
      "A:119",
      "A:120",
      "A:121",
      "A:122",
      "A:123",
      "A:124",
      "A:125",
      "A:126",
      "A:127",
      "A:13",
      "A:14",
      "A:15",
      "A:16",
      "A:17",
      "A:18",
      "A:19",
      "A:20",
      "A:21",
      "A:22",
      "A:23",
      "A:24",
      "A:25",
      "A:26",
      "A:27",
      "A:28",
      "A:29",
      "A:30",
      "A:31",
      "A:32",
      "A:33",
      "A:34",
      "A:35",
      "A:36",
      "A:37",
      "A:38",
      "A:39",
      "A:40",
      "A:41",
      "A:42",
      "A:43",
      "A:44",
      "A:52",
      "A:53",
      "A:54",
      "A:55",
      "A:56",
      "A:57",
      "A:58",
      "A:59",
      "A:60",
      "A:61",
      "A:62",
      "A:63",
      "A:64",
      "A:65",
      "A:66",
      "A:67",
      "A:68",
      "A:69",
      "A:70",
      "A:71",
      "A:72",
      "A:73",
      "A:74",
      "A:75",
      "A:76",
      "A:77",
      "A:78",
      "A:79",
      "A:80",
      "A:81",
      "A:82",
      "A:83",
      "A:84",
      "A:85",
      "A:86",
      "A:87",
      "A:88",
      "A:89",
      "A:90",
      "A:91",
      "A:92",
      "A:93",
      "A:94",
      "A:95",
      "A:96",
      "A:97",
      "A:98",
      "A:99",
      "M:100",
      "M:101",
      "M:102",
      "M:103",
      "M:104",
      "M:105",
      "M:106",
      "M:107",
      "M:108",
      "M:109",
      "M:11",
      "M:110",
      "M:111",
      "M:112",
      "M:113",
      "M:114",
      "M:115",
      "M:116",
      "M:117",
      "M:118",
      "M:119",
      "M:12",
      "M:120",
      "M:121",
      "M:122",
      "M:123",
      "M:124",
      "M:125",
      "M:126",
      "M:13",
      "M:14",
      "M:15",
      "M:16",
      "M:17",
      "M:18",
      "M:19",
      "M:20",
      "M:21",
      "M:22",
      "M:23",
      "M:24",
      "M:25",
      "M:26",
      "M:27",
      "M:28",
      "M:29",
      "M:30",
      "M:31",
      "M:32",
      "M:33",
      "M:34",
      "M:35",
      "M:36",
      "M:37",
      "M:38",
      "M:39",
      "M:40",
      "M:41",
      "M:42",
      "M:43",
      "M:44",
      "M:45",
      "M:46",
      "M:47",
      "M:48",
      "M:49",
      "M:50",
      "M:51",
      "M:52",
      "M:53",
      "M:54",
      "M:55",
      "M:56",
      "M:57",
      "M:58",
      "M:59",
      "M:60",
      "M:61",
      "M:62",
      "M:63",
      "M:64",
      "M:68",
      "M:69",
      "M:70",
      "M:71",
      "M:72",
      "M:73",
      "M:74",
      "M:75",
      "M:76",
      "M:77",
      "M:78",
      "M:79",
      "M:80",
      "M:81",
      "M:82",
      "M:83",
      "M:84",
      "M:85",
      "M:86",
      "M:87",
      "M:88",
      "M:89",
      "M:90",
      "M:91",
      "M:92",
      "M:93",
      "M:94",
      "M:95",
      "M:96",
      "M:97",
      "M:98",
      "M:99"
    ],
    "A:114": [
      "A:100",
      "A:101",
      "A:102",
      "A:108",
      "A:109",
      "A:110",
      "A:111",
      "A:112",
      "A:113",
      "A:115",
      "A:116",
      "A:117",
      "A:118",
      "A:119",
      "A:120",
      "A:121",
      "A:122",
      "A:123",
      "A:124",
      "A:125",
      "A:126",
      "A:127",
      "A:13",
      "A:14",
      "A:15",
      "A:16",
      "A:17",
      "A:18",
      "A:19",
      "A:20",
      "A:21",
      "A:22",
      "A:23",
      "A:24",
      "A:25",
      "A:26",
      "A:27",
      "A:28",
      "A:29",
      "A:30",
      "A:31",
      "A:32",
      "A:33",
      "A:34",
      "A:35",
      "A:36",
      "A:37",
      "A:38",
      "A:39",
      "A:40",
      "A:41",
      "A:42",
      "A:43",
      "A:44",
      "A:52",
      "A:53",
      "A:54",
      "A:55",
      "A:56",
      "A:57",
      "A:58",
      "A:59",
      "A:60",
      "A:61",
      "A:62",
      "A:63",
      "A:64",
      "A:65",
      "A:66",
      "A:67",
      "A:68",
      "A:69",
      "A:70",
      "A:71",
      "A:72",
      "A:73",
      "A:74",
      "A:75",
      "A:76",
      "A:77",
      "A:78",
      "A:79",
      "A:80",
      "A:81",
      "A:82",
      "A:83",
      "A:84",
      "A:85",
      "A:86",
      "A:87",
      "A:88",
      "A:89",
      "A:90",
      "A:91",
      "A:92",
      "A:93",
      "A:94",
      "A:95",
      "A:96",
      "A:97",
      "A:98",
      "A:99",
      "M:100",
      "M:101",
      "M:102",
      "M:103",
      "M:104",
      "M:105",
      "M:106",
      "M:107",
      "M:108",
      "M:109",
      "M:11",
      "M:110",
      "M:111",
      "M:112",
      "M:113",
      "M:114",
      "M:115",
      "M:116",
      "M:117",
      "M:118",
      "M:119",
      "M:12",
      "M:120",
      "M:121",
      "M:122",
      "M:123",
      "M:124",
      "M:125",
      "M:126",
      "M:13",
      "M:14",
      "M:15",
      "M:16",
      "M:17",
      "M:18",
      "M:19",
      "M:20",
      "M:21",
      "M:22",
      "M:23",
      "M:24",
      "M:25",
      "M:26",
      "M:27",
      "M:28",
      "M:29",
      "M:30",
      "M:31",
      "M:32",
      "M:33",
      "M:34",
      "M:35",
      "M:36",
      "M:37",
      "M:38",
      "M:39",
      "M:40",
      "M:41",
      "M:42",
      "M:43",
      "M:44",
      "M:45",
      "M:46",
      "M:47",
      "M:48",
      "M:49",
      "M:50",
      "M:51",
      "M:52",
      "M:53",
      "M:54",
      "M:55",
      "M:56",
      "M:57",
      "M:58",
      "M:59",
      "M:60",
      "M:61",
      "M:62",
      "M:63",
      "M:64",
      "M:68",
      "M:69",
      "M:70",
      "M:71",
      "M:72",
      "M:73",
      "M:74",
      "M:75",
      "M:76",
      "M:77",
      "M:78",
      "M:79",
      "M:80",
      "M:81",
      "M:82",
      "M:83",
      "M:84",
      "M:85",
      "M:86",
      "M:87",
      "M:88",
      "M:89",
      "M:90",
      "M:91",
      "M:92",
      "M:93",
      "M:94",
      "M:95",
      "M:96",
      "M:97",
      "M:98",
      "M:99"
    ],
    "A:115": [
      "A:100",
      "A:101",
      "A:102",
      "A:108",
      "A:109",
      "A:110",
      "A:111",
      "A:112",
      "A:113",
      "A:114",
      "A:116",
      "A:117",
      "A:118",
      "A:119",
      "A:120",
      "A:121",
      "A:122",
      "A:123",
      "A:124",
      "A:125",
      "A:126",
      "A:127",
      "A:13",
      "A:14",
      "A:15",
      "A:16",
      "A:17",
      "A:18",
      "A:19",
      "A:20",
      "A:21",
      "A:22",
      "A:23",
      "A:24",
      "A:25",
      "A:26",
      "A:27",
      "A:28",
      "A:29",
      "A:30",
      "A:31",
      "A:32",
      "A:33",
      "A:34",
      "A:35",
      "A:36",
      "A:37",
      "A:38",
      "A:39",
      "A:40",
      "A:41",
      "A:42",
      "A:43",
      "A:44",
      "A:52",
      "A:53",
      "A:54",
      "A:55",
      "A:56",
      "A:57",
      "A:58",
      "A:59",
      "A:60",
      "A:61",
      "A:62",
      "A:63",
      "A:64",
      "A:65",
      "A:66",
      "A:67",
      "A:68",
      "A:69",
      "A:70",
      "A:71",
      "A:72",
      "A:73",
      "A:74",
      "A:75",
      "A:76",
      "A:77",
      "A:78",
      "A:79",
      "A:80",
      "A:81",
      "A:82",
      "A:83",
      "A:84",
      "A:85",
      "A:86",
      "A:87",
      "A:88",
      "A:89",
      "A:90",
      "A:91",
      "A:92",
      "A:93",
      "A:94",
      "A:95",
      "A:96",
      "A:97",
      "A:98",
      "A:99",
      "M:100",
      "M:101",
      "M:102",
      "M:103",
      "M:104",
      "M:105",
      "M:106",
      "M:107",
      "M:108",
      "M:109",
      "M:11",
      "M:110",
      "M:111",
      "M:112",
      "M:113",
      "M:114",
      "M:115",
      "M:116",
      "M:117",
      "M:118",
      "M:119",
      "M:12",
      "M:120",
      "M:121",
      "M:122",
      "M:123",
      "M:124",
      "M:125",
      "M:126",
      "M:13",
      "M:14",
      "M:15",
      "M:16",
      "M:17",
      "M:18",
      "M:19",
      "M:20",
      "M:21",
      "M:22",
      "M:23",
      "M:24",
      "M:25",
      "M:26",
      "M:27",
      "M:28",
      "M:29",
      "M:30",
      "M:31",
      "M:32",
      "M:33",
      "M:34",
      "M:35",
      "M:36",
      "M:37",
      "M:38",
      "M:39",
      "M:40",
      "M:41",
      "M:42",
      "M:43",
      "M:44",
      "M:45",
      "M:46",
      "M:47",
      "M:48",
      "M:49",
      "M:50",
      "M:51",
      "M:52",
      "M:53",
      "M:54",
      "M:55",
      "M:56",
      "M:57",
      "M:58",
      "M:59",
      "M:60",
      "M:61",
      "M:62",
      "M:63",
      "M:64",
      "M:68",
      "M:69",
      "M:70",
      "M:71",
      "M:72",
      "M:73",
      "M:74",
      "M:75",
      "M:76",
      "M:77",
      "M:78",
      "M:79",
      "M:80",
      "M:81",
      "M:82",
      "M:83",
      "M:84",
      "M:85",
      "M:86",
      "M:87",
      "M:88",
      "M:89",
      "M:90",
      "M:91",
      "M:92",
      "M:93",
      "M:94",
      "M:95",
      "M:96",
      "M:97",
      "M:98",
      "M:99"
    ],
    "A:116": [
      "A:100",
      "A:101",
      "A:102",
      "A:108",
      "A:109",
      "A:110",
      "A:111",
      "A:112",
      "A:113",
      "A:114",
      "A:115",
      "A:117",
      "A:118",
      "A:119",
      "A:120",
      "A:121",
      "A:122",
      "A:123",
      "A:124",
      "A:125",
      "A:126",
      "A:127",
      "A:13",
      "A:14",
      "A:15",
      "A:16",
      "A:17",
      "A:18",
      "A:19",
      "A:20",
      "A:21",
      "A:22",
      "A:23",
      "A:24",
      "A:25",
      "A:26",
      "A:27",
      "A:28",
      "A:29",
      "A:30",
      "A:31",
      "A:32",
      "A:33",
      "A:34",
      "A:35",
      "A:36",
      "A:37",
      "A:38",
      "A:39",
      "A:40",
      "A:41",
      "A:42",
      "A:43",
      "A:44",
      "A:52",
      "A:53",
      "A:54",
      "A:55",
      "A:56",
      "A:57",
      "A:58",
      "A:59",
      "A:60",
      "A:61",
      "A:62",
      "A:63",
      "A:64",
      "A:65",
      "A:66",
      "A:67",
      "A:68",
      "A:69",
      "A:70",
      "A:71",
      "A:72",
      "A:73",
      "A:74",
      "A:75",
      "A:76",
      "A:77",
      "A:78",
      "A:79",
      "A:80",
      "A:81",
      "A:82",
      "A:83",
      "A:84",
      "A:85",
      "A:86",
      "A:87",
      "A:88",
      "A:89",
      "A:90",
      "A:91",
      "A:92",
      "A:93",
      "A:94",
      "A:95",
      "A:96",
      "A:97",
      "A:98",
      "A:99",
      "M:100",
      "M:101",
      "M:102",
      "M:103",
      "M:104",
      "M:105",
      "M:106",
      "M:107",
      "M:108",
      "M:109",
      "M:11",
      "M:110",
      "M:111",
      "M:112",
      "M:113",
      "M:114",
      "M:115",
      "M:116",
      "M:117",
      "M:118",
      "M:119",
      "M:12",
      "M:120",
      "M:121",
      "M:122",
      "M:123",
      "M:124",
      "M:125",
      "M:126",
      "M:13",
      "M:14",
      "M:15",
      "M:16",
      "M:17",
      "M:18",
      "M:19",
      "M:20",
      "M:21",
      "M:22",
      "M:23",
      "M:24",
      "M:25",
      "M:26",
      "M:27",
      "M:28",
      "M:29",
      "M:30",
      "M:31",
      "M:32",
      "M:33",
      "M:34",
      "M:35",
      "M:36",
      "M:37",
      "M:38",
      "M:39",
      "M:40",
      "M:41",
      "M:42",
      "M:43",
      "M:44",
      "M:45",
      "M:46",
      "M:47",
      "M:48",
      "M:49",
      "M:50",
      "M:51",
      "M:52",
      "M:53",
      "M:54",
      "M:55",
      "M:56",
      "M:57",
      "M:58",
      "M:59",
      "M:60",
      "M:61",
      "M:62",
      "M:63",
      "M:64",
      "M:68",
      "M:69",
      "M:70",
      "M:71",
      "M:72",
      "M:73",
      "M:74",
      "M:75",
      "M:76",
      "M:77",
      "M:78",
      "M:79",
      "M:80",
      "M:81",
      "M:82",
      "M:83",
      "M:84",
      "M:85",
      "M:86",
      "M:87",
      "M:88",
      "M:89",
      "M:90",
      "M:91",
      "M:92",
      "M:93",
      "M:94",
      "M:95",
      "M:96",
      "M:97",
      "M:98",
      "M:99"
    ],
    "A:117": [
      "A:100",
      "A:101",
      "A:102",
      "A:108",
      "A:109",
      "A:110",
      "A:111",
      "A:112",
      "A:113",
      "A:114",
      "A:115",
      "A:116",
      "A:118",
      "A:119",
      "A:120",
      "A:121",
      "A:122",
      "A:123",
      "A:124",
      "A:125",
      "A:126",
      "A:127",
      "A:13",
      "A:14",
      "A:15",
      "A:16",
      "A:17",
      "A:18",
      "A:19",
      "A:20",
      "A:21",
      "A:22",
      "A:23",
      "A:24",
      "A:25",
      "A:26",
      "A:27",
      "A:28",
      "A:29",
      "A:30",
      "A:31",
      "A:32",
      "A:33",
      "A:34",
      "A:35",
      "A:36",
      "A:37",
      "A:38",
      "A:39",
      "A:40",
      "A:41",
      "A:42",
      "A:43",
      "A:44",
      "A:52",
      "A:53",
      "A:54",
      "A:55",
      "A:56",
      "A:57",
      "A:58",
      "A:59",
      "A:60",
      "A:61",
      "A:62",
      "A:63",
      "A:64",
      "A:65",
      "A:66",
      "A:67",
      "A:68",
      "A:69",
      "A:70",
      "A:71",
      "A:72",
      "A:73",
      "A:74",
      "A:75",
      "A:76",
      "A:77",
      "A:78",
      "A:79",
      "A:80",
      "A:81",
      "A:82",
      "A:83",
      "A:84",
      "A:85",
      "A:86",
      "A:87",
      "A:88",
      "A:89",
      "A:90",
      "A:91",
      "A:92",
      "A:93",
      "A:94",
      "A:95",
      "A:96",
      "A:97",
      "A:98",
      "A:99",
      "M:100",
      "M:101",
      "M:102",
      "M:103",
      "M:104",
      "M:105",
      "M:106",
      "M:107",
      "M:108",
      "M:109",
      "M:11",
      "M:110",
      "M:111",
      "M:112",
      "M:113",
      "M:114",
      "M:115",
      "M:116",
      "M:117",
      "M:118",
      "M:119",
      "M:12",
      "M:120",
      "M:121",
      "M:122",
      "M:123",
      "M:124",
      "M:125",
      "M:126",
      "M:13",
      "M:14",
      "M:15",
      "M:16",
      "M:17",
      "M:18",
      "M:19",
      "M:20",
      "M:21",
      "M:22",
      "M:23",
      "M:24",
      "M:25",
      "M:26",
      "M:27",
      "M:28",
      "M:29",
      "M:30",
      "M:31",
      "M:32",
      "M:33",
      "M:34",
      "M:35",
      "M:36",
      "M:37",
      "M:38",
      "M:39",
      "M:40",
      "M:41",
      "M:42",
      "M:43",
      "M:44",
      "M:45",
      "M:46",
      "M:47",
      "M:48",
      "M:49",
      "M:50",
      "M:51",
      "M:52",
      "M:53",
      "M:54",
      "M:55",
      "M:56",
      "M:57",
      "M:58",
      "M:59",
      "M:60",
      "M:61",
      "M:62",
      "M:63",
      "M:64",
      "M:68",
      "M:69",
      "M:70",
      "M:71",
      "M:72",
      "M:73",
      "M:74",
      "M:75",
      "M:76",
      "M:77",
      "M:78",
      "M:79",
      "M:80",
      "M:81",
      "M:82",
      "M:83",
      "M:84",
      "M:85",
      "M:86",
      "M:87",
      "M:88",
      "M:89",
      "M:90",
      "M:91",
      "M:92",
      "M:93",
      "M:94",
      "M:95",
      "M:96",
      "M:97",
      "M:98",
      "M:99"
    ],
    "A:118": [
      "A:100",
      "A:101",
      "A:102",
      "A:108",
      "A:109",
      "A:110",
      "A:111",
      "A:112",
      "A:113",
      "A:114",
      "A:115",
      "A:116",
      "A:117",
      "A:119",
      "A:120",
      "A:121",
      "A:122",
      "A:123",
      "A:124",
      "A:125",
      "A:126",
      "A:127",
      "A:13",
      "A:14",
      "A:15",
      "A:16",
      "A:17",
      "A:18",
      "A:19",
      "A:20",
      "A:21",
      "A:22",
      "A:23",
      "A:24",
      "A:25",
      "A:26",
      "A:27",
      "A:28",
      "A:29",
      "A:30",
      "A:31",
      "A:32",
      "A:33",
      "A:34",
      "A:35",
      "A:36",
      "A:37",
      "A:38",
      "A:39",
      "A:40",
      "A:41",
      "A:42",
      "A:43",
      "A:44",
      "A:52",
      "A:53",
      "A:54",
      "A:55",
      "A:56",
      "A:57",
      "A:58",
      "A:59",
      "A:60",
      "A:61",
      "A:62",
      "A:63",
      "A:64",
      "A:65",
      "A:66",
      "A:67",
      "A:68",
      "A:69",
      "A:70",
      "A:71",
      "A:72",
      "A:73",
      "A:74",
      "A:75",
      "A:76",
      "A:77",
      "A:78",
      "A:79",
      "A:80",
      "A:81",
      "A:82",
      "A:83",
      "A:84",
      "A:85",
      "A:86",
      "A:87",
      "A:88",
      "A:89",
      "A:90",
      "A:91",
      "A:92",
      "A:93",
      "A:94",
      "A:95",
      "A:96",
      "A:97",
      "A:98",
      "A:99",
      "M:100",
      "M:101",
      "M:102",
      "M:103",
      "M:104",
      "M:105",
      "M:106",
      "M:107",
      "M:108",
      "M:109",
      "M:11",
      "M:110",
      "M:111",
      "M:112",
      "M:113",
      "M:114",
      "M:115",
      "M:116",
      "M:117",
      "M:118",
      "M:119",
      "M:12",
      "M:120",
      "M:121",
      "M:122",
      "M:123",
      "M:124",
      "M:125",
      "M:126",
      "M:13",
      "M:14",
      "M:15",
      "M:16",
      "M:17",
      "M:18",
      "M:19",
      "M:20",
      "M:21",
      "M:22",
      "M:23",
      "M:24",
      "M:25",
      "M:26",
      "M:27",
      "M:28",
      "M:29",
      "M:30",
      "M:31",
      "M:32",
      "M:33",
      "M:34",
      "M:35",
      "M:36",
      "M:37",
      "M:38",
      "M:39",
      "M:40",
      "M:41",
      "M:42",
      "M:43",
      "M:44",
      "M:45",
      "M:46",
      "M:47",
      "M:48",
      "M:49",
      "M:50",
      "M:51",
      "M:52",
      "M:53",
      "M:54",
      "M:55",
      "M:56",
      "M:57",
      "M:58",
      "M:59",
      "M:60",
      "M:61",
      "M:62",
      "M:63",
      "M:64",
      "M:68",
      "M:69",
      "M:70",
      "M:71",
      "M:72",
      "M:73",
      "M:74",
      "M:75",
      "M:76",
      "M:77",
      "M:78",
      "M:79",
      "M:80",
      "M:81",
      "M:82",
      "M:83",
      "M:84",
      "M:85",
      "M:86",
      "M:87",
      "M:88",
      "M:89",
      "M:90",
      "M:91",
      "M:92",
      "M:93",
      "M:94",
      "M:95",
      "M:96",
      "M:97",
      "M:98",
      "M:99"
    ],
    "A:119": [
      "A:100",
      "A:101",
      "A:102",
      "A:108",
      "A:109",
      "A:110",
      "A:111",
      "A:112",
      "A:113",
      "A:114",
      "A:115",
      "A:116",
      "A:117",
      "A:118",
      "A:120",
      "A:121",
      "A:122",
      "A:123",
      "A:124",
      "A:125",
      "A:126",
      "A:127",
      "A:13",
      "A:14",
      "A:15",
      "A:16",
      "A:17",
      "A:18",
      "A:19",
      "A:20",
      "A:21",
      "A:22",
      "A:23",
      "A:24",
      "A:25",
      "A:26",
      "A:27",
      "A:28",
      "A:29",
      "A:30",
      "A:31",
      "A:32",
      "A:33",
      "A:34",
      "A:35",
      "A:36",
      "A:37",
      "A:38",
      "A:39",
      "A:40",
      "A:41",
      "A:42",
      "A:43",
      "A:44",
      "A:52",
      "A:53",
      "A:54",
      "A:55",
      "A:56",
      "A:57",
      "A:58",
      "A:59",
      "A:60",
      "A:61",
      "A:62",
      "A:63",
      "A:64",
      "A:65",
      "A:66",
      "A:67",
      "A:68",
      "A:69",
      "A:70",
      "A:71",
      "A:72",
      "A:73",
      "A:74",
      "A:75",
      "A:76",
      "A:77",
      "A:78",
      "A:79",
      "A:80",
      "A:81",
      "A:82",
      "A:83",
      "A:84",
      "A:85",
      "A:86",
      "A:87",
      "A:88",
      "A:89",
      "A:90",
      "A:91",
      "A:92",
      "A:93",
      "A:94",
      "A:95",
      "A:96",
      "A:97",
      "A:98",
      "A:99",
      "M:100",
      "M:101",
      "M:102",
      "M:103",
      "M:104",
      "M:105",
      "M:106",
      "M:107",
      "M:108",
      "M:109",
      "M:11",
      "M:110",
      "M:111",
      "M:112",
      "M:113",
      "M:114",
      "M:115",
      "M:116",
      "M:117",
      "M:118",
      "M:119",
      "M:12",
      "M:120",
      "M:121",
      "M:122",
      "M:123",
      "M:124",
      "M:125",
      "M:126",
      "M:13",
      "M:14",
      "M:15",
      "M:16",
      "M:17",
      "M:18",
      "M:19",
      "M:20",
      "M:21",
      "M:22",
      "M:23",
      "M:24",
      "M:25",
      "M:26",
      "M:27",
      "M:28",
      "M:29",
      "M:30",
      "M:31",
      "M:32",
      "M:33",
      "M:34",
      "M:35",
      "M:36",
      "M:37",
      "M:38",
      "M:39",
      "M:40",
      "M:41",
      "M:42",
      "M:43",
      "M:44",
      "M:45",
      "M:46",
      "M:47",
      "M:48",
      "M:49",
      "M:50",
      "M:51",
      "M:52",
      "M:53",
      "M:54",
      "M:55",
      "M:56",
      "M:57",
      "M:58",
      "M:59",
      "M:60",
      "M:61",
      "M:62",
      "M:63",
      "M:64",
      "M:68",
      "M:69",
      "M:70",
      "M:71",
      "M:72",
      "M:73",
      "M:74",
      "M:75",
      "M:76",
      "M:77",
      "M:78",
      "M:79",
      "M:80",
      "M:81",
      "M:82",
      "M:83",
      "M:84",
      "M:85",
      "M:86",
      "M:87",
      "M:88",
      "M:89",
      "M:90",
      "M:91",
      "M:92",
      "M:93",
      "M:94",
      "M:95",
      "M:96",
      "M:97",
      "M:98",
      "M:99"
    ],
    "A:120": [
      "A:100",
      "A:101",
      "A:102",
      "A:108",
      "A:109",
      "A:110",
      "A:111",
      "A:112",
      "A:113",
      "A:114",
      "A:115",
      "A:116",
      "A:117",
      "A:118",
      "A:119",
      "A:121",
      "A:122",
      "A:123",
      "A:124",
      "A:125",
      "A:126",
      "A:127",
      "A:13",
      "A:14",
      "A:15",
      "A:16",
      "A:17",
      "A:18",
      "A:19",
      "A:20",
      "A:21",
      "A:22",
      "A:23",
      "A:24",
      "A:25",
      "A:26",
      "A:27",
      "A:28",
      "A:29",
      "A:30",
      "A:31",
      "A:32",
      "A:33",
      "A:34",
      "A:35",
      "A:36",
      "A:37",
      "A:38",
      "A:39",
      "A:40",
      "A:41",
      "A:42",
      "A:43",
      "A:44",
      "A:52",
      "A:53",
      "A:54",
      "A:55",
      "A:56",
      "A:57",
      "A:58",
      "A:59",
      "A:60",
      "A:61",
      "A:62",
      "A:63",
      "A:64",
      "A:65",
      "A:66",
      "A:67",
      "A:68",
      "A:69",
      "A:70",
      "A:71",
      "A:72",
      "A:73",
      "A:74",
      "A:75",
      "A:76",
      "A:77",
      "A:78",
      "A:79",
      "A:80",
      "A:81",
      "A:82",
      "A:83",
      "A:84",
      "A:85",
      "A:86",
      "A:87",
      "A:88",
      "A:89",
      "A:90",
      "A:91",
      "A:92",
      "A:93",
      "A:94",
      "A:95",
      "A:96",
      "A:97",
      "A:98",
      "A:99",
      "M:100",
      "M:101",
      "M:102",
      "M:103",
      "M:104",
      "M:105",
      "M:106",
      "M:107",
      "M:108",
      "M:109",
      "M:11",
      "M:110",
      "M:111",
      "M:112",
      "M:113",
      "M:114",
      "M:115",
      "M:116",
      "M:117",
      "M:118",
      "M:119",
      "M:12",
      "M:120",
      "M:121",
      "M:122",
      "M:123",
      "M:124",
      "M:125",
      "M:126",
      "M:13",
      "M:14",
      "M:15",
      "M:16",
      "M:17",
      "M:18",
      "M:19",
      "M:20",
      "M:21",
      "M:22",
      "M:23",
      "M:24",
      "M:25",
      "M:26",
      "M:27",
      "M:28",
      "M:29",
      "M:30",
      "M:31",
      "M:32",
      "M:33",
      "M:34",
      "M:35",
      "M:36",
      "M:37",
      "M:38",
      "M:39",
      "M:40",
      "M:41",
      "M:42",
      "M:43",
      "M:44",
      "M:45",
      "M:46",
      "M:47",
      "M:48",
      "M:49",
      "M:50",
      "M:51",
      "M:52",
      "M:53",
      "M:54",
      "M:55",
      "M:56",
      "M:57",
      "M:58",
      "M:59",
      "M:60",
      "M:61",
      "M:62",
      "M:63",
      "M:64",
      "M:68",
      "M:69",
      "M:70",
      "M:71",
      "M:72",
      "M:73",
      "M:74",
      "M:75",
      "M:76",
      "M:77",
      "M:78",
      "M:79",
      "M:80",
      "M:81",
      "M:82",
      "M:83",
      "M:84",
      "M:85",
      "M:86",
      "M:87",
      "M:88",
      "M:89",
      "M:90",
      "M:91",
      "M:92",
      "M:93",
      "M:94",
      "M:95",
      "M:96",
      "M:97",
      "M:98",
      "M:99"
    ],
    "A:121": [
      "A:100",
      "A:101",
      "A:102",
      "A:108",
      "A:109",
      "A:110",
      "A:111",
      "A:112",
      "A:113",
      "A:114",
      "A:115",
      "A:116",
      "A:117",
      "A:118",
      "A:119",
      "A:120",
      "A:122",
      "A:123",
      "A:124",
      "A:125",
      "A:126",
      "A:127",
      "A:13",
      "A:14",
      "A:15",
      "A:16",
      "A:17",
      "A:18",
      "A:19",
      "A:20",
      "A:21",
      "A:22",
      "A:23",
      "A:24",
      "A:25",
      "A:26",
      "A:27",
      "A:28",
      "A:29",
      "A:30",
      "A:31",
      "A:32",
      "A:33",
      "A:34",
      "A:35",
      "A:36",
      "A:37",
      "A:38",
      "A:39",
      "A:40",
      "A:41",
      "A:42",
      "A:43",
      "A:44",
      "A:52",
      "A:53",
      "A:54",
      "A:55",
      "A:56",
      "A:57",
      "A:58",
      "A:59",
      "A:60",
      "A:61",
      "A:62",
      "A:63",
      "A:64",
      "A:65",
      "A:66",
      "A:67",
      "A:68",
      "A:69",
      "A:70",
      "A:71",
      "A:72",
      "A:73",
      "A:74",
      "A:75",
      "A:76",
      "A:77",
      "A:78",
      "A:79",
      "A:80",
      "A:81",
      "A:82",
      "A:83",
      "A:84",
      "A:85",
      "A:86",
      "A:87",
      "A:88",
      "A:89",
      "A:90",
      "A:91",
      "A:92",
      "A:93",
      "A:94",
      "A:95",
      "A:96",
      "A:97",
      "A:98",
      "A:99",
      "M:100",
      "M:101",
      "M:102",
      "M:103",
      "M:104",
      "M:105",
      "M:106",
      "M:107",
      "M:108",
      "M:109",
      "M:11",
      "M:110",
      "M:111",
      "M:112",
      "M:113",
      "M:114",
      "M:115",
      "M:116",
      "M:117",
      "M:118",
      "M:119",
      "M:12",
      "M:120",
      "M:121",
      "M:122",
      "M:123",
      "M:124",
      "M:125",
      "M:126",
      "M:13",
      "M:14",
      "M:15",
      "M:16",
      "M:17",
      "M:18",
      "M:19",
      "M:20",
      "M:21",
      "M:22",
      "M:23",
      "M:24",
      "M:25",
      "M:26",
      "M:27",
      "M:28",
      "M:29",
      "M:30",
      "M:31",
      "M:32",
      "M:33",
      "M:34",
      "M:35",
      "M:36",
      "M:37",
      "M:38",
      "M:39",
      "M:40",
      "M:41",
      "M:42",
      "M:43",
      "M:44",
      "M:45",
      "M:46",
      "M:47",
      "M:48",
      "M:49",
      "M:50",
      "M:51",
      "M:52",
      "M:53",
      "M:54",
      "M:55",
      "M:56",
      "M:57",
      "M:58",
      "M:59",
      "M:60",
      "M:61",
      "M:62",
      "M:63",
      "M:64",
      "M:68",
      "M:69",
      "M:70",
      "M:71",
      "M:72",
      "M:73",
      "M:74",
      "M:75",
      "M:76",
      "M:77",
      "M:78",
      "M:79",
      "M:80",
      "M:81",
      "M:82",
      "M:83",
      "M:84",
      "M:85",
      "M:86",
      "M:87",
      "M:88",
      "M:89",
      "M:90",
      "M:91",
      "M:92",
      "M:93",
      "M:94",
      "M:95",
      "M:96",
      "M:97",
      "M:98",
      "M:99"
    ],
    "A:122": [
      "A:100",
      "A:101",
      "A:102",
      "A:108",
      "A:109",
      "A:110",
      "A:111",
      "A:112",
      "A:113",
      "A:114",
      "A:115",
      "A:116",
      "A:117",
      "A:118",
      "A:119",
      "A:120",
      "A:121",
      "A:123",
      "A:124",
      "A:125",
      "A:126",
      "A:127",
      "A:13",
      "A:14",
      "A:15",
      "A:16",
      "A:17",
      "A:18",
      "A:19",
      "A:20",
      "A:21",
      "A:22",
      "A:23",
      "A:24",
      "A:25",
      "A:26",
      "A:27",
      "A:28",
      "A:29",
      "A:30",
      "A:31",
      "A:32",
      "A:33",
      "A:34",
      "A:35",
      "A:36",
      "A:37",
      "A:38",
      "A:39",
      "A:40",
      "A:41",
      "A:42",
      "A:43",
      "A:44",
      "A:52",
      "A:53",
      "A:54",
      "A:55",
      "A:56",
      "A:57",
      "A:58",
      "A:59",
      "A:60",
      "A:61",
      "A:62",
      "A:63",
      "A:64",
      "A:65",
      "A:66",
      "A:67",
      "A:68",
      "A:69",
      "A:70",
      "A:71",
      "A:72",
      "A:73",
      "A:74",
      "A:75",
      "A:76",
      "A:77",
      "A:78",
      "A:79",
      "A:80",
      "A:81",
      "A:82",
      "A:83",
      "A:84",
      "A:85",
      "A:86",
      "A:87",
      "A:88",
      "A:89",
      "A:90",
      "A:91",
      "A:92",
      "A:93",
      "A:94",
      "A:95",
      "A:96",
      "A:97",
      "A:98",
      "A:99",
      "M:100",
      "M:101",
      "M:102",
      "M:103",
      "M:104",
      "M:105",
      "M:106",
      "M:107",
      "M:108",
      "M:109",
      "M:11",
      "M:110",
      "M:111",
      "M:112",
      "M:113",
      "M:114",
      "M:115",
      "M:116",
      "M:117",
      "M:118",
      "M:119",
      "M:12",
      "M:120",
      "M:121",
      "M:122",
      "M:123",
      "M:124",
      "M:125",
      "M:126",
      "M:13",
      "M:14",
      "M:15",
      "M:16",
      "M:17",
      "M:18",
      "M:19",
      "M:20",
      "M:21",
      "M:22",
      "M:23",
      "M:24",
      "M:25",
      "M:26",
      "M:27",
      "M:28",
      "M:29",
      "M:30",
      "M:31",
      "M:32",
      "M:33",
      "M:34",
      "M:35",
      "M:36",
      "M:37",
      "M:38",
      "M:39",
      "M:40",
      "M:41",
      "M:42",
      "M:43",
      "M:44",
      "M:45",
      "M:46",
      "M:47",
      "M:48",
      "M:49",
      "M:50",
      "M:51",
      "M:52",
      "M:53",
      "M:54",
      "M:55",
      "M:56",
      "M:57",
      "M:58",
      "M:59",
      "M:60",
      "M:61",
      "M:62",
      "M:63",
      "M:64",
      "M:68",
      "M:69",
      "M:70",
      "M:71",
      "M:72",
      "M:73",
      "M:74",
      "M:75",
      "M:76",
      "M:77",
      "M:78",
      "M:79",
      "M:80",
      "M:81",
      "M:82",
      "M:83",
      "M:84",
      "M:85",
      "M:86",
      "M:87",
      "M:88",
      "M:89",
      "M:90",
      "M:91",
      "M:92",
      "M:93",
      "M:94",
      "M:95",
      "M:96",
      "M:97",
      "M:98",
      "M:99"
    ],
    "A:123": [
      "A:100",
      "A:101",
      "A:102",
      "A:108",
      "A:109",
      "A:110",
      "A:111",
      "A:112",
      "A:113",
      "A:114",
      "A:115",
      "A:116",
      "A:117",
      "A:118",
      "A:119",
      "A:120",
      "A:121",
      "A:122",
      "A:124",
      "A:125",
      "A:126",
      "A:127",
      "A:13",
      "A:14",
      "A:15",
      "A:16",
      "A:17",
      "A:18",
      "A:19",
      "A:20",
      "A:21",
      "A:22",
      "A:23",
      "A:24",
      "A:25",
      "A:26",
      "A:27",
      "A:28",
      "A:29",
      "A:30",
      "A:31",
      "A:32",
      "A:33",
      "A:34",
      "A:35",
      "A:36",
      "A:37",
      "A:38",
      "A:39",
      "A:40",
      "A:41",
      "A:42",
      "A:43",
      "A:44",
      "A:52",
      "A:53",
      "A:54",
      "A:55",
      "A:56",
      "A:57",
      "A:58",
      "A:59",
      "A:60",
      "A:61",
      "A:62",
      "A:63",
      "A:64",
      "A:65",
      "A:66",
      "A:67",
      "A:68",
      "A:69",
      "A:70",
      "A:71",
      "A:72",
      "A:73",
      "A:74",
      "A:75",
      "A:76",
      "A:77",
      "A:78",
      "A:79",
      "A:80",
      "A:81",
      "A:82",
      "A:83",
      "A:84",
      "A:85",
      "A:86",
      "A:87",
      "A:88",
      "A:89",
      "A:90",
      "A:91",
      "A:92",
      "A:93",
      "A:94",
      "A:95",
      "A:96",
      "A:97",
      "A:98",
      "A:99",
      "M:100",
      "M:101",
      "M:102",
      "M:103",
      "M:104",
      "M:105",
      "M:106",
      "M:107",
      "M:108",
      "M:109",
      "M:11",
      "M:110",
      "M:111",
      "M:112",
      "M:113",
      "M:114",
      "M:115",
      "M:116",
      "M:117",
      "M:118",
      "M:119",
      "M:12",
      "M:120",
      "M:121",
      "M:122",
      "M:123",
      "M:124",
      "M:125",
      "M:126",
      "M:13",
      "M:14",
      "M:15",
      "M:16",
      "M:17",
      "M:18",
      "M:19",
      "M:20",
      "M:21",
      "M:22",
      "M:23",
      "M:24",
      "M:25",
      "M:26",
      "M:27",
      "M:28",
      "M:29",
      "M:30",
      "M:31",
      "M:32",
      "M:33",
      "M:34",
      "M:35",
      "M:36",
      "M:37",
      "M:38",
      "M:39",
      "M:40",
      "M:41",
      "M:42",
      "M:43",
      "M:44",
      "M:45",
      "M:46",
      "M:47",
      "M:48",
      "M:49",
      "M:50",
      "M:51",
      "M:52",
      "M:53",
      "M:54",
      "M:55",
      "M:56",
      "M:57",
      "M:58",
      "M:59",
      "M:60",
      "M:61",
      "M:62",
      "M:63",
      "M:64",
      "M:68",
      "M:69",
      "M:70",
      "M:71",
      "M:72",
      "M:73",
      "M:74",
      "M:75",
      "M:76",
      "M:77",
      "M:78",
      "M:79",
      "M:80",
      "M:81",
      "M:82",
      "M:83",
      "M:84",
      "M:85",
      "M:86",
      "M:87",
      "M:88",
      "M:89",
      "M:90",
      "M:91",
      "M:92",
      "M:93",
      "M:94",
      "M:95",
      "M:96",
      "M:97",
      "M:98",
      "M:99"
    ],
    "A:124": [
      "A:100",
      "A:101",
      "A:102",
      "A:108",
      "A:109",
      "A:110",
      "A:111",
      "A:112",
      "A:113",
      "A:114",
      "A:115",
      "A:116",
      "A:117",
      "A:118",
      "A:119",
      "A:120",
      "A:121",
      "A:122",
      "A:123",
      "A:125",
      "A:126",
      "A:127",
      "A:13",
      "A:14",
      "A:15",
      "A:16",
      "A:17",
      "A:18",
      "A:19",
      "A:20",
      "A:21",
      "A:22",
      "A:23",
      "A:24",
      "A:25",
      "A:26",
      "A:27",
      "A:28",
      "A:29",
      "A:30",
      "A:31",
      "A:32",
      "A:33",
      "A:34",
      "A:35",
      "A:36",
      "A:37",
      "A:38",
      "A:39",
      "A:40",
      "A:41",
      "A:42",
      "A:43",
      "A:44",
      "A:52",
      "A:53",
      "A:54",
      "A:55",
      "A:56",
      "A:57",
      "A:58",
      "A:59",
      "A:60",
      "A:61",
      "A:62",
      "A:63",
      "A:64",
      "A:65",
      "A:66",
      "A:67",
      "A:68",
      "A:69",
      "A:70",
      "A:71",
      "A:72",
      "A:73",
      "A:74",
      "A:75",
      "A:76",
      "A:77",
      "A:78",
      "A:79",
      "A:80",
      "A:81",
      "A:82",
      "A:83",
      "A:84",
      "A:85",
      "A:86",
      "A:87",
      "A:88",
      "A:89",
      "A:90",
      "A:91",
      "A:92",
      "A:93",
      "A:94",
      "A:95",
      "A:96",
      "A:97",
      "A:98",
      "A:99",
      "M:100",
      "M:101",
      "M:102",
      "M:103",
      "M:104",
      "M:105",
      "M:106",
      "M:107",
      "M:108",
      "M:109",
      "M:11",
      "M:110",
      "M:111",
      "M:112",
      "M:113",
      "M:114",
      "M:115",
      "M:116",
      "M:117",
      "M:118",
      "M:119",
      "M:12",
      "M:120",
      "M:121",
      "M:122",
      "M:123",
      "M:124",
      "M:125",
      "M:126",
      "M:13",
      "M:14",
      "M:15",
      "M:16",
      "M:17",
      "M:18",
      "M:19",
      "M:20",
      "M:21",
      "M:22",
      "M:23",
      "M:24",
      "M:25",
      "M:26",
      "M:27",
      "M:28",
      "M:29",
      "M:30",
      "M:31",
      "M:32",
      "M:33",
      "M:34",
      "M:35",
      "M:36",
      "M:37",
      "M:38",
      "M:39",
      "M:40",
      "M:41",
      "M:42",
      "M:43",
      "M:44",
      "M:45",
      "M:46",
      "M:47",
      "M:48",
      "M:49",
      "M:50",
      "M:51",
      "M:52",
      "M:53",
      "M:54",
      "M:55",
      "M:56",
      "M:57",
      "M:58",
      "M:59",
      "M:60",
      "M:61",
      "M:62",
      "M:63",
      "M:64",
      "M:68",
      "M:69",
      "M:70",
      "M:71",
      "M:72",
      "M:73",
      "M:74",
      "M:75",
      "M:76",
      "M:77",
      "M:78",
      "M:79",
      "M:80",
      "M:81",
      "M:82",
      "M:83",
      "M:84",
      "M:85",
      "M:86",
      "M:87",
      "M:88",
      "M:89",
      "M:90",
      "M:91",
      "M:92",
      "M:93",
      "M:94",
      "M:95",
      "M:96",
      "M:97",
      "M:98",
      "M:99"
    ],
    "A:125": [
      "A:100",
      "A:101",
      "A:102",
      "A:108",
      "A:109",
      "A:110",
      "A:111",
      "A:112",
      "A:113",
      "A:114",
      "A:115",
      "A:116",
      "A:117",
      "A:118",
      "A:119",
      "A:120",
      "A:121",
      "A:122",
      "A:123",
      "A:124",
      "A:126",
      "A:127",
      "A:13",
      "A:14",
      "A:15",
      "A:16",
      "A:17",
      "A:18",
      "A:19",
      "A:20",
      "A:21",
      "A:22",
      "A:23",
      "A:24",
      "A:25",
      "A:26",
      "A:27",
      "A:28",
      "A:29",
      "A:30",
      "A:31",
      "A:32",
      "A:33",
      "A:34",
      "A:35",
      "A:36",
      "A:37",
      "A:38",
      "A:39",
      "A:40",
      "A:41",
      "A:42",
      "A:43",
      "A:44",
      "A:52",
      "A:53",
      "A:54",
      "A:55",
      "A:56",
      "A:57",
      "A:58",
      "A:59",
      "A:60",
      "A:61",
      "A:62",
      "A:63",
      "A:64",
      "A:65",
      "A:66",
      "A:67",
      "A:68",
      "A:69",
      "A:70",
      "A:71",
      "A:72",
      "A:73",
      "A:74",
      "A:75",
      "A:76",
      "A:77",
      "A:78",
      "A:79",
      "A:80",
      "A:81",
      "A:82",
      "A:83",
      "A:84",
      "A:85",
      "A:86",
      "A:87",
      "A:88",
      "A:89",
      "A:90",
      "A:91",
      "A:92",
      "A:93",
      "A:94",
      "A:95",
      "A:96",
      "A:97",
      "A:98",
      "A:99",
      "M:100",
      "M:101",
      "M:102",
      "M:103",
      "M:104",
      "M:105",
      "M:106",
      "M:107",
      "M:108",
      "M:109",
      "M:11",
      "M:110",
      "M:111",
      "M:112",
      "M:113",
      "M:114",
      "M:115",
      "M:116",
      "M:117",
      "M:118",
      "M:119",
      "M:12",
      "M:120",
      "M:121",
      "M:122",
      "M:123",
      "M:124",
      "M:125",
      "M:126",
      "M:13",
      "M:14",
      "M:15",
      "M:16",
      "M:17",
      "M:18",
      "M:19",
      "M:20",
      "M:21",
      "M:22",
      "M:23",
      "M:24",
      "M:25",
      "M:26",
      "M:27",
      "M:28",
      "M:29",
      "M:30",
      "M:31",
      "M:32",
      "M:33",
      "M:34",
      "M:35",
      "M:36",
      "M:37",
      "M:38",
      "M:39",
      "M:40",
      "M:41",
      "M:42",
      "M:43",
      "M:44",
      "M:45",
      "M:46",
      "M:47",
      "M:48",
      "M:49",
      "M:50",
      "M:51",
      "M:52",
      "M:53",
      "M:54",
      "M:55",
      "M:56",
      "M:57",
      "M:58",
      "M:59",
      "M:60",
      "M:61",
      "M:62",
      "M:63",
      "M:64",
      "M:68",
      "M:69",
      "M:70",
      "M:71",
      "M:72",
      "M:73",
      "M:74",
      "M:75",
      "M:76",
      "M:77",
      "M:78",
      "M:79",
      "M:80",
      "M:81",
      "M:82",
      "M:83",
      "M:84",
      "M:85",
      "M:86",
      "M:87",
      "M:88",
      "M:89",
      "M:90",
      "M:91",
      "M:92",
      "M:93",
      "M:94",
      "M:95",
      "M:96",
      "M:97",
      "M:98",
      "M:99"
    ],
    "A:126": [
      "A:100",
      "A:101",
      "A:102",
      "A:108",
      "A:109",
      "A:110",
      "A:111",
      "A:112",
      "A:113",
      "A:114",
      "A:115",
      "A:116",
      "A:117",
      "A:118",
      "A:119",
      "A:120",
      "A:121",
      "A:122",
      "A:123",
      "A:124",
      "A:125",
      "A:127",
      "A:13",
      "A:14",
      "A:15",
      "A:16",
      "A:17",
      "A:18",
      "A:19",
      "A:20",
      "A:21",
      "A:22",
      "A:23",
      "A:24",
      "A:25",
      "A:26",
      "A:27",
      "A:28",
      "A:29",
      "A:30",
      "A:31",
      "A:32",
      "A:33",
      "A:34",
      "A:35",
      "A:36",
      "A:37",
      "A:38",
      "A:39",
      "A:40",
      "A:41",
      "A:42",
      "A:43",
      "A:44",
      "A:52",
      "A:53",
      "A:54",
      "A:55",
      "A:56",
      "A:57",
      "A:58",
      "A:59",
      "A:60",
      "A:61",
      "A:62",
      "A:63",
      "A:64",
      "A:65",
      "A:66",
      "A:67",
      "A:68",
      "A:69",
      "A:70",
      "A:71",
      "A:72",
      "A:73",
      "A:74",
      "A:75",
      "A:76",
      "A:77",
      "A:78",
      "A:79",
      "A:80",
      "A:81",
      "A:82",
      "A:83",
      "A:84",
      "A:85",
      "A:86",
      "A:87",
      "A:88",
      "A:89",
      "A:90",
      "A:91",
      "A:92",
      "A:93",
      "A:94",
      "A:95",
      "A:96",
      "A:97",
      "A:98",
      "A:99",
      "M:100",
      "M:101",
      "M:102",
      "M:103",
      "M:104",
      "M:105",
      "M:106",
      "M:107",
      "M:108",
      "M:109",
      "M:11",
      "M:110",
      "M:111",
      "M:112",
      "M:113",
      "M:114",
      "M:115",
      "M:116",
      "M:117",
      "M:118",
      "M:119",
      "M:12",
      "M:120",
      "M:121",
      "M:122",
      "M:123",
      "M:124",
      "M:125",
      "M:126",
      "M:13",
      "M:14",
      "M:15",
      "M:16",
      "M:17",
      "M:18",
      "M:19",
      "M:20",
      "M:21",
      "M:22",
      "M:23",
      "M:24",
      "M:25",
      "M:26",
      "M:27",
      "M:28",
      "M:29",
      "M:30",
      "M:31",
      "M:32",
      "M:33",
      "M:34",
      "M:35",
      "M:36",
      "M:37",
      "M:38",
      "M:39",
      "M:40",
      "M:41",
      "M:42",
      "M:43",
      "M:44",
      "M:45",
      "M:46",
      "M:47",
      "M:48",
      "M:49",
      "M:50",
      "M:51",
      "M:52",
      "M:53",
      "M:54",
      "M:55",
      "M:56",
      "M:57",
      "M:58",
      "M:59",
      "M:60",
      "M:61",
      "M:62",
      "M:63",
      "M:64",
      "M:68",
      "M:69",
      "M:70",
      "M:71",
      "M:72",
      "M:73",
      "M:74",
      "M:75",
      "M:76",
      "M:77",
      "M:78",
      "M:79",
      "M:80",
      "M:81",
      "M:82",
      "M:83",
      "M:84",
      "M:85",
      "M:86",
      "M:87",
      "M:88",
      "M:89",
      "M:90",
      "M:91",
      "M:92",
      "M:93",
      "M:94",
      "M:95",
      "M:96",
      "M:97",
      "M:98",
      "M:99"
    ],
    "A:127": [
      "A:100",
      "A:101",
      "A:102",
      "A:108",
      "A:109",
      "A:110",
      "A:111",
      "A:112",
      "A:113",
      "A:114",
      "A:115",
      "A:116",
      "A:117",
      "A:118",
      "A:119",
      "A:120",
      "A:121",
      "A:122",
      "A:123",
      "A:124",
      "A:125",
      "A:126",
      "A:13",
      "A:14",
      "A:15",
      "A:16",
      "A:17",
      "A:18",
      "A:19",
      "A:20",
      "A:21",
      "A:22",
      "A:23",
      "A:24",
      "A:25",
      "A:26",
      "A:27",
      "A:28",
      "A:29",
      "A:30",
      "A:31",
      "A:32",
      "A:33",
      "A:34",
      "A:35",
      "A:36",
      "A:37",
      "A:38",
      "A:39",
      "A:40",
      "A:41",
      "A:42",
      "A:43",
      "A:44",
      "A:52",
      "A:53",
      "A:54",
      "A:55",
      "A:56",
      "A:57",
      "A:58",
      "A:59",
      "A:60",
      "A:61",
      "A:62",
      "A:63",
      "A:64",
      "A:65",
      "A:66",
      "A:67",
      "A:68",
      "A:69",
      "A:70",
      "A:71",
      "A:72",
      "A:73",
      "A:74",
      "A:75",
      "A:76",
      "A:77",
      "A:78",
      "A:79",
      "A:80",
      "A:81",
      "A:82",
      "A:83",
      "A:84",
      "A:85",
      "A:86",
      "A:87",
      "A:88",
      "A:89",
      "A:90",
      "A:91",
      "A:92",
      "A:93",
      "A:94",
      "A:95",
      "A:96",
      "A:97",
      "A:98",
      "A:99",
      "M:100",
      "M:101",
      "M:102",
      "M:103",
      "M:104",
      "M:105",
      "M:106",
      "M:107",
      "M:108",
      "M:109",
      "M:11",
      "M:110",
      "M:111",
      "M:112",
      "M:113",
      "M:114",
      "M:115",
      "M:116",
      "M:117",
      "M:118",
      "M:119",
      "M:12",
      "M:120",
      "M:121",
      "M:122",
      "M:123",
      "M:124",
      "M:125",
      "M:126",
      "M:13",
      "M:14",
      "M:15",
      "M:16",
      "M:17",
      "M:18",
      "M:19",
      "M:20",
      "M:21",
      "M:22",
      "M:23",
      "M:24",
      "M:25",
      "M:26",
      "M:27",
      "M:28",
      "M:29",
      "M:30",
      "M:31",
      "M:32",
      "M:33",
      "M:34",
      "M:35",
      "M:36",
      "M:37",
      "M:38",
      "M:39",
      "M:40",
      "M:41",
      "M:42",
      "M:43",
      "M:44",
      "M:45",
      "M:46",
      "M:47",
      "M:48",
      "M:49",
      "M:50",
      "M:51",
      "M:52",
      "M:53",
      "M:54",
      "M:55",
      "M:56",
      "M:57",
      "M:58",
      "M:59",
      "M:60",
      "M:61",
      "M:62",
      "M:63",
      "M:64",
      "M:68",
      "M:69",
      "M:70",
      "M:71",
      "M:72",
      "M:73",
      "M:74",
      "M:75",
      "M:76",
      "M:77",
      "M:78",
      "M:79",
      "M:80",
      "M:81",
      "M:82",
      "M:83",
      "M:84",
      "M:85",
      "M:86",
      "M:87",
      "M:88",
      "M:89",
      "M:90",
      "M:91",
      "M:92",
      "M:93",
      "M:94",
      "M:95",
      "M:96",
      "M:97",
      "M:98",
      "M:99"
    ],
    "M:11": [
      "A:100",
      "A:101",
      "A:102",
      "A:108",
      "A:109",
      "A:110",
      "A:111",
      "A:112",
      "A:113",
      "A:114",
      "A:115",
      "A:116",
      "A:117",
      "A:118",
      "A:119",
      "A:120",
      "A:121",
      "A:122",
      "A:123",
      "A:124",
      "A:125",
      "A:126",
      "A:127",
      "A:13",
      "A:14",
      "A:15",
      "A:16",
      "A:17",
      "A:18",
      "A:19",
      "A:20",
      "A:21",
      "A:22",
      "A:23",
      "A:24",
      "A:25",
      "A:26",
      "A:27",
      "A:28",
      "A:29",
      "A:30",
      "A:31",
      "A:32",
      "A:33",
      "A:34",
      "A:35",
      "A:36",
      "A:37",
      "A:38",
      "A:39",
      "A:40",
      "A:41",
      "A:42",
      "A:43",
      "A:44",
      "A:52",
      "A:53",
      "A:54",
      "A:55",
      "A:56",
      "A:57",
      "A:58",
      "A:59",
      "A:60",
      "A:61",
      "A:62",
      "A:63",
      "A:64",
      "A:65",
      "A:66",
      "A:67",
      "A:68",
      "A:69",
      "A:70",
      "A:71",
      "A:72",
      "A:73",
      "A:74",
      "A:75",
      "A:76",
      "A:77",
      "A:78",
      "A:79",
      "A:80",
      "A:81",
      "A:82",
      "A:83",
      "A:84",
      "A:85",
      "A:86",
      "A:87",
      "A:88",
      "A:89",
      "A:90",
      "A:91",
      "A:92",
      "A:93",
      "A:94",
      "A:95",
      "A:96",
      "A:97",
      "A:98",
      "A:99",
      "M:100",
      "M:101",
      "M:102",
      "M:103",
      "M:104",
      "M:105",
      "M:106",
      "M:107",
      "M:108",
      "M:109",
      "M:110",
      "M:111",
      "M:112",
      "M:113",
      "M:114",
      "M:115",
      "M:116",
      "M:117",
      "M:118",
      "M:119",
      "M:12",
      "M:120",
      "M:121",
      "M:122",
      "M:123",
      "M:124",
      "M:125",
      "M:126",
      "M:13",
      "M:14",
      "M:15",
      "M:16",
      "M:17",
      "M:18",
      "M:19",
      "M:20",
      "M:21",
      "M:22",
      "M:23",
      "M:24",
      "M:25",
      "M:26",
      "M:27",
      "M:28",
      "M:29",
      "M:30",
      "M:31",
      "M:32",
      "M:33",
      "M:34",
      "M:35",
      "M:36",
      "M:37",
      "M:38",
      "M:39",
      "M:40",
      "M:41",
      "M:42",
      "M:43",
      "M:44",
      "M:45",
      "M:46",
      "M:47",
      "M:48",
      "M:49",
      "M:50",
      "M:51",
      "M:52",
      "M:53",
      "M:54",
      "M:55",
      "M:56",
      "M:57",
      "M:58",
      "M:59",
      "M:60",
      "M:61",
      "M:62",
      "M:63",
      "M:64",
      "M:68",
      "M:69",
      "M:70",
      "M:71",
      "M:72",
      "M:73",
      "M:74",
      "M:75",
      "M:76",
      "M:77",
      "M:78",
      "M:79",
      "M:80",
      "M:81",
      "M:82",
      "M:83",
      "M:84",
      "M:85",
      "M:86",
      "M:87",
      "M:88",
      "M:89",
      "M:90",
      "M:91",
      "M:92",
      "M:93",
      "M:94",
      "M:95",
      "M:96",
      "M:97",
      "M:98",
      "M:99"
    ],
    "M:12": [
      "A:100",
      "A:101",
      "A:102",
      "A:108",
      "A:109",
      "A:110",
      "A:111",
      "A:112",
      "A:113",
      "A:114",
      "A:115",
      "A:116",
      "A:117",
      "A:118",
      "A:119",
      "A:120",
      "A:121",
      "A:122",
      "A:123",
      "A:124",
      "A:125",
      "A:126",
      "A:127",
      "A:13",
      "A:14",
      "A:15",
      "A:16",
      "A:17",
      "A:18",
      "A:19",
      "A:20",
      "A:21",
      "A:22",
      "A:23",
      "A:24",
      "A:25",
      "A:26",
      "A:27",
      "A:28",
      "A:29",
      "A:30",
      "A:31",
      "A:32",
      "A:33",
      "A:34",
      "A:35",
      "A:36",
      "A:37",
      "A:38",
      "A:39",
      "A:40",
      "A:41",
      "A:42",
      "A:43",
      "A:44",
      "A:52",
      "A:53",
      "A:54",
      "A:55",
      "A:56",
      "A:57",
      "A:58",
      "A:59",
      "A:60",
      "A:61",
      "A:62",
      "A:63",
      "A:64",
      "A:65",
      "A:66",
      "A:67",
      "A:68",
      "A:69",
      "A:70",
      "A:71",
      "A:72",
      "A:73",
      "A:74",
      "A:75",
      "A:76",
      "A:77",
      "A:78",
      "A:79",
      "A:80",
      "A:81",
      "A:82",
      "A:83",
      "A:84",
      "A:85",
      "A:86",
      "A:87",
      "A:88",
      "A:89",
      "A:90",
      "A:91",
      "A:92",
      "A:93",
      "A:94",
      "A:95",
      "A:96",
      "A:97",
      "A:98",
      "A:99",
      "M:100",
      "M:101",
      "M:102",
      "M:103",
      "M:104",
      "M:105",
      "M:106",
      "M:107",
      "M:108",
      "M:109",
      "M:11",
      "M:110",
      "M:111",
      "M:112",
      "M:113",
      "M:114",
      "M:115",
      "M:116",
      "M:117",
      "M:118",
      "M:119",
      "M:120",
      "M:121",
      "M:122",
      "M:123",
      "M:124",
      "M:125",
      "M:126",
      "M:13",
      "M:14",
      "M:15",
      "M:16",
      "M:17",
      "M:18",
      "M:19",
      "M:20",
      "M:21",
      "M:22",
      "M:23",
      "M:24",
      "M:25",
      "M:26",
      "M:27",
      "M:28",
      "M:29",
      "M:30",
      "M:31",
      "M:32",
      "M:33",
      "M:34",
      "M:35",
      "M:36",
      "M:37",
      "M:38",
      "M:39",
      "M:40",
      "M:41",
      "M:42",
      "M:43",
      "M:44",
      "M:45",
      "M:46",
      "M:47",
      "M:48",
      "M:49",
      "M:50",
      "M:51",
      "M:52",
      "M:53",
      "M:54",
      "M:55",
      "M:56",
      "M:57",
      "M:58",
      "M:59",
      "M:60",
      "M:61",
      "M:62",
      "M:63",
      "M:64",
      "M:68",
      "M:69",
      "M:70",
      "M:71",
      "M:72",
      "M:73",
      "M:74",
      "M:75",
      "M:76",
      "M:77",
      "M:78",
      "M:79",
      "M:80",
      "M:81",
      "M:82",
      "M:83",
      "M:84",
      "M:85",
      "M:86",
      "M:87",
      "M:88",
      "M:89",
      "M:90",
      "M:91",
      "M:92",
      "M:93",
      "M:94",
      "M:95",
      "M:96",
      "M:97",
      "M:98",
      "M:99"
    ],
    "M:13": [
      "A:100",
      "A:101",
      "A:102",
      "A:108",
      "A:109",
      "A:110",
      "A:111",
      "A:112",
      "A:113",
      "A:114",
      "A:115",
      "A:116",
      "A:117",
      "A:118",
      "A:119",
      "A:120",
      "A:121",
      "A:122",
      "A:123",
      "A:124",
      "A:125",
      "A:126",
      "A:127",
      "A:13",
      "A:14",
      "A:15",
      "A:16",
      "A:17",
      "A:18",
      "A:19",
      "A:20",
      "A:21",
      "A:22",
      "A:23",
      "A:24",
      "A:25",
      "A:26",
      "A:27",
      "A:28",
      "A:29",
      "A:30",
      "A:31",
      "A:32",
      "A:33",
      "A:34",
      "A:35",
      "A:36",
      "A:37",
      "A:38",
      "A:39",
      "A:40",
      "A:41",
      "A:42",
      "A:43",
      "A:44",
      "A:52",
      "A:53",
      "A:54",
      "A:55",
      "A:56",
      "A:57",
      "A:58",
      "A:59",
      "A:60",
      "A:61",
      "A:62",
      "A:63",
      "A:64",
      "A:65",
      "A:66",
      "A:67",
      "A:68",
      "A:69",
      "A:70",
      "A:71",
      "A:72",
      "A:73",
      "A:74",
      "A:75",
      "A:76",
      "A:77",
      "A:78",
      "A:79",
      "A:80",
      "A:81",
      "A:82",
      "A:83",
      "A:84",
      "A:85",
      "A:86",
      "A:87",
      "A:88",
      "A:89",
      "A:90",
      "A:91",
      "A:92",
      "A:93",
      "A:94",
      "A:95",
      "A:96",
      "A:97",
      "A:98",
      "A:99",
      "M:100",
      "M:101",
      "M:102",
      "M:103",
      "M:104",
      "M:105",
      "M:106",
      "M:107",
      "M:108",
      "M:109",
      "M:11",
      "M:110",
      "M:111",
      "M:112",
      "M:113",
      "M:114",
      "M:115",
      "M:116",
      "M:117",
      "M:118",
      "M:119",
      "M:12",
      "M:120",
      "M:121",
      "M:122",
      "M:123",
      "M:124",
      "M:125",
      "M:126",
      "M:14",
      "M:15",
      "M:16",
      "M:17",
      "M:18",
      "M:19",
      "M:20",
      "M:21",
      "M:22",
      "M:23",
      "M:24",
      "M:25",
      "M:26",
      "M:27",
      "M:28",
      "M:29",
      "M:30",
      "M:31",
      "M:32",
      "M:33",
      "M:34",
      "M:35",
      "M:36",
      "M:37",
      "M:38",
      "M:39",
      "M:40",
      "M:41",
      "M:42",
      "M:43",
      "M:44",
      "M:45",
      "M:46",
      "M:47",
      "M:48",
      "M:49",
      "M:50",
      "M:51",
      "M:52",
      "M:53",
      "M:54",
      "M:55",
      "M:56",
      "M:57",
      "M:58",
      "M:59",
      "M:60",
      "M:61",
      "M:62",
      "M:63",
      "M:64",
      "M:68",
      "M:69",
      "M:70",
      "M:71",
      "M:72",
      "M:73",
      "M:74",
      "M:75",
      "M:76",
      "M:77",
      "M:78",
      "M:79",
      "M:80",
      "M:81",
      "M:82",
      "M:83",
      "M:84",
      "M:85",
      "M:86",
      "M:87",
      "M:88",
      "M:89",
      "M:90",
      "M:91",
      "M:92",
      "M:93",
      "M:94",
      "M:95",
      "M:96",
      "M:97",
      "M:98",
      "M:99"
    ],
    "M:14": [
      "A:100",
      "A:101",
      "A:102",
      "A:108",
      "A:109",
      "A:110",
      "A:111",
      "A:112",
      "A:113",
      "A:114",
      "A:115",
      "A:116",
      "A:117",
      "A:118",
      "A:119",
      "A:120",
      "A:121",
      "A:122",
      "A:123",
      "A:124",
      "A:125",
      "A:126",
      "A:127",
      "A:13",
      "A:14",
      "A:15",
      "A:16",
      "A:17",
      "A:18",
      "A:19",
      "A:20",
      "A:21",
      "A:22",
      "A:23",
      "A:24",
      "A:25",
      "A:26",
      "A:27",
      "A:28",
      "A:29",
      "A:30",
      "A:31",
      "A:32",
      "A:33",
      "A:34",
      "A:35",
      "A:36",
      "A:37",
      "A:38",
      "A:39",
      "A:40",
      "A:41",
      "A:42",
      "A:43",
      "A:44",
      "A:52",
      "A:53",
      "A:54",
      "A:55",
      "A:56",
      "A:57",
      "A:58",
      "A:59",
      "A:60",
      "A:61",
      "A:62",
      "A:63",
      "A:64",
      "A:65",
      "A:66",
      "A:67",
      "A:68",
      "A:69",
      "A:70",
      "A:71",
      "A:72",
      "A:73",
      "A:74",
      "A:75",
      "A:76",
      "A:77",
      "A:78",
      "A:79",
      "A:80",
      "A:81",
      "A:82",
      "A:83",
      "A:84",
      "A:85",
      "A:86",
      "A:87",
      "A:88",
      "A:89",
      "A:90",
      "A:91",
      "A:92",
      "A:93",
      "A:94",
      "A:95",
      "A:96",
      "A:97",
      "A:98",
      "A:99",
      "M:100",
      "M:101",
      "M:102",
      "M:103",
      "M:104",
      "M:105",
      "M:106",
      "M:107",
      "M:108",
      "M:109",
      "M:11",
      "M:110",
      "M:111",
      "M:112",
      "M:113",
      "M:114",
      "M:115",
      "M:116",
      "M:117",
      "M:118",
      "M:119",
      "M:12",
      "M:120",
      "M:121",
      "M:122",
      "M:123",
      "M:124",
      "M:125",
      "M:126",
      "M:13",
      "M:15",
      "M:16",
      "M:17",
      "M:18",
      "M:19",
      "M:20",
      "M:21",
      "M:22",
      "M:23",
      "M:24",
      "M:25",
      "M:26",
      "M:27",
      "M:28",
      "M:29",
      "M:30",
      "M:31",
      "M:32",
      "M:33",
      "M:34",
      "M:35",
      "M:36",
      "M:37",
      "M:38",
      "M:39",
      "M:40",
      "M:41",
      "M:42",
      "M:43",
      "M:44",
      "M:45",
      "M:46",
      "M:47",
      "M:48",
      "M:49",
      "M:50",
      "M:51",
      "M:52",
      "M:53",
      "M:54",
      "M:55",
      "M:56",
      "M:57",
      "M:58",
      "M:59",
      "M:60",
      "M:61",
      "M:62",
      "M:63",
      "M:64",
      "M:68",
      "M:69",
      "M:70",
      "M:71",
      "M:72",
      "M:73",
      "M:74",
      "M:75",
      "M:76",
      "M:77",
      "M:78",
      "M:79",
      "M:80",
      "M:81",
      "M:82",
      "M:83",
      "M:84",
      "M:85",
      "M:86",
      "M:87",
      "M:88",
      "M:89",
      "M:90",
      "M:91",
      "M:92",
      "M:93",
      "M:94",
      "M:95",
      "M:96",
      "M:97",
      "M:98",
      "M:99"
    ],
    "M:15": [
      "A:100",
      "A:101",
      "A:102",
      "A:108",
      "A:109",
      "A:110",
      "A:111",
      "A:112",
      "A:113",
      "A:114",
      "A:115",
      "A:116",
      "A:117",
      "A:118",
      "A:119",
      "A:120",
      "A:121",
      "A:122",
      "A:123",
      "A:124",
      "A:125",
      "A:126",
      "A:127",
      "A:13",
      "A:14",
      "A:15",
      "A:16",
      "A:17",
      "A:18",
      "A:19",
      "A:20",
      "A:21",
      "A:22",
      "A:23",
      "A:24",
      "A:25",
      "A:26",
      "A:27",
      "A:28",
      "A:29",
      "A:30",
      "A:31",
      "A:32",
      "A:33",
      "A:34",
      "A:35",
      "A:36",
      "A:37",
      "A:38",
      "A:39",
      "A:40",
      "A:41",
      "A:42",
      "A:43",
      "A:44",
      "A:52",
      "A:53",
      "A:54",
      "A:55",
      "A:56",
      "A:57",
      "A:58",
      "A:59",
      "A:60",
      "A:61",
      "A:62",
      "A:63",
      "A:64",
      "A:65",
      "A:66",
      "A:67",
      "A:68",
      "A:69",
      "A:70",
      "A:71",
      "A:72",
      "A:73",
      "A:74",
      "A:75",
      "A:76",
      "A:77",
      "A:78",
      "A:79",
      "A:80",
      "A:81",
      "A:82",
      "A:83",
      "A:84",
      "A:85",
      "A:86",
      "A:87",
      "A:88",
      "A:89",
      "A:90",
      "A:91",
      "A:92",
      "A:93",
      "A:94",
      "A:95",
      "A:96",
      "A:97",
      "A:98",
      "A:99",
      "M:100",
      "M:101",
      "M:102",
      "M:103",
      "M:104",
      "M:105",
      "M:106",
      "M:107",
      "M:108",
      "M:109",
      "M:11",
      "M:110",
      "M:111",
      "M:112",
      "M:113",
      "M:114",
      "M:115",
      "M:116",
      "M:117",
      "M:118",
      "M:119",
      "M:12",
      "M:120",
      "M:121",
      "M:122",
      "M:123",
      "M:124",
      "M:125",
      "M:126",
      "M:13",
      "M:14",
      "M:16",
      "M:17",
      "M:18",
      "M:19",
      "M:20",
      "M:21",
      "M:22",
      "M:23",
      "M:24",
      "M:25",
      "M:26",
      "M:27",
      "M:28",
      "M:29",
      "M:30",
      "M:31",
      "M:32",
      "M:33",
      "M:34",
      "M:35",
      "M:36",
      "M:37",
      "M:38",
      "M:39",
      "M:40",
      "M:41",
      "M:42",
      "M:43",
      "M:44",
      "M:45",
      "M:46",
      "M:47",
      "M:48",
      "M:49",
      "M:50",
      "M:51",
      "M:52",
      "M:53",
      "M:54",
      "M:55",
      "M:56",
      "M:57",
      "M:58",
      "M:59",
      "M:60",
      "M:61",
      "M:62",
      "M:63",
      "M:64",
      "M:68",
      "M:69",
      "M:70",
      "M:71",
      "M:72",
      "M:73",
      "M:74",
      "M:75",
      "M:76",
      "M:77",
      "M:78",
      "M:79",
      "M:80",
      "M:81",
      "M:82",
      "M:83",
      "M:84",
      "M:85",
      "M:86",
      "M:87",
      "M:88",
      "M:89",
      "M:90",
      "M:91",
      "M:92",
      "M:93",
      "M:94",
      "M:95",
      "M:96",
      "M:97",
      "M:98",
      "M:99"
    ],
    "M:16": [
      "A:100",
      "A:101",
      "A:102",
      "A:108",
      "A:109",
      "A:110",
      "A:111",
      "A:112",
      "A:113",
      "A:114",
      "A:115",
      "A:116",
      "A:117",
      "A:118",
      "A:119",
      "A:120",
      "A:121",
      "A:122",
      "A:123",
      "A:124",
      "A:125",
      "A:126",
      "A:127",
      "A:13",
      "A:14",
      "A:15",
      "A:16",
      "A:17",
      "A:18",
      "A:19",
      "A:20",
      "A:21",
      "A:22",
      "A:23",
      "A:24",
      "A:25",
      "A:26",
      "A:27",
      "A:28",
      "A:29",
      "A:30",
      "A:31",
      "A:32",
      "A:33",
      "A:34",
      "A:35",
      "A:36",
      "A:37",
      "A:38",
      "A:39",
      "A:40",
      "A:41",
      "A:42",
      "A:43",
      "A:44",
      "A:52",
      "A:53",
      "A:54",
      "A:55",
      "A:56",
      "A:57",
      "A:58",
      "A:59",
      "A:60",
      "A:61",
      "A:62",
      "A:63",
      "A:64",
      "A:65",
      "A:66",
      "A:67",
      "A:68",
      "A:69",
      "A:70",
      "A:71",
      "A:72",
      "A:73",
      "A:74",
      "A:75",
      "A:76",
      "A:77",
      "A:78",
      "A:79",
      "A:80",
      "A:81",
      "A:82",
      "A:83",
      "A:84",
      "A:85",
      "A:86",
      "A:87",
      "A:88",
      "A:89",
      "A:90",
      "A:91",
      "A:92",
      "A:93",
      "A:94",
      "A:95",
      "A:96",
      "A:97",
      "A:98",
      "A:99",
      "M:100",
      "M:101",
      "M:102",
      "M:103",
      "M:104",
      "M:105",
      "M:106",
      "M:107",
      "M:108",
      "M:109",
      "M:11",
      "M:110",
      "M:111",
      "M:112",
      "M:113",
      "M:114",
      "M:115",
      "M:116",
      "M:117",
      "M:118",
      "M:119",
      "M:12",
      "M:120",
      "M:121",
      "M:122",
      "M:123",
      "M:124",
      "M:125",
      "M:126",
      "M:13",
      "M:14",
      "M:15",
      "M:17",
      "M:18",
      "M:19",
      "M:20",
      "M:21",
      "M:22",
      "M:23",
      "M:24",
      "M:25",
      "M:26",
      "M:27",
      "M:28",
      "M:29",
      "M:30",
      "M:31",
      "M:32",
      "M:33",
      "M:34",
      "M:35",
      "M:36",
      "M:37",
      "M:38",
      "M:39",
      "M:40",
      "M:41",
      "M:42",
      "M:43",
      "M:44",
      "M:45",
      "M:46",
      "M:47",
      "M:48",
      "M:49",
      "M:50",
      "M:51",
      "M:52",
      "M:53",
      "M:54",
      "M:55",
      "M:56",
      "M:57",
      "M:58",
      "M:59",
      "M:60",
      "M:61",
      "M:62",
      "M:63",
      "M:64",
      "M:68",
      "M:69",
      "M:70",
      "M:71",
      "M:72",
      "M:73",
      "M:74",
      "M:75",
      "M:76",
      "M:77",
      "M:78",
      "M:79",
      "M:80",
      "M:81",
      "M:82",
      "M:83",
      "M:84",
      "M:85",
      "M:86",
      "M:87",
      "M:88",
      "M:89",
      "M:90",
      "M:91",
      "M:92",
      "M:93",
      "M:94",
      "M:95",
      "M:96",
      "M:97",
      "M:98",
      "M:99"
    ],
    "M:17": [
      "A:100",
      "A:101",
      "A:102",
      "A:108",
      "A:109",
      "A:110",
      "A:111",
      "A:112",
      "A:113",
      "A:114",
      "A:115",
      "A:116",
      "A:117",
      "A:118",
      "A:119",
      "A:120",
      "A:121",
      "A:122",
      "A:123",
      "A:124",
      "A:125",
      "A:126",
      "A:127",
      "A:13",
      "A:14",
      "A:15",
      "A:16",
      "A:17",
      "A:18",
      "A:19",
      "A:20",
      "A:21",
      "A:22",
      "A:23",
      "A:24",
      "A:25",
      "A:26",
      "A:27",
      "A:28",
      "A:29",
      "A:30",
      "A:31",
      "A:32",
      "A:33",
      "A:34",
      "A:35",
      "A:36",
      "A:37",
      "A:38",
      "A:39",
      "A:40",
      "A:41",
      "A:42",
      "A:43",
      "A:44",
      "A:52",
      "A:53",
      "A:54",
      "A:55",
      "A:56",
      "A:57",
      "A:58",
      "A:59",
      "A:60",
      "A:61",
      "A:62",
      "A:63",
      "A:64",
      "A:65",
      "A:66",
      "A:67",
      "A:68",
      "A:69",
      "A:70",
      "A:71",
      "A:72",
      "A:73",
      "A:74",
      "A:75",
      "A:76",
      "A:77",
      "A:78",
      "A:79",
      "A:80",
      "A:81",
      "A:82",
      "A:83",
      "A:84",
      "A:85",
      "A:86",
      "A:87",
      "A:88",
      "A:89",
      "A:90",
      "A:91",
      "A:92",
      "A:93",
      "A:94",
      "A:95",
      "A:96",
      "A:97",
      "A:98",
      "A:99",
      "M:100",
      "M:101",
      "M:102",
      "M:103",
      "M:104",
      "M:105",
      "M:106",
      "M:107",
      "M:108",
      "M:109",
      "M:11",
      "M:110",
      "M:111",
      "M:112",
      "M:113",
      "M:114",
      "M:115",
      "M:116",
      "M:117",
      "M:118",
      "M:119",
      "M:12",
      "M:120",
      "M:121",
      "M:122",
      "M:123",
      "M:124",
      "M:125",
      "M:126",
      "M:13",
      "M:14",
      "M:15",
      "M:16",
      "M:18",
      "M:19",
      "M:20",
      "M:21",
      "M:22",
      "M:23",
      "M:24",
      "M:25",
      "M:26",
      "M:27",
      "M:28",
      "M:29",
      "M:30",
      "M:31",
      "M:32",
      "M:33",
      "M:34",
      "M:35",
      "M:36",
      "M:37",
      "M:38",
      "M:39",
      "M:40",
      "M:41",
      "M:42",
      "M:43",
      "M:44",
      "M:45",
      "M:46",
      "M:47",
      "M:48",
      "M:49",
      "M:50",
      "M:51",
      "M:52",
      "M:53",
      "M:54",
      "M:55",
      "M:56",
      "M:57",
      "M:58",
      "M:59",
      "M:60",
      "M:61",
      "M:62",
      "M:63",
      "M:64",
      "M:68",
      "M:69",
      "M:70",
      "M:71",
      "M:72",
      "M:73",
      "M:74",
      "M:75",
      "M:76",
      "M:77",
      "M:78",
      "M:79",
      "M:80",
      "M:81",
      "M:82",
      "M:83",
      "M:84",
      "M:85",
      "M:86",
      "M:87",
      "M:88",
      "M:89",
      "M:90",
      "M:91",
      "M:92",
      "M:93",
      "M:94",
      "M:95",
      "M:96",
      "M:97",
      "M:98",
      "M:99"
    ],
    "M:18": [
      "A:100",
      "A:101",
      "A:102",
      "A:108",
      "A:109",
      "A:110",
      "A:111",
      "A:112",
      "A:113",
      "A:114",
      "A:115",
      "A:116",
      "A:117",
      "A:118",
      "A:119",
      "A:120",
      "A:121",
      "A:122",
      "A:123",
      "A:124",
      "A:125",
      "A:126",
      "A:127",
      "A:13",
      "A:14",
      "A:15",
      "A:16",
      "A:17",
      "A:18",
      "A:19",
      "A:20",
      "A:21",
      "A:22",
      "A:23",
      "A:24",
      "A:25",
      "A:26",
      "A:27",
      "A:28",
      "A:29",
      "A:30",
      "A:31",
      "A:32",
      "A:33",
      "A:34",
      "A:35",
      "A:36",
      "A:37",
      "A:38",
      "A:39",
      "A:40",
      "A:41",
      "A:42",
      "A:43",
      "A:44",
      "A:52",
      "A:53",
      "A:54",
      "A:55",
      "A:56",
      "A:57",
      "A:58",
      "A:59",
      "A:60",
      "A:61",
      "A:62",
      "A:63",
      "A:64",
      "A:65",
      "A:66",
      "A:67",
      "A:68",
      "A:69",
      "A:70",
      "A:71",
      "A:72",
      "A:73",
      "A:74",
      "A:75",
      "A:76",
      "A:77",
      "A:78",
      "A:79",
      "A:80",
      "A:81",
      "A:82",
      "A:83",
      "A:84",
      "A:85",
      "A:86",
      "A:87",
      "A:88",
      "A:89",
      "A:90",
      "A:91",
      "A:92",
      "A:93",
      "A:94",
      "A:95",
      "A:96",
      "A:97",
      "A:98",
      "A:99",
      "M:100",
      "M:101",
      "M:102",
      "M:103",
      "M:104",
      "M:105",
      "M:106",
      "M:107",
      "M:108",
      "M:109",
      "M:11",
      "M:110",
      "M:111",
      "M:112",
      "M:113",
      "M:114",
      "M:115",
      "M:116",
      "M:117",
      "M:118",
      "M:119",
      "M:12",
      "M:120",
      "M:121",
      "M:122",
      "M:123",
      "M:124",
      "M:125",
      "M:126",
      "M:13",
      "M:14",
      "M:15",
      "M:16",
      "M:17",
      "M:19",
      "M:20",
      "M:21",
      "M:22",
      "M:23",
      "M:24",
      "M:25",
      "M:26",
      "M:27",
      "M:28",
      "M:29",
      "M:30",
      "M:31",
      "M:32",
      "M:33",
      "M:34",
      "M:35",
      "M:36",
      "M:37",
      "M:38",
      "M:39",
      "M:40",
      "M:41",
      "M:42",
      "M:43",
      "M:44",
      "M:45",
      "M:46",
      "M:47",
      "M:48",
      "M:49",
      "M:50",
      "M:51",
      "M:52",
      "M:53",
      "M:54",
      "M:55",
      "M:56",
      "M:57",
      "M:58",
      "M:59",
      "M:60",
      "M:61",
      "M:62",
      "M:63",
      "M:64",
      "M:68",
      "M:69",
      "M:70",
      "M:71",
      "M:72",
      "M:73",
      "M:74",
      "M:75",
      "M:76",
      "M:77",
      "M:78",
      "M:79",
      "M:80",
      "M:81",
      "M:82",
      "M:83",
      "M:84",
      "M:85",
      "M:86",
      "M:87",
      "M:88",
      "M:89",
      "M:90",
      "M:91",
      "M:92",
      "M:93",
      "M:94",
      "M:95",
      "M:96",
      "M:97",
      "M:98",
      "M:99"
    ],
    "M:19": [
      "A:100",
      "A:101",
      "A:102",
      "A:108",
      "A:109",
      "A:110",
      "A:111",
      "A:112",
      "A:113",
      "A:114",
      "A:115",
      "A:116",
      "A:117",
      "A:118",
      "A:119",
      "A:120",
      "A:121",
      "A:122",
      "A:123",
      "A:124",
      "A:125",
      "A:126",
      "A:127",
      "A:13",
      "A:14",
      "A:15",
      "A:16",
      "A:17",
      "A:18",
      "A:19",
      "A:20",
      "A:21",
      "A:22",
      "A:23",
      "A:24",
      "A:25",
      "A:26",
      "A:27",
      "A:28",
      "A:29",
      "A:30",
      "A:31",
      "A:32",
      "A:33",
      "A:34",
      "A:35",
      "A:36",
      "A:37",
      "A:38",
      "A:39",
      "A:40",
      "A:41",
      "A:42",
      "A:43",
      "A:44",
      "A:52",
      "A:53",
      "A:54",
      "A:55",
      "A:56",
      "A:57",
      "A:58",
      "A:59",
      "A:60",
      "A:61",
      "A:62",
      "A:63",
      "A:64",
      "A:65",
      "A:66",
      "A:67",
      "A:68",
      "A:69",
      "A:70",
      "A:71",
      "A:72",
      "A:73",
      "A:74",
      "A:75",
      "A:76",
      "A:77",
      "A:78",
      "A:79",
      "A:80",
      "A:81",
      "A:82",
      "A:83",
      "A:84",
      "A:85",
      "A:86",
      "A:87",
      "A:88",
      "A:89",
      "A:90",
      "A:91",
      "A:92",
      "A:93",
      "A:94",
      "A:95",
      "A:96",
      "A:97",
      "A:98",
      "A:99",
      "M:100",
      "M:101",
      "M:102",
      "M:103",
      "M:104",
      "M:105",
      "M:106",
      "M:107",
      "M:108",
      "M:109",
      "M:11",
      "M:110",
      "M:111",
      "M:112",
      "M:113",
      "M:114",
      "M:115",
      "M:116",
      "M:117",
      "M:118",
      "M:119",
      "M:12",
      "M:120",
      "M:121",
      "M:122",
      "M:123",
      "M:124",
      "M:125",
      "M:126",
      "M:13",
      "M:14",
      "M:15",
      "M:16",
      "M:17",
      "M:18",
      "M:20",
      "M:21",
      "M:22",
      "M:23",
      "M:24",
      "M:25",
      "M:26",
      "M:27",
      "M:28",
      "M:29",
      "M:30",
      "M:31",
      "M:32",
      "M:33",
      "M:34",
      "M:35",
      "M:36",
      "M:37",
      "M:38",
      "M:39",
      "M:40",
      "M:41",
      "M:42",
      "M:43",
      "M:44",
      "M:45",
      "M:46",
      "M:47",
      "M:48",
      "M:49",
      "M:50",
      "M:51",
      "M:52",
      "M:53",
      "M:54",
      "M:55",
      "M:56",
      "M:57",
      "M:58",
      "M:59",
      "M:60",
      "M:61",
      "M:62",
      "M:63",
      "M:64",
      "M:68",
      "M:69",
      "M:70",
      "M:71",
      "M:72",
      "M:73",
      "M:74",
      "M:75",
      "M:76",
      "M:77",
      "M:78",
      "M:79",
      "M:80",
      "M:81",
      "M:82",
      "M:83",
      "M:84",
      "M:85",
      "M:86",
      "M:87",
      "M:88",
      "M:89",
      "M:90",
      "M:91",
      "M:92",
      "M:93",
      "M:94",
      "M:95",
      "M:96",
      "M:97",
      "M:98",
      "M:99"
    ],
    "M:20": [
      "A:100",
      "A:101",
      "A:102",
      "A:108",
      "A:109",
      "A:110",
      "A:111",
      "A:112",
      "A:113",
      "A:114",
      "A:115",
      "A:116",
      "A:117",
      "A:118",
      "A:119",
      "A:120",
      "A:121",
      "A:122",
      "A:123",
      "A:124",
      "A:125",
      "A:126",
      "A:127",
      "A:13",
      "A:14",
      "A:15",
      "A:16",
      "A:17",
      "A:18",
      "A:19",
      "A:20",
      "A:21",
      "A:22",
      "A:23",
      "A:24",
      "A:25",
      "A:26",
      "A:27",
      "A:28",
      "A:29",
      "A:30",
      "A:31",
      "A:32",
      "A:33",
      "A:34",
      "A:35",
      "A:36",
      "A:37",
      "A:38",
      "A:39",
      "A:40",
      "A:41",
      "A:42",
      "A:43",
      "A:44",
      "A:52",
      "A:53",
      "A:54",
      "A:55",
      "A:56",
      "A:57",
      "A:58",
      "A:59",
      "A:60",
      "A:61",
      "A:62",
      "A:63",
      "A:64",
      "A:65",
      "A:66",
      "A:67",
      "A:68",
      "A:69",
      "A:70",
      "A:71",
      "A:72",
      "A:73",
      "A:74",
      "A:75",
      "A:76",
      "A:77",
      "A:78",
      "A:79",
      "A:80",
      "A:81",
      "A:82",
      "A:83",
      "A:84",
      "A:85",
      "A:86",
      "A:87",
      "A:88",
      "A:89",
      "A:90",
      "A:91",
      "A:92",
      "A:93",
      "A:94",
      "A:95",
      "A:96",
      "A:97",
      "A:98",
      "A:99",
      "M:100",
      "M:101",
      "M:102",
      "M:103",
      "M:104",
      "M:105",
      "M:106",
      "M:107",
      "M:108",
      "M:109",
      "M:11",
      "M:110",
      "M:111",
      "M:112",
      "M:113",
      "M:114",
      "M:115",
      "M:116",
      "M:117",
      "M:118",
      "M:119",
      "M:12",
      "M:120",
      "M:121",
      "M:122",
      "M:123",
      "M:124",
      "M:125",
      "M:126",
      "M:13",
      "M:14",
      "M:15",
      "M:16",
      "M:17",
      "M:18",
      "M:19",
      "M:21",
      "M:22",
      "M:23",
      "M:24",
      "M:25",
      "M:26",
      "M:27",
      "M:28",
      "M:29",
      "M:30",
      "M:31",
      "M:32",
      "M:33",
      "M:34",
      "M:35",
      "M:36",
      "M:37",
      "M:38",
      "M:39",
      "M:40",
      "M:41",
      "M:42",
      "M:43",
      "M:44",
      "M:45",
      "M:46",
      "M:47",
      "M:48",
      "M:49",
      "M:50",
      "M:51",
      "M:52",
      "M:53",
      "M:54",
      "M:55",
      "M:56",
      "M:57",
      "M:58",
      "M:59",
      "M:60",
      "M:61",
      "M:62",
      "M:63",
      "M:64",
      "M:68",
      "M:69",
      "M:70",
      "M:71",
      "M:72",
      "M:73",
      "M:74",
      "M:75",
      "M:76",
      "M:77",
      "M:78",
      "M:79",
      "M:80",
      "M:81",
      "M:82",
      "M:83",
      "M:84",
      "M:85",
      "M:86",
      "M:87",
      "M:88",
      "M:89",
      "M:90",
      "M:91",
      "M:92",
      "M:93",
      "M:94",
      "M:95",
      "M:96",
      "M:97",
      "M:98",
      "M:99"
    ],
    "M:21": [
      "A:100",
      "A:101",
      "A:102",
      "A:108",
      "A:109",
      "A:110",
      "A:111",
      "A:112",
      "A:113",
      "A:114",
      "A:115",
      "A:116",
      "A:117",
      "A:118",
      "A:119",
      "A:120",
      "A:121",
      "A:122",
      "A:123",
      "A:124",
      "A:125",
      "A:126",
      "A:127",
      "A:13",
      "A:14",
      "A:15",
      "A:16",
      "A:17",
      "A:18",
      "A:19",
      "A:20",
      "A:21",
      "A:22",
      "A:23",
      "A:24",
      "A:25",
      "A:26",
      "A:27",
      "A:28",
      "A:29",
      "A:30",
      "A:31",
      "A:32",
      "A:33",
      "A:34",
      "A:35",
      "A:36",
      "A:37",
      "A:38",
      "A:39",
      "A:40",
      "A:41",
      "A:42",
      "A:43",
      "A:44",
      "A:52",
      "A:53",
      "A:54",
      "A:55",
      "A:56",
      "A:57",
      "A:58",
      "A:59",
      "A:60",
      "A:61",
      "A:62",
      "A:63",
      "A:64",
      "A:65",
      "A:66",
      "A:67",
      "A:68",
      "A:69",
      "A:70",
      "A:71",
      "A:72",
      "A:73",
      "A:74",
      "A:75",
      "A:76",
      "A:77",
      "A:78",
      "A:79",
      "A:80",
      "A:81",
      "A:82",
      "A:83",
      "A:84",
      "A:85",
      "A:86",
      "A:87",
      "A:88",
      "A:89",
      "A:90",
      "A:91",
      "A:92",
      "A:93",
      "A:94",
      "A:95",
      "A:96",
      "A:97",
      "A:98",
      "A:99",
      "M:100",
      "M:101",
      "M:102",
      "M:103",
      "M:104",
      "M:105",
      "M:106",
      "M:107",
      "M:108",
      "M:109",
      "M:11",
      "M:110",
      "M:111",
      "M:112",
      "M:113",
      "M:114",
      "M:115",
      "M:116",
      "M:117",
      "M:118",
      "M:119",
      "M:12",
      "M:120",
      "M:121",
      "M:122",
      "M:123",
      "M:124",
      "M:125",
      "M:126",
      "M:13",
      "M:14",
      "M:15",
      "M:16",
      "M:17",
      "M:18",
      "M:19",
      "M:20",
      "M:22",
      "M:23",
      "M:24",
      "M:25",
      "M:26",
      "M:27",
      "M:28",
      "M:29",
      "M:30",
      "M:31",
      "M:32",
      "M:33",
      "M:34",
      "M:35",
      "M:36",
      "M:37",
      "M:38",
      "M:39",
      "M:40",
      "M:41",
      "M:42",
      "M:43",
      "M:44",
      "M:45",
      "M:46",
      "M:47",
      "M:48",
      "M:49",
      "M:50",
      "M:51",
      "M:52",
      "M:53",
      "M:54",
      "M:55",
      "M:56",
      "M:57",
      "M:58",
      "M:59",
      "M:60",
      "M:61",
      "M:62",
      "M:63",
      "M:64",
      "M:68",
      "M:69",
      "M:70",
      "M:71",
      "M:72",
      "M:73",
      "M:74",
      "M:75",
      "M:76",
      "M:77",
      "M:78",
      "M:79",
      "M:80",
      "M:81",
      "M:82",
      "M:83",
      "M:84",
      "M:85",
      "M:86",
      "M:87",
      "M:88",
      "M:89",
      "M:90",
      "M:91",
      "M:92",
      "M:93",
      "M:94",
      "M:95",
      "M:96",
      "M:97",
      "M:98",
      "M:99"
    ],
    "M:22": [
      "A:100",
      "A:101",
      "A:102",
      "A:108",
      "A:109",
      "A:110",
      "A:111",
      "A:112",
      "A:113",
      "A:114",
      "A:115",
      "A:116",
      "A:117",
      "A:118",
      "A:119",
      "A:120",
      "A:121",
      "A:122",
      "A:123",
      "A:124",
      "A:125",
      "A:126",
      "A:127",
      "A:13",
      "A:14",
      "A:15",
      "A:16",
      "A:17",
      "A:18",
      "A:19",
      "A:20",
      "A:21",
      "A:22",
      "A:23",
      "A:24",
      "A:25",
      "A:26",
      "A:27",
      "A:28",
      "A:29",
      "A:30",
      "A:31",
      "A:32",
      "A:33",
      "A:34",
      "A:35",
      "A:36",
      "A:37",
      "A:38",
      "A:39",
      "A:40",
      "A:41",
      "A:42",
      "A:43",
      "A:44",
      "A:52",
      "A:53",
      "A:54",
      "A:55",
      "A:56",
      "A:57",
      "A:58",
      "A:59",
      "A:60",
      "A:61",
      "A:62",
      "A:63",
      "A:64",
      "A:65",
      "A:66",
      "A:67",
      "A:68",
      "A:69",
      "A:70",
      "A:71",
      "A:72",
      "A:73",
      "A:74",
      "A:75",
      "A:76",
      "A:77",
      "A:78",
      "A:79",
      "A:80",
      "A:81",
      "A:82",
      "A:83",
      "A:84",
      "A:85",
      "A:86",
      "A:87",
      "A:88",
      "A:89",
      "A:90",
      "A:91",
      "A:92",
      "A:93",
      "A:94",
      "A:95",
      "A:96",
      "A:97",
      "A:98",
      "A:99",
      "M:100",
      "M:101",
      "M:102",
      "M:103",
      "M:104",
      "M:105",
      "M:106",
      "M:107",
      "M:108",
      "M:109",
      "M:11",
      "M:110",
      "M:111",
      "M:112",
      "M:113",
      "M:114",
      "M:115",
      "M:116",
      "M:117",
      "M:118",
      "M:119",
      "M:12",
      "M:120",
      "M:121",
      "M:122",
      "M:123",
      "M:124",
      "M:125",
      "M:126",
      "M:13",
      "M:14",
      "M:15",
      "M:16",
      "M:17",
      "M:18",
      "M:19",
      "M:20",
      "M:21",
      "M:23",
      "M:24",
      "M:25",
      "M:26",
      "M:27",
      "M:28",
      "M:29",
      "M:30",
      "M:31",
      "M:32",
      "M:33",
      "M:34",
      "M:35",
      "M:36",
      "M:37",
      "M:38",
      "M:39",
      "M:40",
      "M:41",
      "M:42",
      "M:43",
      "M:44",
      "M:45",
      "M:46",
      "M:47",
      "M:48",
      "M:49",
      "M:50",
      "M:51",
      "M:52",
      "M:53",
      "M:54",
      "M:55",
      "M:56",
      "M:57",
      "M:58",
      "M:59",
      "M:60",
      "M:61",
      "M:62",
      "M:63",
      "M:64",
      "M:68",
      "M:69",
      "M:70",
      "M:71",
      "M:72",
      "M:73",
      "M:74",
      "M:75",
      "M:76",
      "M:77",
      "M:78",
      "M:79",
      "M:80",
      "M:81",
      "M:82",
      "M:83",
      "M:84",
      "M:85",
      "M:86",
      "M:87",
      "M:88",
      "M:89",
      "M:90",
      "M:91",
      "M:92",
      "M:93",
      "M:94",
      "M:95",
      "M:96",
      "M:97",
      "M:98",
      "M:99"
    ],
    "M:23": [
      "A:100",
      "A:101",
      "A:102",
      "A:108",
      "A:109",
      "A:110",
      "A:111",
      "A:112",
      "A:113",
      "A:114",
      "A:115",
      "A:116",
      "A:117",
      "A:118",
      "A:119",
      "A:120",
      "A:121",
      "A:122",
      "A:123",
      "A:124",
      "A:125",
      "A:126",
      "A:127",
      "A:13",
      "A:14",
      "A:15",
      "A:16",
      "A:17",
      "A:18",
      "A:19",
      "A:20",
      "A:21",
      "A:22",
      "A:23",
      "A:24",
      "A:25",
      "A:26",
      "A:27",
      "A:28",
      "A:29",
      "A:30",
      "A:31",
      "A:32",
      "A:33",
      "A:34",
      "A:35",
      "A:36",
      "A:37",
      "A:38",
      "A:39",
      "A:40",
      "A:41",
      "A:42",
      "A:43",
      "A:44",
      "A:52",
      "A:53",
      "A:54",
      "A:55",
      "A:56",
      "A:57",
      "A:58",
      "A:59",
      "A:60",
      "A:61",
      "A:62",
      "A:63",
      "A:64",
      "A:65",
      "A:66",
      "A:67",
      "A:68",
      "A:69",
      "A:70",
      "A:71",
      "A:72",
      "A:73",
      "A:74",
      "A:75",
      "A:76",
      "A:77",
      "A:78",
      "A:79",
      "A:80",
      "A:81",
      "A:82",
      "A:83",
      "A:84",
      "A:85",
      "A:86",
      "A:87",
      "A:88",
      "A:89",
      "A:90",
      "A:91",
      "A:92",
      "A:93",
      "A:94",
      "A:95",
      "A:96",
      "A:97",
      "A:98",
      "A:99",
      "M:100",
      "M:101",
      "M:102",
      "M:103",
      "M:104",
      "M:105",
      "M:106",
      "M:107",
      "M:108",
      "M:109",
      "M:11",
      "M:110",
      "M:111",
      "M:112",
      "M:113",
      "M:114",
      "M:115",
      "M:116",
      "M:117",
      "M:118",
      "M:119",
      "M:12",
      "M:120",
      "M:121",
      "M:122",
      "M:123",
      "M:124",
      "M:125",
      "M:126",
      "M:13",
      "M:14",
      "M:15",
      "M:16",
      "M:17",
      "M:18",
      "M:19",
      "M:20",
      "M:21",
      "M:22",
      "M:24",
      "M:25",
      "M:26",
      "M:27",
      "M:28",
      "M:29",
      "M:30",
      "M:31",
      "M:32",
      "M:33",
      "M:34",
      "M:35",
      "M:36",
      "M:37",
      "M:38",
      "M:39",
      "M:40",
      "M:41",
      "M:42",
      "M:43",
      "M:44",
      "M:45",
      "M:46",
      "M:47",
      "M:48",
      "M:49",
      "M:50",
      "M:51",
      "M:52",
      "M:53",
      "M:54",
      "M:55",
      "M:56",
      "M:57",
      "M:58",
      "M:59",
      "M:60",
      "M:61",
      "M:62",
      "M:63",
      "M:64",
      "M:68",
      "M:69",
      "M:70",
      "M:71",
      "M:72",
      "M:73",
      "M:74",
      "M:75",
      "M:76",
      "M:77",
      "M:78",
      "M:79",
      "M:80",
      "M:81",
      "M:82",
      "M:83",
      "M:84",
      "M:85",
      "M:86",
      "M:87",
      "M:88",
      "M:89",
      "M:90",
      "M:91",
      "M:92",
      "M:93",
      "M:94",
      "M:95",
      "M:96",
      "M:97",
      "M:98",
      "M:99"
    ],
    "M:24": [
      "A:100",
      "A:101",
      "A:102",
      "A:108",
      "A:109",
      "A:110",
      "A:111",
      "A:112",
      "A:113",
      "A:114",
      "A:115",
      "A:116",
      "A:117",
      "A:118",
      "A:119",
      "A:120",
      "A:121",
      "A:122",
      "A:123",
      "A:124",
      "A:125",
      "A:126",
      "A:127",
      "A:13",
      "A:14",
      "A:15",
      "A:16",
      "A:17",
      "A:18",
      "A:19",
      "A:20",
      "A:21",
      "A:22",
      "A:23",
      "A:24",
      "A:25",
      "A:26",
      "A:27",
      "A:28",
      "A:29",
      "A:30",
      "A:31",
      "A:32",
      "A:33",
      "A:34",
      "A:35",
      "A:36",
      "A:37",
      "A:38",
      "A:39",
      "A:40",
      "A:41",
      "A:42",
      "A:43",
      "A:44",
      "A:52",
      "A:53",
      "A:54",
      "A:55",
      "A:56",
      "A:57",
      "A:58",
      "A:59",
      "A:60",
      "A:61",
      "A:62",
      "A:63",
      "A:64",
      "A:65",
      "A:66",
      "A:67",
      "A:68",
      "A:69",
      "A:70",
      "A:71",
      "A:72",
      "A:73",
      "A:74",
      "A:75",
      "A:76",
      "A:77",
      "A:78",
      "A:79",
      "A:80",
      "A:81",
      "A:82",
      "A:83",
      "A:84",
      "A:85",
      "A:86",
      "A:87",
      "A:88",
      "A:89",
      "A:90",
      "A:91",
      "A:92",
      "A:93",
      "A:94",
      "A:95",
      "A:96",
      "A:97",
      "A:98",
      "A:99",
      "M:100",
      "M:101",
      "M:102",
      "M:103",
      "M:104",
      "M:105",
      "M:106",
      "M:107",
      "M:108",
      "M:109",
      "M:11",
      "M:110",
      "M:111",
      "M:112",
      "M:113",
      "M:114",
      "M:115",
      "M:116",
      "M:117",
      "M:118",
      "M:119",
      "M:12",
      "M:120",
      "M:121",
      "M:122",
      "M:123",
      "M:124",
      "M:125",
      "M:126",
      "M:13",
      "M:14",
      "M:15",
      "M:16",
      "M:17",
      "M:18",
      "M:19",
      "M:20",
      "M:21",
      "M:22",
      "M:23",
      "M:25",
      "M:26",
      "M:27",
      "M:28",
      "M:29",
      "M:30",
      "M:31",
      "M:32",
      "M:33",
      "M:34",
      "M:35",
      "M:36",
      "M:37",
      "M:38",
      "M:39",
      "M:40",
      "M:41",
      "M:42",
      "M:43",
      "M:44",
      "M:45",
      "M:46",
      "M:47",
      "M:48",
      "M:49",
      "M:50",
      "M:51",
      "M:52",
      "M:53",
      "M:54",
      "M:55",
      "M:56",
      "M:57",
      "M:58",
      "M:59",
      "M:60",
      "M:61",
      "M:62",
      "M:63",
      "M:64",
      "M:68",
      "M:69",
      "M:70",
      "M:71",
      "M:72",
      "M:73",
      "M:74",
      "M:75",
      "M:76",
      "M:77",
      "M:78",
      "M:79",
      "M:80",
      "M:81",
      "M:82",
      "M:83",
      "M:84",
      "M:85",
      "M:86",
      "M:87",
      "M:88",
      "M:89",
      "M:90",
      "M:91",
      "M:92",
      "M:93",
      "M:94",
      "M:95",
      "M:96",
      "M:97",
      "M:98",
      "M:99"
    ],
    "M:25": [
      "A:100",
      "A:101",
      "A:102",
      "A:108",
      "A:109",
      "A:110",
      "A:111",
      "A:112",
      "A:113",
      "A:114",
      "A:115",
      "A:116",
      "A:117",
      "A:118",
      "A:119",
      "A:120",
      "A:121",
      "A:122",
      "A:123",
      "A:124",
      "A:125",
      "A:126",
      "A:127",
      "A:13",
      "A:14",
      "A:15",
      "A:16",
      "A:17",
      "A:18",
      "A:19",
      "A:20",
      "A:21",
      "A:22",
      "A:23",
      "A:24",
      "A:25",
      "A:26",
      "A:27",
      "A:28",
      "A:29",
      "A:30",
      "A:31",
      "A:32",
      "A:33",
      "A:34",
      "A:35",
      "A:36",
      "A:37",
      "A:38",
      "A:39",
      "A:40",
      "A:41",
      "A:42",
      "A:43",
      "A:44",
      "A:52",
      "A:53",
      "A:54",
      "A:55",
      "A:56",
      "A:57",
      "A:58",
      "A:59",
      "A:60",
      "A:61",
      "A:62",
      "A:63",
      "A:64",
      "A:65",
      "A:66",
      "A:67",
      "A:68",
      "A:69",
      "A:70",
      "A:71",
      "A:72",
      "A:73",
      "A:74",
      "A:75",
      "A:76",
      "A:77",
      "A:78",
      "A:79",
      "A:80",
      "A:81",
      "A:82",
      "A:83",
      "A:84",
      "A:85",
      "A:86",
      "A:87",
      "A:88",
      "A:89",
      "A:90",
      "A:91",
      "A:92",
      "A:93",
      "A:94",
      "A:95",
      "A:96",
      "A:97",
      "A:98",
      "A:99",
      "M:100",
      "M:101",
      "M:102",
      "M:103",
      "M:104",
      "M:105",
      "M:106",
      "M:107",
      "M:108",
      "M:109",
      "M:11",
      "M:110",
      "M:111",
      "M:112",
      "M:113",
      "M:114",
      "M:115",
      "M:116",
      "M:117",
      "M:118",
      "M:119",
      "M:12",
      "M:120",
      "M:121",
      "M:122",
      "M:123",
      "M:124",
      "M:125",
      "M:126",
      "M:13",
      "M:14",
      "M:15",
      "M:16",
      "M:17",
      "M:18",
      "M:19",
      "M:20",
      "M:21",
      "M:22",
      "M:23",
      "M:24",
      "M:26",
      "M:27",
      "M:28",
      "M:29",
      "M:30",
      "M:31",
      "M:32",
      "M:33",
      "M:34",
      "M:35",
      "M:36",
      "M:37",
      "M:38",
      "M:39",
      "M:40",
      "M:41",
      "M:42",
      "M:43",
      "M:44",
      "M:45",
      "M:46",
      "M:47",
      "M:48",
      "M:49",
      "M:50",
      "M:51",
      "M:52",
      "M:53",
      "M:54",
      "M:55",
      "M:56",
      "M:57",
      "M:58",
      "M:59",
      "M:60",
      "M:61",
      "M:62",
      "M:63",
      "M:64",
      "M:68",
      "M:69",
      "M:70",
      "M:71",
      "M:72",
      "M:73",
      "M:74",
      "M:75",
      "M:76",
      "M:77",
      "M:78",
      "M:79",
      "M:80",
      "M:81",
      "M:82",
      "M:83",
      "M:84",
      "M:85",
      "M:86",
      "M:87",
      "M:88",
      "M:89",
      "M:90",
      "M:91",
      "M:92",
      "M:93",
      "M:94",
      "M:95",
      "M:96",
      "M:97",
      "M:98",
      "M:99"
    ],
    "M:26": [
      "A:100",
      "A:101",
      "A:102",
      "A:108",
      "A:109",
      "A:110",
      "A:111",
      "A:112",
      "A:113",
      "A:114",
      "A:115",
      "A:116",
      "A:117",
      "A:118",
      "A:119",
      "A:120",
      "A:121",
      "A:122",
      "A:123",
      "A:124",
      "A:125",
      "A:126",
      "A:127",
      "A:13",
      "A:14",
      "A:15",
      "A:16",
      "A:17",
      "A:18",
      "A:19",
      "A:20",
      "A:21",
      "A:22",
      "A:23",
      "A:24",
      "A:25",
      "A:26",
      "A:27",
      "A:28",
      "A:29",
      "A:30",
      "A:31",
      "A:32",
      "A:33",
      "A:34",
      "A:35",
      "A:36",
      "A:37",
      "A:38",
      "A:39",
      "A:40",
      "A:41",
      "A:42",
      "A:43",
      "A:44",
      "A:52",
      "A:53",
      "A:54",
      "A:55",
      "A:56",
      "A:57",
      "A:58",
      "A:59",
      "A:60",
      "A:61",
      "A:62",
      "A:63",
      "A:64",
      "A:65",
      "A:66",
      "A:67",
      "A:68",
      "A:69",
      "A:70",
      "A:71",
      "A:72",
      "A:73",
      "A:74",
      "A:75",
      "A:76",
      "A:77",
      "A:78",
      "A:79",
      "A:80",
      "A:81",
      "A:82",
      "A:83",
      "A:84",
      "A:85",
      "A:86",
      "A:87",
      "A:88",
      "A:89",
      "A:90",
      "A:91",
      "A:92",
      "A:93",
      "A:94",
      "A:95",
      "A:96",
      "A:97",
      "A:98",
      "A:99",
      "M:100",
      "M:101",
      "M:102",
      "M:103",
      "M:104",
      "M:105",
      "M:106",
      "M:107",
      "M:108",
      "M:109",
      "M:11",
      "M:110",
      "M:111",
      "M:112",
      "M:113",
      "M:114",
      "M:115",
      "M:116",
      "M:117",
      "M:118",
      "M:119",
      "M:12",
      "M:120",
      "M:121",
      "M:122",
      "M:123",
      "M:124",
      "M:125",
      "M:126",
      "M:13",
      "M:14",
      "M:15",
      "M:16",
      "M:17",
      "M:18",
      "M:19",
      "M:20",
      "M:21",
      "M:22",
      "M:23",
      "M:24",
      "M:25",
      "M:27",
      "M:28",
      "M:29",
      "M:30",
      "M:31",
      "M:32",
      "M:33",
      "M:34",
      "M:35",
      "M:36",
      "M:37",
      "M:38",
      "M:39",
      "M:40",
      "M:41",
      "M:42",
      "M:43",
      "M:44",
      "M:45",
      "M:46",
      "M:47",
      "M:48",
      "M:49",
      "M:50",
      "M:51",
      "M:52",
      "M:53",
      "M:54",
      "M:55",
      "M:56",
      "M:57",
      "M:58",
      "M:59",
      "M:60",
      "M:61",
      "M:62",
      "M:63",
      "M:64",
      "M:68",
      "M:69",
      "M:70",
      "M:71",
      "M:72",
      "M:73",
      "M:74",
      "M:75",
      "M:76",
      "M:77",
      "M:78",
      "M:79",
      "M:80",
      "M:81",
      "M:82",
      "M:83",
      "M:84",
      "M:85",
      "M:86",
      "M:87",
      "M:88",
      "M:89",
      "M:90",
      "M:91",
      "M:92",
      "M:93",
      "M:94",
      "M:95",
      "M:96",
      "M:97",
      "M:98",
      "M:99"
    ],
    "M:27": [
      "A:100",
      "A:101",
      "A:102",
      "A:108",
      "A:109",
      "A:110",
      "A:111",
      "A:112",
      "A:113",
      "A:114",
      "A:115",
      "A:116",
      "A:117",
      "A:118",
      "A:119",
      "A:120",
      "A:121",
      "A:122",
      "A:123",
      "A:124",
      "A:125",
      "A:126",
      "A:127",
      "A:13",
      "A:14",
      "A:15",
      "A:16",
      "A:17",
      "A:18",
      "A:19",
      "A:20",
      "A:21",
      "A:22",
      "A:23",
      "A:24",
      "A:25",
      "A:26",
      "A:27",
      "A:28",
      "A:29",
      "A:30",
      "A:31",
      "A:32",
      "A:33",
      "A:34",
      "A:35",
      "A:36",
      "A:37",
      "A:38",
      "A:39",
      "A:40",
      "A:41",
      "A:42",
      "A:43",
      "A:44",
      "A:52",
      "A:53",
      "A:54",
      "A:55",
      "A:56",
      "A:57",
      "A:58",
      "A:59",
      "A:60",
      "A:61",
      "A:62",
      "A:63",
      "A:64",
      "A:65",
      "A:66",
      "A:67",
      "A:68",
      "A:69",
      "A:70",
      "A:71",
      "A:72",
      "A:73",
      "A:74",
      "A:75",
      "A:76",
      "A:77",
      "A:78",
      "A:79",
      "A:80",
      "A:81",
      "A:82",
      "A:83",
      "A:84",
      "A:85",
      "A:86",
      "A:87",
      "A:88",
      "A:89",
      "A:90",
      "A:91",
      "A:92",
      "A:93",
      "A:94",
      "A:95",
      "A:96",
      "A:97",
      "A:98",
      "A:99",
      "M:100",
      "M:101",
      "M:102",
      "M:103",
      "M:104",
      "M:105",
      "M:106",
      "M:107",
      "M:108",
      "M:109",
      "M:11",
      "M:110",
      "M:111",
      "M:112",
      "M:113",
      "M:114",
      "M:115",
      "M:116",
      "M:117",
      "M:118",
      "M:119",
      "M:12",
      "M:120",
      "M:121",
      "M:122",
      "M:123",
      "M:124",
      "M:125",
      "M:126",
      "M:13",
      "M:14",
      "M:15",
      "M:16",
      "M:17",
      "M:18",
      "M:19",
      "M:20",
      "M:21",
      "M:22",
      "M:23",
      "M:24",
      "M:25",
      "M:26",
      "M:28",
      "M:29",
      "M:30",
      "M:31",
      "M:32",
      "M:33",
      "M:34",
      "M:35",
      "M:36",
      "M:37",
      "M:38",
      "M:39",
      "M:40",
      "M:41",
      "M:42",
      "M:43",
      "M:44",
      "M:45",
      "M:46",
      "M:47",
      "M:48",
      "M:49",
      "M:50",
      "M:51",
      "M:52",
      "M:53",
      "M:54",
      "M:55",
      "M:56",
      "M:57",
      "M:58",
      "M:59",
      "M:60",
      "M:61",
      "M:62",
      "M:63",
      "M:64",
      "M:68",
      "M:69",
      "M:70",
      "M:71",
      "M:72",
      "M:73",
      "M:74",
      "M:75",
      "M:76",
      "M:77",
      "M:78",
      "M:79",
      "M:80",
      "M:81",
      "M:82",
      "M:83",
      "M:84",
      "M:85",
      "M:86",
      "M:87",
      "M:88",
      "M:89",
      "M:90",
      "M:91",
      "M:92",
      "M:93",
      "M:94",
      "M:95",
      "M:96",
      "M:97",
      "M:98",
      "M:99"
    ],
    "M:28": [
      "A:100",
      "A:101",
      "A:102",
      "A:108",
      "A:109",
      "A:110",
      "A:111",
      "A:112",
      "A:113",
      "A:114",
      "A:115",
      "A:116",
      "A:117",
      "A:118",
      "A:119",
      "A:120",
      "A:121",
      "A:122",
      "A:123",
      "A:124",
      "A:125",
      "A:126",
      "A:127",
      "A:13",
      "A:14",
      "A:15",
      "A:16",
      "A:17",
      "A:18",
      "A:19",
      "A:20",
      "A:21",
      "A:22",
      "A:23",
      "A:24",
      "A:25",
      "A:26",
      "A:27",
      "A:28",
      "A:29",
      "A:30",
      "A:31",
      "A:32",
      "A:33",
      "A:34",
      "A:35",
      "A:36",
      "A:37",
      "A:38",
      "A:39",
      "A:40",
      "A:41",
      "A:42",
      "A:43",
      "A:44",
      "A:52",
      "A:53",
      "A:54",
      "A:55",
      "A:56",
      "A:57",
      "A:58",
      "A:59",
      "A:60",
      "A:61",
      "A:62",
      "A:63",
      "A:64",
      "A:65",
      "A:66",
      "A:67",
      "A:68",
      "A:69",
      "A:70",
      "A:71",
      "A:72",
      "A:73",
      "A:74",
      "A:75",
      "A:76",
      "A:77",
      "A:78",
      "A:79",
      "A:80",
      "A:81",
      "A:82",
      "A:83",
      "A:84",
      "A:85",
      "A:86",
      "A:87",
      "A:88",
      "A:89",
      "A:90",
      "A:91",
      "A:92",
      "A:93",
      "A:94",
      "A:95",
      "A:96",
      "A:97",
      "A:98",
      "A:99",
      "M:100",
      "M:101",
      "M:102",
      "M:103",
      "M:104",
      "M:105",
      "M:106",
      "M:107",
      "M:108",
      "M:109",
      "M:11",
      "M:110",
      "M:111",
      "M:112",
      "M:113",
      "M:114",
      "M:115",
      "M:116",
      "M:117",
      "M:118",
      "M:119",
      "M:12",
      "M:120",
      "M:121",
      "M:122",
      "M:123",
      "M:124",
      "M:125",
      "M:126",
      "M:13",
      "M:14",
      "M:15",
      "M:16",
      "M:17",
      "M:18",
      "M:19",
      "M:20",
      "M:21",
      "M:22",
      "M:23",
      "M:24",
      "M:25",
      "M:26",
      "M:27",
      "M:29",
      "M:30",
      "M:31",
      "M:32",
      "M:33",
      "M:34",
      "M:35",
      "M:36",
      "M:37",
      "M:38",
      "M:39",
      "M:40",
      "M:41",
      "M:42",
      "M:43",
      "M:44",
      "M:45",
      "M:46",
      "M:47",
      "M:48",
      "M:49",
      "M:50",
      "M:51",
      "M:52",
      "M:53",
      "M:54",
      "M:55",
      "M:56",
      "M:57",
      "M:58",
      "M:59",
      "M:60",
      "M:61",
      "M:62",
      "M:63",
      "M:64",
      "M:68",
      "M:69",
      "M:70",
      "M:71",
      "M:72",
      "M:73",
      "M:74",
      "M:75",
      "M:76",
      "M:77",
      "M:78",
      "M:79",
      "M:80",
      "M:81",
      "M:82",
      "M:83",
      "M:84",
      "M:85",
      "M:86",
      "M:87",
      "M:88",
      "M:89",
      "M:90",
      "M:91",
      "M:92",
      "M:93",
      "M:94",
      "M:95",
      "M:96",
      "M:97",
      "M:98",
      "M:99"
    ],
    "M:29": [
      "A:100",
      "A:101",
      "A:102",
      "A:108",
      "A:109",
      "A:110",
      "A:111",
      "A:112",
      "A:113",
      "A:114",
      "A:115",
      "A:116",
      "A:117",
      "A:118",
      "A:119",
      "A:120",
      "A:121",
      "A:122",
      "A:123",
      "A:124",
      "A:125",
      "A:126",
      "A:127",
      "A:13",
      "A:14",
      "A:15",
      "A:16",
      "A:17",
      "A:18",
      "A:19",
      "A:20",
      "A:21",
      "A:22",
      "A:23",
      "A:24",
      "A:25",
      "A:26",
      "A:27",
      "A:28",
      "A:29",
      "A:30",
      "A:31",
      "A:32",
      "A:33",
      "A:34",
      "A:35",
      "A:36",
      "A:37",
      "A:38",
      "A:39",
      "A:40",
      "A:41",
      "A:42",
      "A:43",
      "A:44",
      "A:52",
      "A:53",
      "A:54",
      "A:55",
      "A:56",
      "A:57",
      "A:58",
      "A:59",
      "A:60",
      "A:61",
      "A:62",
      "A:63",
      "A:64",
      "A:65",
      "A:66",
      "A:67",
      "A:68",
      "A:69",
      "A:70",
      "A:71",
      "A:72",
      "A:73",
      "A:74",
      "A:75",
      "A:76",
      "A:77",
      "A:78",
      "A:79",
      "A:80",
      "A:81",
      "A:82",
      "A:83",
      "A:84",
      "A:85",
      "A:86",
      "A:87",
      "A:88",
      "A:89",
      "A:90",
      "A:91",
      "A:92",
      "A:93",
      "A:94",
      "A:95",
      "A:96",
      "A:97",
      "A:98",
      "A:99",
      "M:100",
      "M:101",
      "M:102",
      "M:103",
      "M:104",
      "M:105",
      "M:106",
      "M:107",
      "M:108",
      "M:109",
      "M:11",
      "M:110",
      "M:111",
      "M:112",
      "M:113",
      "M:114",
      "M:115",
      "M:116",
      "M:117",
      "M:118",
      "M:119",
      "M:12",
      "M:120",
      "M:121",
      "M:122",
      "M:123",
      "M:124",
      "M:125",
      "M:126",
      "M:13",
      "M:14",
      "M:15",
      "M:16",
      "M:17",
      "M:18",
      "M:19",
      "M:20",
      "M:21",
      "M:22",
      "M:23",
      "M:24",
      "M:25",
      "M:26",
      "M:27",
      "M:28",
      "M:30",
      "M:31",
      "M:32",
      "M:33",
      "M:34",
      "M:35",
      "M:36",
      "M:37",
      "M:38",
      "M:39",
      "M:40",
      "M:41",
      "M:42",
      "M:43",
      "M:44",
      "M:45",
      "M:46",
      "M:47",
      "M:48",
      "M:49",
      "M:50",
      "M:51",
      "M:52",
      "M:53",
      "M:54",
      "M:55",
      "M:56",
      "M:57",
      "M:58",
      "M:59",
      "M:60",
      "M:61",
      "M:62",
      "M:63",
      "M:64",
      "M:68",
      "M:69",
      "M:70",
      "M:71",
      "M:72",
      "M:73",
      "M:74",
      "M:75",
      "M:76",
      "M:77",
      "M:78",
      "M:79",
      "M:80",
      "M:81",
      "M:82",
      "M:83",
      "M:84",
      "M:85",
      "M:86",
      "M:87",
      "M:88",
      "M:89",
      "M:90",
      "M:91",
      "M:92",
      "M:93",
      "M:94",
      "M:95",
      "M:96",
      "M:97",
      "M:98",
      "M:99"
    ],
    "M:30": [
      "A:100",
      "A:101",
      "A:102",
      "A:108",
      "A:109",
      "A:110",
      "A:111",
      "A:112",
      "A:113",
      "A:114",
      "A:115",
      "A:116",
      "A:117",
      "A:118",
      "A:119",
      "A:120",
      "A:121",
      "A:122",
      "A:123",
      "A:124",
      "A:125",
      "A:126",
      "A:127",
      "A:13",
      "A:14",
      "A:15",
      "A:16",
      "A:17",
      "A:18",
      "A:19",
      "A:20",
      "A:21",
      "A:22",
      "A:23",
      "A:24",
      "A:25",
      "A:26",
      "A:27",
      "A:28",
      "A:29",
      "A:30",
      "A:31",
      "A:32",
      "A:33",
      "A:34",
      "A:35",
      "A:36",
      "A:37",
      "A:38",
      "A:39",
      "A:40",
      "A:41",
      "A:42",
      "A:43",
      "A:44",
      "A:52",
      "A:53",
      "A:54",
      "A:55",
      "A:56",
      "A:57",
      "A:58",
      "A:59",
      "A:60",
      "A:61",
      "A:62",
      "A:63",
      "A:64",
      "A:65",
      "A:66",
      "A:67",
      "A:68",
      "A:69",
      "A:70",
      "A:71",
      "A:72",
      "A:73",
      "A:74",
      "A:75",
      "A:76",
      "A:77",
      "A:78",
      "A:79",
      "A:80",
      "A:81",
      "A:82",
      "A:83",
      "A:84",
      "A:85",
      "A:86",
      "A:87",
      "A:88",
      "A:89",
      "A:90",
      "A:91",
      "A:92",
      "A:93",
      "A:94",
      "A:95",
      "A:96",
      "A:97",
      "A:98",
      "A:99",
      "M:100",
      "M:101",
      "M:102",
      "M:103",
      "M:104",
      "M:105",
      "M:106",
      "M:107",
      "M:108",
      "M:109",
      "M:11",
      "M:110",
      "M:111",
      "M:112",
      "M:113",
      "M:114",
      "M:115",
      "M:116",
      "M:117",
      "M:118",
      "M:119",
      "M:12",
      "M:120",
      "M:121",
      "M:122",
      "M:123",
      "M:124",
      "M:125",
      "M:126",
      "M:13",
      "M:14",
      "M:15",
      "M:16",
      "M:17",
      "M:18",
      "M:19",
      "M:20",
      "M:21",
      "M:22",
      "M:23",
      "M:24",
      "M:25",
      "M:26",
      "M:27",
      "M:28",
      "M:29",
      "M:31",
      "M:32",
      "M:33",
      "M:34",
      "M:35",
      "M:36",
      "M:37",
      "M:38",
      "M:39",
      "M:40",
      "M:41",
      "M:42",
      "M:43",
      "M:44",
      "M:45",
      "M:46",
      "M:47",
      "M:48",
      "M:49",
      "M:50",
      "M:51",
      "M:52",
      "M:53",
      "M:54",
      "M:55",
      "M:56",
      "M:57",
      "M:58",
      "M:59",
      "M:60",
      "M:61",
      "M:62",
      "M:63",
      "M:64",
      "M:68",
      "M:69",
      "M:70",
      "M:71",
      "M:72",
      "M:73",
      "M:74",
      "M:75",
      "M:76",
      "M:77",
      "M:78",
      "M:79",
      "M:80",
      "M:81",
      "M:82",
      "M:83",
      "M:84",
      "M:85",
      "M:86",
      "M:87",
      "M:88",
      "M:89",
      "M:90",
      "M:91",
      "M:92",
      "M:93",
      "M:94",
      "M:95",
      "M:96",
      "M:97",
      "M:98",
      "M:99"
    ],
    "M:31": [
      "A:100",
      "A:101",
      "A:102",
      "A:108",
      "A:109",
      "A:110",
      "A:111",
      "A:112",
      "A:113",
      "A:114",
      "A:115",
      "A:116",
      "A:117",
      "A:118",
      "A:119",
      "A:120",
      "A:121",
      "A:122",
      "A:123",
      "A:124",
      "A:125",
      "A:126",
      "A:127",
      "A:13",
      "A:14",
      "A:15",
      "A:16",
      "A:17",
      "A:18",
      "A:19",
      "A:20",
      "A:21",
      "A:22",
      "A:23",
      "A:24",
      "A:25",
      "A:26",
      "A:27",
      "A:28",
      "A:29",
      "A:30",
      "A:31",
      "A:32",
      "A:33",
      "A:34",
      "A:35",
      "A:36",
      "A:37",
      "A:38",
      "A:39",
      "A:40",
      "A:41",
      "A:42",
      "A:43",
      "A:44",
      "A:52",
      "A:53",
      "A:54",
      "A:55",
      "A:56",
      "A:57",
      "A:58",
      "A:59",
      "A:60",
      "A:61",
      "A:62",
      "A:63",
      "A:64",
      "A:65",
      "A:66",
      "A:67",
      "A:68",
      "A:69",
      "A:70",
      "A:71",
      "A:72",
      "A:73",
      "A:74",
      "A:75",
      "A:76",
      "A:77",
      "A:78",
      "A:79",
      "A:80",
      "A:81",
      "A:82",
      "A:83",
      "A:84",
      "A:85",
      "A:86",
      "A:87",
      "A:88",
      "A:89",
      "A:90",
      "A:91",
      "A:92",
      "A:93",
      "A:94",
      "A:95",
      "A:96",
      "A:97",
      "A:98",
      "A:99",
      "M:100",
      "M:101",
      "M:102",
      "M:103",
      "M:104",
      "M:105",
      "M:106",
      "M:107",
      "M:108",
      "M:109",
      "M:11",
      "M:110",
      "M:111",
      "M:112",
      "M:113",
      "M:114",
      "M:115",
      "M:116",
      "M:117",
      "M:118",
      "M:119",
      "M:12",
      "M:120",
      "M:121",
      "M:122",
      "M:123",
      "M:124",
      "M:125",
      "M:126",
      "M:13",
      "M:14",
      "M:15",
      "M:16",
      "M:17",
      "M:18",
      "M:19",
      "M:20",
      "M:21",
      "M:22",
      "M:23",
      "M:24",
      "M:25",
      "M:26",
      "M:27",
      "M:28",
      "M:29",
      "M:30",
      "M:32",
      "M:33",
      "M:34",
      "M:35",
      "M:36",
      "M:37",
      "M:38",
      "M:39",
      "M:40",
      "M:41",
      "M:42",
      "M:43",
      "M:44",
      "M:45",
      "M:46",
      "M:47",
      "M:48",
      "M:49",
      "M:50",
      "M:51",
      "M:52",
      "M:53",
      "M:54",
      "M:55",
      "M:56",
      "M:57",
      "M:58",
      "M:59",
      "M:60",
      "M:61",
      "M:62",
      "M:63",
      "M:64",
      "M:68",
      "M:69",
      "M:70",
      "M:71",
      "M:72",
      "M:73",
      "M:74",
      "M:75",
      "M:76",
      "M:77",
      "M:78",
      "M:79",
      "M:80",
      "M:81",
      "M:82",
      "M:83",
      "M:84",
      "M:85",
      "M:86",
      "M:87",
      "M:88",
      "M:89",
      "M:90",
      "M:91",
      "M:92",
      "M:93",
      "M:94",
      "M:95",
      "M:96",
      "M:97",
      "M:98",
      "M:99"
    ],
    "M:32": [
      "A:100",
      "A:101",
      "A:102",
      "A:108",
      "A:109",
      "A:110",
      "A:111",
      "A:112",
      "A:113",
      "A:114",
      "A:115",
      "A:116",
      "A:117",
      "A:118",
      "A:119",
      "A:120",
      "A:121",
      "A:122",
      "A:123",
      "A:124",
      "A:125",
      "A:126",
      "A:127",
      "A:13",
      "A:14",
      "A:15",
      "A:16",
      "A:17",
      "A:18",
      "A:19",
      "A:20",
      "A:21",
      "A:22",
      "A:23",
      "A:24",
      "A:25",
      "A:26",
      "A:27",
      "A:28",
      "A:29",
      "A:30",
      "A:31",
      "A:32",
      "A:33",
      "A:34",
      "A:35",
      "A:36",
      "A:37",
      "A:38",
      "A:39",
      "A:40",
      "A:41",
      "A:42",
      "A:43",
      "A:44",
      "A:52",
      "A:53",
      "A:54",
      "A:55",
      "A:56",
      "A:57",
      "A:58",
      "A:59",
      "A:60",
      "A:61",
      "A:62",
      "A:63",
      "A:64",
      "A:65",
      "A:66",
      "A:67",
      "A:68",
      "A:69",
      "A:70",
      "A:71",
      "A:72",
      "A:73",
      "A:74",
      "A:75",
      "A:76",
      "A:77",
      "A:78",
      "A:79",
      "A:80",
      "A:81",
      "A:82",
      "A:83",
      "A:84",
      "A:85",
      "A:86",
      "A:87",
      "A:88",
      "A:89",
      "A:90",
      "A:91",
      "A:92",
      "A:93",
      "A:94",
      "A:95",
      "A:96",
      "A:97",
      "A:98",
      "A:99",
      "M:100",
      "M:101",
      "M:102",
      "M:103",
      "M:104",
      "M:105",
      "M:106",
      "M:107",
      "M:108",
      "M:109",
      "M:11",
      "M:110",
      "M:111",
      "M:112",
      "M:113",
      "M:114",
      "M:115",
      "M:116",
      "M:117",
      "M:118",
      "M:119",
      "M:12",
      "M:120",
      "M:121",
      "M:122",
      "M:123",
      "M:124",
      "M:125",
      "M:126",
      "M:13",
      "M:14",
      "M:15",
      "M:16",
      "M:17",
      "M:18",
      "M:19",
      "M:20",
      "M:21",
      "M:22",
      "M:23",
      "M:24",
      "M:25",
      "M:26",
      "M:27",
      "M:28",
      "M:29",
      "M:30",
      "M:31",
      "M:33",
      "M:34",
      "M:35",
      "M:36",
      "M:37",
      "M:38",
      "M:39",
      "M:40",
      "M:41",
      "M:42",
      "M:43",
      "M:44",
      "M:45",
      "M:46",
      "M:47",
      "M:48",
      "M:49",
      "M:50",
      "M:51",
      "M:52",
      "M:53",
      "M:54",
      "M:55",
      "M:56",
      "M:57",
      "M:58",
      "M:59",
      "M:60",
      "M:61",
      "M:62",
      "M:63",
      "M:64",
      "M:68",
      "M:69",
      "M:70",
      "M:71",
      "M:72",
      "M:73",
      "M:74",
      "M:75",
      "M:76",
      "M:77",
      "M:78",
      "M:79",
      "M:80",
      "M:81",
      "M:82",
      "M:83",
      "M:84",
      "M:85",
      "M:86",
      "M:87",
      "M:88",
      "M:89",
      "M:90",
      "M:91",
      "M:92",
      "M:93",
      "M:94",
      "M:95",
      "M:96",
      "M:97",
      "M:98",
      "M:99"
    ],
    "M:33": [
      "A:100",
      "A:101",
      "A:102",
      "A:108",
      "A:109",
      "A:110",
      "A:111",
      "A:112",
      "A:113",
      "A:114",
      "A:115",
      "A:116",
      "A:117",
      "A:118",
      "A:119",
      "A:120",
      "A:121",
      "A:122",
      "A:123",
      "A:124",
      "A:125",
      "A:126",
      "A:127",
      "A:13",
      "A:14",
      "A:15",
      "A:16",
      "A:17",
      "A:18",
      "A:19",
      "A:20",
      "A:21",
      "A:22",
      "A:23",
      "A:24",
      "A:25",
      "A:26",
      "A:27",
      "A:28",
      "A:29",
      "A:30",
      "A:31",
      "A:32",
      "A:33",
      "A:34",
      "A:35",
      "A:36",
      "A:37",
      "A:38",
      "A:39",
      "A:40",
      "A:41",
      "A:42",
      "A:43",
      "A:44",
      "A:52",
      "A:53",
      "A:54",
      "A:55",
      "A:56",
      "A:57",
      "A:58",
      "A:59",
      "A:60",
      "A:61",
      "A:62",
      "A:63",
      "A:64",
      "A:65",
      "A:66",
      "A:67",
      "A:68",
      "A:69",
      "A:70",
      "A:71",
      "A:72",
      "A:73",
      "A:74",
      "A:75",
      "A:76",
      "A:77",
      "A:78",
      "A:79",
      "A:80",
      "A:81",
      "A:82",
      "A:83",
      "A:84",
      "A:85",
      "A:86",
      "A:87",
      "A:88",
      "A:89",
      "A:90",
      "A:91",
      "A:92",
      "A:93",
      "A:94",
      "A:95",
      "A:96",
      "A:97",
      "A:98",
      "A:99",
      "M:100",
      "M:101",
      "M:102",
      "M:103",
      "M:104",
      "M:105",
      "M:106",
      "M:107",
      "M:108",
      "M:109",
      "M:11",
      "M:110",
      "M:111",
      "M:112",
      "M:113",
      "M:114",
      "M:115",
      "M:116",
      "M:117",
      "M:118",
      "M:119",
      "M:12",
      "M:120",
      "M:121",
      "M:122",
      "M:123",
      "M:124",
      "M:125",
      "M:126",
      "M:13",
      "M:14",
      "M:15",
      "M:16",
      "M:17",
      "M:18",
      "M:19",
      "M:20",
      "M:21",
      "M:22",
      "M:23",
      "M:24",
      "M:25",
      "M:26",
      "M:27",
      "M:28",
      "M:29",
      "M:30",
      "M:31",
      "M:32",
      "M:34",
      "M:35",
      "M:36",
      "M:37",
      "M:38",
      "M:39",
      "M:40",
      "M:41",
      "M:42",
      "M:43",
      "M:44",
      "M:45",
      "M:46",
      "M:47",
      "M:48",
      "M:49",
      "M:50",
      "M:51",
      "M:52",
      "M:53",
      "M:54",
      "M:55",
      "M:56",
      "M:57",
      "M:58",
      "M:59",
      "M:60",
      "M:61",
      "M:62",
      "M:63",
      "M:64",
      "M:68",
      "M:69",
      "M:70",
      "M:71",
      "M:72",
      "M:73",
      "M:74",
      "M:75",
      "M:76",
      "M:77",
      "M:78",
      "M:79",
      "M:80",
      "M:81",
      "M:82",
      "M:83",
      "M:84",
      "M:85",
      "M:86",
      "M:87",
      "M:88",
      "M:89",
      "M:90",
      "M:91",
      "M:92",
      "M:93",
      "M:94",
      "M:95",
      "M:96",
      "M:97",
      "M:98",
      "M:99"
    ],
    "M:34": [
      "A:100",
      "A:101",
      "A:102",
      "A:108",
      "A:109",
      "A:110",
      "A:111",
      "A:112",
      "A:113",
      "A:114",
      "A:115",
      "A:116",
      "A:117",
      "A:118",
      "A:119",
      "A:120",
      "A:121",
      "A:122",
      "A:123",
      "A:124",
      "A:125",
      "A:126",
      "A:127",
      "A:13",
      "A:14",
      "A:15",
      "A:16",
      "A:17",
      "A:18",
      "A:19",
      "A:20",
      "A:21",
      "A:22",
      "A:23",
      "A:24",
      "A:25",
      "A:26",
      "A:27",
      "A:28",
      "A:29",
      "A:30",
      "A:31",
      "A:32",
      "A:33",
      "A:34",
      "A:35",
      "A:36",
      "A:37",
      "A:38",
      "A:39",
      "A:40",
      "A:41",
      "A:42",
      "A:43",
      "A:44",
      "A:52",
      "A:53",
      "A:54",
      "A:55",
      "A:56",
      "A:57",
      "A:58",
      "A:59",
      "A:60",
      "A:61",
      "A:62",
      "A:63",
      "A:64",
      "A:65",
      "A:66",
      "A:67",
      "A:68",
      "A:69",
      "A:70",
      "A:71",
      "A:72",
      "A:73",
      "A:74",
      "A:75",
      "A:76",
      "A:77",
      "A:78",
      "A:79",
      "A:80",
      "A:81",
      "A:82",
      "A:83",
      "A:84",
      "A:85",
      "A:86",
      "A:87",
      "A:88",
      "A:89",
      "A:90",
      "A:91",
      "A:92",
      "A:93",
      "A:94",
      "A:95",
      "A:96",
      "A:97",
      "A:98",
      "A:99",
      "M:100",
      "M:101",
      "M:102",
      "M:103",
      "M:104",
      "M:105",
      "M:106",
      "M:107",
      "M:108",
      "M:109",
      "M:11",
      "M:110",
      "M:111",
      "M:112",
      "M:113",
      "M:114",
      "M:115",
      "M:116",
      "M:117",
      "M:118",
      "M:119",
      "M:12",
      "M:120",
      "M:121",
      "M:122",
      "M:123",
      "M:124",
      "M:125",
      "M:126",
      "M:13",
      "M:14",
      "M:15",
      "M:16",
      "M:17",
      "M:18",
      "M:19",
      "M:20",
      "M:21",
      "M:22",
      "M:23",
      "M:24",
      "M:25",
      "M:26",
      "M:27",
      "M:28",
      "M:29",
      "M:30",
      "M:31",
      "M:32",
      "M:33",
      "M:35",
      "M:36",
      "M:37",
      "M:38",
      "M:39",
      "M:40",
      "M:41",
      "M:42",
      "M:43",
      "M:44",
      "M:45",
      "M:46",
      "M:47",
      "M:48",
      "M:49",
      "M:50",
      "M:51",
      "M:52",
      "M:53",
      "M:54",
      "M:55",
      "M:56",
      "M:57",
      "M:58",
      "M:59",
      "M:60",
      "M:61",
      "M:62",
      "M:63",
      "M:64",
      "M:68",
      "M:69",
      "M:70",
      "M:71",
      "M:72",
      "M:73",
      "M:74",
      "M:75",
      "M:76",
      "M:77",
      "M:78",
      "M:79",
      "M:80",
      "M:81",
      "M:82",
      "M:83",
      "M:84",
      "M:85",
      "M:86",
      "M:87",
      "M:88",
      "M:89",
      "M:90",
      "M:91",
      "M:92",
      "M:93",
      "M:94",
      "M:95",
      "M:96",
      "M:97",
      "M:98",
      "M:99"
    ],
    "M:35": [
      "A:100",
      "A:101",
      "A:102",
      "A:108",
      "A:109",
      "A:110",
      "A:111",
      "A:112",
      "A:113",
      "A:114",
      "A:115",
      "A:116",
      "A:117",
      "A:118",
      "A:119",
      "A:120",
      "A:121",
      "A:122",
      "A:123",
      "A:124",
      "A:125",
      "A:126",
      "A:127",
      "A:13",
      "A:14",
      "A:15",
      "A:16",
      "A:17",
      "A:18",
      "A:19",
      "A:20",
      "A:21",
      "A:22",
      "A:23",
      "A:24",
      "A:25",
      "A:26",
      "A:27",
      "A:28",
      "A:29",
      "A:30",
      "A:31",
      "A:32",
      "A:33",
      "A:34",
      "A:35",
      "A:36",
      "A:37",
      "A:38",
      "A:39",
      "A:40",
      "A:41",
      "A:42",
      "A:43",
      "A:44",
      "A:52",
      "A:53",
      "A:54",
      "A:55",
      "A:56",
      "A:57",
      "A:58",
      "A:59",
      "A:60",
      "A:61",
      "A:62",
      "A:63",
      "A:64",
      "A:65",
      "A:66",
      "A:67",
      "A:68",
      "A:69",
      "A:70",
      "A:71",
      "A:72",
      "A:73",
      "A:74",
      "A:75",
      "A:76",
      "A:77",
      "A:78",
      "A:79",
      "A:80",
      "A:81",
      "A:82",
      "A:83",
      "A:84",
      "A:85",
      "A:86",
      "A:87",
      "A:88",
      "A:89",
      "A:90",
      "A:91",
      "A:92",
      "A:93",
      "A:94",
      "A:95",
      "A:96",
      "A:97",
      "A:98",
      "A:99",
      "M:100",
      "M:101",
      "M:102",
      "M:103",
      "M:104",
      "M:105",
      "M:106",
      "M:107",
      "M:108",
      "M:109",
      "M:11",
      "M:110",
      "M:111",
      "M:112",
      "M:113",
      "M:114",
      "M:115",
      "M:116",
      "M:117",
      "M:118",
      "M:119",
      "M:12",
      "M:120",
      "M:121",
      "M:122",
      "M:123",
      "M:124",
      "M:125",
      "M:126",
      "M:13",
      "M:14",
      "M:15",
      "M:16",
      "M:17",
      "M:18",
      "M:19",
      "M:20",
      "M:21",
      "M:22",
      "M:23",
      "M:24",
      "M:25",
      "M:26",
      "M:27",
      "M:28",
      "M:29",
      "M:30",
      "M:31",
      "M:32",
      "M:33",
      "M:34",
      "M:36",
      "M:37",
      "M:38",
      "M:39",
      "M:40",
      "M:41",
      "M:42",
      "M:43",
      "M:44",
      "M:45",
      "M:46",
      "M:47",
      "M:48",
      "M:49",
      "M:50",
      "M:51",
      "M:52",
      "M:53",
      "M:54",
      "M:55",
      "M:56",
      "M:57",
      "M:58",
      "M:59",
      "M:60",
      "M:61",
      "M:62",
      "M:63",
      "M:64",
      "M:68",
      "M:69",
      "M:70",
      "M:71",
      "M:72",
      "M:73",
      "M:74",
      "M:75",
      "M:76",
      "M:77",
      "M:78",
      "M:79",
      "M:80",
      "M:81",
      "M:82",
      "M:83",
      "M:84",
      "M:85",
      "M:86",
      "M:87",
      "M:88",
      "M:89",
      "M:90",
      "M:91",
      "M:92",
      "M:93",
      "M:94",
      "M:95",
      "M:96",
      "M:97",
      "M:98",
      "M:99"
    ],
    "M:36": [
      "A:100",
      "A:101",
      "A:102",
      "A:108",
      "A:109",
      "A:110",
      "A:111",
      "A:112",
      "A:113",
      "A:114",
      "A:115",
      "A:116",
      "A:117",
      "A:118",
      "A:119",
      "A:120",
      "A:121",
      "A:122",
      "A:123",
      "A:124",
      "A:125",
      "A:126",
      "A:127",
      "A:13",
      "A:14",
      "A:15",
      "A:16",
      "A:17",
      "A:18",
      "A:19",
      "A:20",
      "A:21",
      "A:22",
      "A:23",
      "A:24",
      "A:25",
      "A:26",
      "A:27",
      "A:28",
      "A:29",
      "A:30",
      "A:31",
      "A:32",
      "A:33",
      "A:34",
      "A:35",
      "A:36",
      "A:37",
      "A:38",
      "A:39",
      "A:40",
      "A:41",
      "A:42",
      "A:43",
      "A:44",
      "A:52",
      "A:53",
      "A:54",
      "A:55",
      "A:56",
      "A:57",
      "A:58",
      "A:59",
      "A:60",
      "A:61",
      "A:62",
      "A:63",
      "A:64",
      "A:65",
      "A:66",
      "A:67",
      "A:68",
      "A:69",
      "A:70",
      "A:71",
      "A:72",
      "A:73",
      "A:74",
      "A:75",
      "A:76",
      "A:77",
      "A:78",
      "A:79",
      "A:80",
      "A:81",
      "A:82",
      "A:83",
      "A:84",
      "A:85",
      "A:86",
      "A:87",
      "A:88",
      "A:89",
      "A:90",
      "A:91",
      "A:92",
      "A:93",
      "A:94",
      "A:95",
      "A:96",
      "A:97",
      "A:98",
      "A:99",
      "M:100",
      "M:101",
      "M:102",
      "M:103",
      "M:104",
      "M:105",
      "M:106",
      "M:107",
      "M:108",
      "M:109",
      "M:11",
      "M:110",
      "M:111",
      "M:112",
      "M:113",
      "M:114",
      "M:115",
      "M:116",
      "M:117",
      "M:118",
      "M:119",
      "M:12",
      "M:120",
      "M:121",
      "M:122",
      "M:123",
      "M:124",
      "M:125",
      "M:126",
      "M:13",
      "M:14",
      "M:15",
      "M:16",
      "M:17",
      "M:18",
      "M:19",
      "M:20",
      "M:21",
      "M:22",
      "M:23",
      "M:24",
      "M:25",
      "M:26",
      "M:27",
      "M:28",
      "M:29",
      "M:30",
      "M:31",
      "M:32",
      "M:33",
      "M:34",
      "M:35",
      "M:37",
      "M:38",
      "M:39",
      "M:40",
      "M:41",
      "M:42",
      "M:43",
      "M:44",
      "M:45",
      "M:46",
      "M:47",
      "M:48",
      "M:49",
      "M:50",
      "M:51",
      "M:52",
      "M:53",
      "M:54",
      "M:55",
      "M:56",
      "M:57",
      "M:58",
      "M:59",
      "M:60",
      "M:61",
      "M:62",
      "M:63",
      "M:64",
      "M:68",
      "M:69",
      "M:70",
      "M:71",
      "M:72",
      "M:73",
      "M:74",
      "M:75",
      "M:76",
      "M:77",
      "M:78",
      "M:79",
      "M:80",
      "M:81",
      "M:82",
      "M:83",
      "M:84",
      "M:85",
      "M:86",
      "M:87",
      "M:88",
      "M:89",
      "M:90",
      "M:91",
      "M:92",
      "M:93",
      "M:94",
      "M:95",
      "M:96",
      "M:97",
      "M:98",
      "M:99"
    ],
    "M:37": [
      "A:100",
      "A:101",
      "A:102",
      "A:108",
      "A:109",
      "A:110",
      "A:111",
      "A:112",
      "A:113",
      "A:114",
      "A:115",
      "A:116",
      "A:117",
      "A:118",
      "A:119",
      "A:120",
      "A:121",
      "A:122",
      "A:123",
      "A:124",
      "A:125",
      "A:126",
      "A:127",
      "A:13",
      "A:14",
      "A:15",
      "A:16",
      "A:17",
      "A:18",
      "A:19",
      "A:20",
      "A:21",
      "A:22",
      "A:23",
      "A:24",
      "A:25",
      "A:26",
      "A:27",
      "A:28",
      "A:29",
      "A:30",
      "A:31",
      "A:32",
      "A:33",
      "A:34",
      "A:35",
      "A:36",
      "A:37",
      "A:38",
      "A:39",
      "A:40",
      "A:41",
      "A:42",
      "A:43",
      "A:44",
      "A:52",
      "A:53",
      "A:54",
      "A:55",
      "A:56",
      "A:57",
      "A:58",
      "A:59",
      "A:60",
      "A:61",
      "A:62",
      "A:63",
      "A:64",
      "A:65",
      "A:66",
      "A:67",
      "A:68",
      "A:69",
      "A:70",
      "A:71",
      "A:72",
      "A:73",
      "A:74",
      "A:75",
      "A:76",
      "A:77",
      "A:78",
      "A:79",
      "A:80",
      "A:81",
      "A:82",
      "A:83",
      "A:84",
      "A:85",
      "A:86",
      "A:87",
      "A:88",
      "A:89",
      "A:90",
      "A:91",
      "A:92",
      "A:93",
      "A:94",
      "A:95",
      "A:96",
      "A:97",
      "A:98",
      "A:99",
      "M:100",
      "M:101",
      "M:102",
      "M:103",
      "M:104",
      "M:105",
      "M:106",
      "M:107",
      "M:108",
      "M:109",
      "M:11",
      "M:110",
      "M:111",
      "M:112",
      "M:113",
      "M:114",
      "M:115",
      "M:116",
      "M:117",
      "M:118",
      "M:119",
      "M:12",
      "M:120",
      "M:121",
      "M:122",
      "M:123",
      "M:124",
      "M:125",
      "M:126",
      "M:13",
      "M:14",
      "M:15",
      "M:16",
      "M:17",
      "M:18",
      "M:19",
      "M:20",
      "M:21",
      "M:22",
      "M:23",
      "M:24",
      "M:25",
      "M:26",
      "M:27",
      "M:28",
      "M:29",
      "M:30",
      "M:31",
      "M:32",
      "M:33",
      "M:34",
      "M:35",
      "M:36",
      "M:38",
      "M:39",
      "M:40",
      "M:41",
      "M:42",
      "M:43",
      "M:44",
      "M:45",
      "M:46",
      "M:47",
      "M:48",
      "M:49",
      "M:50",
      "M:51",
      "M:52",
      "M:53",
      "M:54",
      "M:55",
      "M:56",
      "M:57",
      "M:58",
      "M:59",
      "M:60",
      "M:61",
      "M:62",
      "M:63",
      "M:64",
      "M:68",
      "M:69",
      "M:70",
      "M:71",
      "M:72",
      "M:73",
      "M:74",
      "M:75",
      "M:76",
      "M:77",
      "M:78",
      "M:79",
      "M:80",
      "M:81",
      "M:82",
      "M:83",
      "M:84",
      "M:85",
      "M:86",
      "M:87",
      "M:88",
      "M:89",
      "M:90",
      "M:91",
      "M:92",
      "M:93",
      "M:94",
      "M:95",
      "M:96",
      "M:97",
      "M:98",
      "M:99"
    ],
    "M:38": [
      "A:100",
      "A:101",
      "A:102",
      "A:108",
      "A:109",
      "A:110",
      "A:111",
      "A:112",
      "A:113",
      "A:114",
      "A:115",
      "A:116",
      "A:117",
      "A:118",
      "A:119",
      "A:120",
      "A:121",
      "A:122",
      "A:123",
      "A:124",
      "A:125",
      "A:126",
      "A:127",
      "A:13",
      "A:14",
      "A:15",
      "A:16",
      "A:17",
      "A:18",
      "A:19",
      "A:20",
      "A:21",
      "A:22",
      "A:23",
      "A:24",
      "A:25",
      "A:26",
      "A:27",
      "A:28",
      "A:29",
      "A:30",
      "A:31",
      "A:32",
      "A:33",
      "A:34",
      "A:35",
      "A:36",
      "A:37",
      "A:38",
      "A:39",
      "A:40",
      "A:41",
      "A:42",
      "A:43",
      "A:44",
      "A:52",
      "A:53",
      "A:54",
      "A:55",
      "A:56",
      "A:57",
      "A:58",
      "A:59",
      "A:60",
      "A:61",
      "A:62",
      "A:63",
      "A:64",
      "A:65",
      "A:66",
      "A:67",
      "A:68",
      "A:69",
      "A:70",
      "A:71",
      "A:72",
      "A:73",
      "A:74",
      "A:75",
      "A:76",
      "A:77",
      "A:78",
      "A:79",
      "A:80",
      "A:81",
      "A:82",
      "A:83",
      "A:84",
      "A:85",
      "A:86",
      "A:87",
      "A:88",
      "A:89",
      "A:90",
      "A:91",
      "A:92",
      "A:93",
      "A:94",
      "A:95",
      "A:96",
      "A:97",
      "A:98",
      "A:99",
      "M:100",
      "M:101",
      "M:102",
      "M:103",
      "M:104",
      "M:105",
      "M:106",
      "M:107",
      "M:108",
      "M:109",
      "M:11",
      "M:110",
      "M:111",
      "M:112",
      "M:113",
      "M:114",
      "M:115",
      "M:116",
      "M:117",
      "M:118",
      "M:119",
      "M:12",
      "M:120",
      "M:121",
      "M:122",
      "M:123",
      "M:124",
      "M:125",
      "M:126",
      "M:13",
      "M:14",
      "M:15",
      "M:16",
      "M:17",
      "M:18",
      "M:19",
      "M:20",
      "M:21",
      "M:22",
      "M:23",
      "M:24",
      "M:25",
      "M:26",
      "M:27",
      "M:28",
      "M:29",
      "M:30",
      "M:31",
      "M:32",
      "M:33",
      "M:34",
      "M:35",
      "M:36",
      "M:37",
      "M:39",
      "M:40",
      "M:41",
      "M:42",
      "M:43",
      "M:44",
      "M:45",
      "M:46",
      "M:47",
      "M:48",
      "M:49",
      "M:50",
      "M:51",
      "M:52",
      "M:53",
      "M:54",
      "M:55",
      "M:56",
      "M:57",
      "M:58",
      "M:59",
      "M:60",
      "M:61",
      "M:62",
      "M:63",
      "M:64",
      "M:68",
      "M:69",
      "M:70",
      "M:71",
      "M:72",
      "M:73",
      "M:74",
      "M:75",
      "M:76",
      "M:77",
      "M:78",
      "M:79",
      "M:80",
      "M:81",
      "M:82",
      "M:83",
      "M:84",
      "M:85",
      "M:86",
      "M:87",
      "M:88",
      "M:89",
      "M:90",
      "M:91",
      "M:92",
      "M:93",
      "M:94",
      "M:95",
      "M:96",
      "M:97",
      "M:98",
      "M:99"
    ],
    "M:39": [
      "A:100",
      "A:101",
      "A:102",
      "A:108",
      "A:109",
      "A:110",
      "A:111",
      "A:112",
      "A:113",
      "A:114",
      "A:115",
      "A:116",
      "A:117",
      "A:118",
      "A:119",
      "A:120",
      "A:121",
      "A:122",
      "A:123",
      "A:124",
      "A:125",
      "A:126",
      "A:127",
      "A:13",
      "A:14",
      "A:15",
      "A:16",
      "A:17",
      "A:18",
      "A:19",
      "A:20",
      "A:21",
      "A:22",
      "A:23",
      "A:24",
      "A:25",
      "A:26",
      "A:27",
      "A:28",
      "A:29",
      "A:30",
      "A:31",
      "A:32",
      "A:33",
      "A:34",
      "A:35",
      "A:36",
      "A:37",
      "A:38",
      "A:39",
      "A:40",
      "A:41",
      "A:42",
      "A:43",
      "A:44",
      "A:52",
      "A:53",
      "A:54",
      "A:55",
      "A:56",
      "A:57",
      "A:58",
      "A:59",
      "A:60",
      "A:61",
      "A:62",
      "A:63",
      "A:64",
      "A:65",
      "A:66",
      "A:67",
      "A:68",
      "A:69",
      "A:70",
      "A:71",
      "A:72",
      "A:73",
      "A:74",
      "A:75",
      "A:76",
      "A:77",
      "A:78",
      "A:79",
      "A:80",
      "A:81",
      "A:82",
      "A:83",
      "A:84",
      "A:85",
      "A:86",
      "A:87",
      "A:88",
      "A:89",
      "A:90",
      "A:91",
      "A:92",
      "A:93",
      "A:94",
      "A:95",
      "A:96",
      "A:97",
      "A:98",
      "A:99",
      "M:100",
      "M:101",
      "M:102",
      "M:103",
      "M:104",
      "M:105",
      "M:106",
      "M:107",
      "M:108",
      "M:109",
      "M:11",
      "M:110",
      "M:111",
      "M:112",
      "M:113",
      "M:114",
      "M:115",
      "M:116",
      "M:117",
      "M:118",
      "M:119",
      "M:12",
      "M:120",
      "M:121",
      "M:122",
      "M:123",
      "M:124",
      "M:125",
      "M:126",
      "M:13",
      "M:14",
      "M:15",
      "M:16",
      "M:17",
      "M:18",
      "M:19",
      "M:20",
      "M:21",
      "M:22",
      "M:23",
      "M:24",
      "M:25",
      "M:26",
      "M:27",
      "M:28",
      "M:29",
      "M:30",
      "M:31",
      "M:32",
      "M:33",
      "M:34",
      "M:35",
      "M:36",
      "M:37",
      "M:38",
      "M:40",
      "M:41",
      "M:42",
      "M:43",
      "M:44",
      "M:45",
      "M:46",
      "M:47",
      "M:48",
      "M:49",
      "M:50",
      "M:51",
      "M:52",
      "M:53",
      "M:54",
      "M:55",
      "M:56",
      "M:57",
      "M:58",
      "M:59",
      "M:60",
      "M:61",
      "M:62",
      "M:63",
      "M:64",
      "M:68",
      "M:69",
      "M:70",
      "M:71",
      "M:72",
      "M:73",
      "M:74",
      "M:75",
      "M:76",
      "M:77",
      "M:78",
      "M:79",
      "M:80",
      "M:81",
      "M:82",
      "M:83",
      "M:84",
      "M:85",
      "M:86",
      "M:87",
      "M:88",
      "M:89",
      "M:90",
      "M:91",
      "M:92",
      "M:93",
      "M:94",
      "M:95",
      "M:96",
      "M:97",
      "M:98",
      "M:99"
    ],
    "M:40": [
      "A:100",
      "A:101",
      "A:102",
      "A:108",
      "A:109",
      "A:110",
      "A:111",
      "A:112",
      "A:113",
      "A:114",
      "A:115",
      "A:116",
      "A:117",
      "A:118",
      "A:119",
      "A:120",
      "A:121",
      "A:122",
      "A:123",
      "A:124",
      "A:125",
      "A:126",
      "A:127",
      "A:13",
      "A:14",
      "A:15",
      "A:16",
      "A:17",
      "A:18",
      "A:19",
      "A:20",
      "A:21",
      "A:22",
      "A:23",
      "A:24",
      "A:25",
      "A:26",
      "A:27",
      "A:28",
      "A:29",
      "A:30",
      "A:31",
      "A:32",
      "A:33",
      "A:34",
      "A:35",
      "A:36",
      "A:37",
      "A:38",
      "A:39",
      "A:40",
      "A:41",
      "A:42",
      "A:43",
      "A:44",
      "A:52",
      "A:53",
      "A:54",
      "A:55",
      "A:56",
      "A:57",
      "A:58",
      "A:59",
      "A:60",
      "A:61",
      "A:62",
      "A:63",
      "A:64",
      "A:65",
      "A:66",
      "A:67",
      "A:68",
      "A:69",
      "A:70",
      "A:71",
      "A:72",
      "A:73",
      "A:74",
      "A:75",
      "A:76",
      "A:77",
      "A:78",
      "A:79",
      "A:80",
      "A:81",
      "A:82",
      "A:83",
      "A:84",
      "A:85",
      "A:86",
      "A:87",
      "A:88",
      "A:89",
      "A:90",
      "A:91",
      "A:92",
      "A:93",
      "A:94",
      "A:95",
      "A:96",
      "A:97",
      "A:98",
      "A:99",
      "M:100",
      "M:101",
      "M:102",
      "M:103",
      "M:104",
      "M:105",
      "M:106",
      "M:107",
      "M:108",
      "M:109",
      "M:11",
      "M:110",
      "M:111",
      "M:112",
      "M:113",
      "M:114",
      "M:115",
      "M:116",
      "M:117",
      "M:118",
      "M:119",
      "M:12",
      "M:120",
      "M:121",
      "M:122",
      "M:123",
      "M:124",
      "M:125",
      "M:126",
      "M:13",
      "M:14",
      "M:15",
      "M:16",
      "M:17",
      "M:18",
      "M:19",
      "M:20",
      "M:21",
      "M:22",
      "M:23",
      "M:24",
      "M:25",
      "M:26",
      "M:27",
      "M:28",
      "M:29",
      "M:30",
      "M:31",
      "M:32",
      "M:33",
      "M:34",
      "M:35",
      "M:36",
      "M:37",
      "M:38",
      "M:39",
      "M:41",
      "M:42",
      "M:43",
      "M:44",
      "M:45",
      "M:46",
      "M:47",
      "M:48",
      "M:49",
      "M:50",
      "M:51",
      "M:52",
      "M:53",
      "M:54",
      "M:55",
      "M:56",
      "M:57",
      "M:58",
      "M:59",
      "M:60",
      "M:61",
      "M:62",
      "M:63",
      "M:64",
      "M:68",
      "M:69",
      "M:70",
      "M:71",
      "M:72",
      "M:73",
      "M:74",
      "M:75",
      "M:76",
      "M:77",
      "M:78",
      "M:79",
      "M:80",
      "M:81",
      "M:82",
      "M:83",
      "M:84",
      "M:85",
      "M:86",
      "M:87",
      "M:88",
      "M:89",
      "M:90",
      "M:91",
      "M:92",
      "M:93",
      "M:94",
      "M:95",
      "M:96",
      "M:97",
      "M:98",
      "M:99"
    ],
    "M:41": [
      "A:100",
      "A:101",
      "A:102",
      "A:108",
      "A:109",
      "A:110",
      "A:111",
      "A:112",
      "A:113",
      "A:114",
      "A:115",
      "A:116",
      "A:117",
      "A:118",
      "A:119",
      "A:120",
      "A:121",
      "A:122",
      "A:123",
      "A:124",
      "A:125",
      "A:126",
      "A:127",
      "A:13",
      "A:14",
      "A:15",
      "A:16",
      "A:17",
      "A:18",
      "A:19",
      "A:20",
      "A:21",
      "A:22",
      "A:23",
      "A:24",
      "A:25",
      "A:26",
      "A:27",
      "A:28",
      "A:29",
      "A:30",
      "A:31",
      "A:32",
      "A:33",
      "A:34",
      "A:35",
      "A:36",
      "A:37",
      "A:38",
      "A:39",
      "A:40",
      "A:41",
      "A:42",
      "A:43",
      "A:44",
      "A:52",
      "A:53",
      "A:54",
      "A:55",
      "A:56",
      "A:57",
      "A:58",
      "A:59",
      "A:60",
      "A:61",
      "A:62",
      "A:63",
      "A:64",
      "A:65",
      "A:66",
      "A:67",
      "A:68",
      "A:69",
      "A:70",
      "A:71",
      "A:72",
      "A:73",
      "A:74",
      "A:75",
      "A:76",
      "A:77",
      "A:78",
      "A:79",
      "A:80",
      "A:81",
      "A:82",
      "A:83",
      "A:84",
      "A:85",
      "A:86",
      "A:87",
      "A:88",
      "A:89",
      "A:90",
      "A:91",
      "A:92",
      "A:93",
      "A:94",
      "A:95",
      "A:96",
      "A:97",
      "A:98",
      "A:99",
      "M:100",
      "M:101",
      "M:102",
      "M:103",
      "M:104",
      "M:105",
      "M:106",
      "M:107",
      "M:108",
      "M:109",
      "M:11",
      "M:110",
      "M:111",
      "M:112",
      "M:113",
      "M:114",
      "M:115",
      "M:116",
      "M:117",
      "M:118",
      "M:119",
      "M:12",
      "M:120",
      "M:121",
      "M:122",
      "M:123",
      "M:124",
      "M:125",
      "M:126",
      "M:13",
      "M:14",
      "M:15",
      "M:16",
      "M:17",
      "M:18",
      "M:19",
      "M:20",
      "M:21",
      "M:22",
      "M:23",
      "M:24",
      "M:25",
      "M:26",
      "M:27",
      "M:28",
      "M:29",
      "M:30",
      "M:31",
      "M:32",
      "M:33",
      "M:34",
      "M:35",
      "M:36",
      "M:37",
      "M:38",
      "M:39",
      "M:40",
      "M:42",
      "M:43",
      "M:44",
      "M:45",
      "M:46",
      "M:47",
      "M:48",
      "M:49",
      "M:50",
      "M:51",
      "M:52",
      "M:53",
      "M:54",
      "M:55",
      "M:56",
      "M:57",
      "M:58",
      "M:59",
      "M:60",
      "M:61",
      "M:62",
      "M:63",
      "M:64",
      "M:68",
      "M:69",
      "M:70",
      "M:71",
      "M:72",
      "M:73",
      "M:74",
      "M:75",
      "M:76",
      "M:77",
      "M:78",
      "M:79",
      "M:80",
      "M:81",
      "M:82",
      "M:83",
      "M:84",
      "M:85",
      "M:86",
      "M:87",
      "M:88",
      "M:89",
      "M:90",
      "M:91",
      "M:92",
      "M:93",
      "M:94",
      "M:95",
      "M:96",
      "M:97",
      "M:98",
      "M:99"
    ],
    "M:42": [
      "A:100",
      "A:101",
      "A:102",
      "A:108",
      "A:109",
      "A:110",
      "A:111",
      "A:112",
      "A:113",
      "A:114",
      "A:115",
      "A:116",
      "A:117",
      "A:118",
      "A:119",
      "A:120",
      "A:121",
      "A:122",
      "A:123",
      "A:124",
      "A:125",
      "A:126",
      "A:127",
      "A:13",
      "A:14",
      "A:15",
      "A:16",
      "A:17",
      "A:18",
      "A:19",
      "A:20",
      "A:21",
      "A:22",
      "A:23",
      "A:24",
      "A:25",
      "A:26",
      "A:27",
      "A:28",
      "A:29",
      "A:30",
      "A:31",
      "A:32",
      "A:33",
      "A:34",
      "A:35",
      "A:36",
      "A:37",
      "A:38",
      "A:39",
      "A:40",
      "A:41",
      "A:42",
      "A:43",
      "A:44",
      "A:52",
      "A:53",
      "A:54",
      "A:55",
      "A:56",
      "A:57",
      "A:58",
      "A:59",
      "A:60",
      "A:61",
      "A:62",
      "A:63",
      "A:64",
      "A:65",
      "A:66",
      "A:67",
      "A:68",
      "A:69",
      "A:70",
      "A:71",
      "A:72",
      "A:73",
      "A:74",
      "A:75",
      "A:76",
      "A:77",
      "A:78",
      "A:79",
      "A:80",
      "A:81",
      "A:82",
      "A:83",
      "A:84",
      "A:85",
      "A:86",
      "A:87",
      "A:88",
      "A:89",
      "A:90",
      "A:91",
      "A:92",
      "A:93",
      "A:94",
      "A:95",
      "A:96",
      "A:97",
      "A:98",
      "A:99",
      "M:100",
      "M:101",
      "M:102",
      "M:103",
      "M:104",
      "M:105",
      "M:106",
      "M:107",
      "M:108",
      "M:109",
      "M:11",
      "M:110",
      "M:111",
      "M:112",
      "M:113",
      "M:114",
      "M:115",
      "M:116",
      "M:117",
      "M:118",
      "M:119",
      "M:12",
      "M:120",
      "M:121",
      "M:122",
      "M:123",
      "M:124",
      "M:125",
      "M:126",
      "M:13",
      "M:14",
      "M:15",
      "M:16",
      "M:17",
      "M:18",
      "M:19",
      "M:20",
      "M:21",
      "M:22",
      "M:23",
      "M:24",
      "M:25",
      "M:26",
      "M:27",
      "M:28",
      "M:29",
      "M:30",
      "M:31",
      "M:32",
      "M:33",
      "M:34",
      "M:35",
      "M:36",
      "M:37",
      "M:38",
      "M:39",
      "M:40",
      "M:41",
      "M:43",
      "M:44",
      "M:45",
      "M:46",
      "M:47",
      "M:48",
      "M:49",
      "M:50",
      "M:51",
      "M:52",
      "M:53",
      "M:54",
      "M:55",
      "M:56",
      "M:57",
      "M:58",
      "M:59",
      "M:60",
      "M:61",
      "M:62",
      "M:63",
      "M:64",
      "M:68",
      "M:69",
      "M:70",
      "M:71",
      "M:72",
      "M:73",
      "M:74",
      "M:75",
      "M:76",
      "M:77",
      "M:78",
      "M:79",
      "M:80",
      "M:81",
      "M:82",
      "M:83",
      "M:84",
      "M:85",
      "M:86",
      "M:87",
      "M:88",
      "M:89",
      "M:90",
      "M:91",
      "M:92",
      "M:93",
      "M:94",
      "M:95",
      "M:96",
      "M:97",
      "M:98",
      "M:99"
    ],
    "M:43": [
      "A:100",
      "A:101",
      "A:102",
      "A:108",
      "A:109",
      "A:110",
      "A:111",
      "A:112",
      "A:113",
      "A:114",
      "A:115",
      "A:116",
      "A:117",
      "A:118",
      "A:119",
      "A:120",
      "A:121",
      "A:122",
      "A:123",
      "A:124",
      "A:125",
      "A:126",
      "A:127",
      "A:13",
      "A:14",
      "A:15",
      "A:16",
      "A:17",
      "A:18",
      "A:19",
      "A:20",
      "A:21",
      "A:22",
      "A:23",
      "A:24",
      "A:25",
      "A:26",
      "A:27",
      "A:28",
      "A:29",
      "A:30",
      "A:31",
      "A:32",
      "A:33",
      "A:34",
      "A:35",
      "A:36",
      "A:37",
      "A:38",
      "A:39",
      "A:40",
      "A:41",
      "A:42",
      "A:43",
      "A:44",
      "A:52",
      "A:53",
      "A:54",
      "A:55",
      "A:56",
      "A:57",
      "A:58",
      "A:59",
      "A:60",
      "A:61",
      "A:62",
      "A:63",
      "A:64",
      "A:65",
      "A:66",
      "A:67",
      "A:68",
      "A:69",
      "A:70",
      "A:71",
      "A:72",
      "A:73",
      "A:74",
      "A:75",
      "A:76",
      "A:77",
      "A:78",
      "A:79",
      "A:80",
      "A:81",
      "A:82",
      "A:83",
      "A:84",
      "A:85",
      "A:86",
      "A:87",
      "A:88",
      "A:89",
      "A:90",
      "A:91",
      "A:92",
      "A:93",
      "A:94",
      "A:95",
      "A:96",
      "A:97",
      "A:98",
      "A:99",
      "M:100",
      "M:101",
      "M:102",
      "M:103",
      "M:104",
      "M:105",
      "M:106",
      "M:107",
      "M:108",
      "M:109",
      "M:11",
      "M:110",
      "M:111",
      "M:112",
      "M:113",
      "M:114",
      "M:115",
      "M:116",
      "M:117",
      "M:118",
      "M:119",
      "M:12",
      "M:120",
      "M:121",
      "M:122",
      "M:123",
      "M:124",
      "M:125",
      "M:126",
      "M:13",
      "M:14",
      "M:15",
      "M:16",
      "M:17",
      "M:18",
      "M:19",
      "M:20",
      "M:21",
      "M:22",
      "M:23",
      "M:24",
      "M:25",
      "M:26",
      "M:27",
      "M:28",
      "M:29",
      "M:30",
      "M:31",
      "M:32",
      "M:33",
      "M:34",
      "M:35",
      "M:36",
      "M:37",
      "M:38",
      "M:39",
      "M:40",
      "M:41",
      "M:42",
      "M:44",
      "M:45",
      "M:46",
      "M:47",
      "M:48",
      "M:49",
      "M:50",
      "M:51",
      "M:52",
      "M:53",
      "M:54",
      "M:55",
      "M:56",
      "M:57",
      "M:58",
      "M:59",
      "M:60",
      "M:61",
      "M:62",
      "M:63",
      "M:64",
      "M:68",
      "M:69",
      "M:70",
      "M:71",
      "M:72",
      "M:73",
      "M:74",
      "M:75",
      "M:76",
      "M:77",
      "M:78",
      "M:79",
      "M:80",
      "M:81",
      "M:82",
      "M:83",
      "M:84",
      "M:85",
      "M:86",
      "M:87",
      "M:88",
      "M:89",
      "M:90",
      "M:91",
      "M:92",
      "M:93",
      "M:94",
      "M:95",
      "M:96",
      "M:97",
      "M:98",
      "M:99"
    ],
    "M:44": [
      "A:100",
      "A:101",
      "A:102",
      "A:108",
      "A:109",
      "A:110",
      "A:111",
      "A:112",
      "A:113",
      "A:114",
      "A:115",
      "A:116",
      "A:117",
      "A:118",
      "A:119",
      "A:120",
      "A:121",
      "A:122",
      "A:123",
      "A:124",
      "A:125",
      "A:126",
      "A:127",
      "A:13",
      "A:14",
      "A:15",
      "A:16",
      "A:17",
      "A:18",
      "A:19",
      "A:20",
      "A:21",
      "A:22",
      "A:23",
      "A:24",
      "A:25",
      "A:26",
      "A:27",
      "A:28",
      "A:29",
      "A:30",
      "A:31",
      "A:32",
      "A:33",
      "A:34",
      "A:35",
      "A:36",
      "A:37",
      "A:38",
      "A:39",
      "A:40",
      "A:41",
      "A:42",
      "A:43",
      "A:44",
      "A:52",
      "A:53",
      "A:54",
      "A:55",
      "A:56",
      "A:57",
      "A:58",
      "A:59",
      "A:60",
      "A:61",
      "A:62",
      "A:63",
      "A:64",
      "A:65",
      "A:66",
      "A:67",
      "A:68",
      "A:69",
      "A:70",
      "A:71",
      "A:72",
      "A:73",
      "A:74",
      "A:75",
      "A:76",
      "A:77",
      "A:78",
      "A:79",
      "A:80",
      "A:81",
      "A:82",
      "A:83",
      "A:84",
      "A:85",
      "A:86",
      "A:87",
      "A:88",
      "A:89",
      "A:90",
      "A:91",
      "A:92",
      "A:93",
      "A:94",
      "A:95",
      "A:96",
      "A:97",
      "A:98",
      "A:99",
      "M:100",
      "M:101",
      "M:102",
      "M:103",
      "M:104",
      "M:105",
      "M:106",
      "M:107",
      "M:108",
      "M:109",
      "M:11",
      "M:110",
      "M:111",
      "M:112",
      "M:113",
      "M:114",
      "M:115",
      "M:116",
      "M:117",
      "M:118",
      "M:119",
      "M:12",
      "M:120",
      "M:121",
      "M:122",
      "M:123",
      "M:124",
      "M:125",
      "M:126",
      "M:13",
      "M:14",
      "M:15",
      "M:16",
      "M:17",
      "M:18",
      "M:19",
      "M:20",
      "M:21",
      "M:22",
      "M:23",
      "M:24",
      "M:25",
      "M:26",
      "M:27",
      "M:28",
      "M:29",
      "M:30",
      "M:31",
      "M:32",
      "M:33",
      "M:34",
      "M:35",
      "M:36",
      "M:37",
      "M:38",
      "M:39",
      "M:40",
      "M:41",
      "M:42",
      "M:43",
      "M:45",
      "M:46",
      "M:47",
      "M:48",
      "M:49",
      "M:50",
      "M:51",
      "M:52",
      "M:53",
      "M:54",
      "M:55",
      "M:56",
      "M:57",
      "M:58",
      "M:59",
      "M:60",
      "M:61",
      "M:62",
      "M:63",
      "M:64",
      "M:68",
      "M:69",
      "M:70",
      "M:71",
      "M:72",
      "M:73",
      "M:74",
      "M:75",
      "M:76",
      "M:77",
      "M:78",
      "M:79",
      "M:80",
      "M:81",
      "M:82",
      "M:83",
      "M:84",
      "M:85",
      "M:86",
      "M:87",
      "M:88",
      "M:89",
      "M:90",
      "M:91",
      "M:92",
      "M:93",
      "M:94",
      "M:95",
      "M:96",
      "M:97",
      "M:98",
      "M:99"
    ],
    "M:45": [
      "A:100",
      "A:101",
      "A:102",
      "A:108",
      "A:109",
      "A:110",
      "A:111",
      "A:112",
      "A:113",
      "A:114",
      "A:115",
      "A:116",
      "A:117",
      "A:118",
      "A:119",
      "A:120",
      "A:121",
      "A:122",
      "A:123",
      "A:124",
      "A:125",
      "A:126",
      "A:127",
      "A:13",
      "A:14",
      "A:15",
      "A:16",
      "A:17",
      "A:18",
      "A:19",
      "A:20",
      "A:21",
      "A:22",
      "A:23",
      "A:24",
      "A:25",
      "A:26",
      "A:27",
      "A:28",
      "A:29",
      "A:30",
      "A:31",
      "A:32",
      "A:33",
      "A:34",
      "A:35",
      "A:36",
      "A:37",
      "A:38",
      "A:39",
      "A:40",
      "A:41",
      "A:42",
      "A:43",
      "A:44",
      "A:52",
      "A:53",
      "A:54",
      "A:55",
      "A:56",
      "A:57",
      "A:58",
      "A:59",
      "A:60",
      "A:61",
      "A:62",
      "A:63",
      "A:64",
      "A:65",
      "A:66",
      "A:67",
      "A:68",
      "A:69",
      "A:70",
      "A:71",
      "A:72",
      "A:73",
      "A:74",
      "A:75",
      "A:76",
      "A:77",
      "A:78",
      "A:79",
      "A:80",
      "A:81",
      "A:82",
      "A:83",
      "A:84",
      "A:85",
      "A:86",
      "A:87",
      "A:88",
      "A:89",
      "A:90",
      "A:91",
      "A:92",
      "A:93",
      "A:94",
      "A:95",
      "A:96",
      "A:97",
      "A:98",
      "A:99",
      "M:100",
      "M:101",
      "M:102",
      "M:103",
      "M:104",
      "M:105",
      "M:106",
      "M:107",
      "M:108",
      "M:109",
      "M:11",
      "M:110",
      "M:111",
      "M:112",
      "M:113",
      "M:114",
      "M:115",
      "M:116",
      "M:117",
      "M:118",
      "M:119",
      "M:12",
      "M:120",
      "M:121",
      "M:122",
      "M:123",
      "M:124",
      "M:125",
      "M:126",
      "M:13",
      "M:14",
      "M:15",
      "M:16",
      "M:17",
      "M:18",
      "M:19",
      "M:20",
      "M:21",
      "M:22",
      "M:23",
      "M:24",
      "M:25",
      "M:26",
      "M:27",
      "M:28",
      "M:29",
      "M:30",
      "M:31",
      "M:32",
      "M:33",
      "M:34",
      "M:35",
      "M:36",
      "M:37",
      "M:38",
      "M:39",
      "M:40",
      "M:41",
      "M:42",
      "M:43",
      "M:44",
      "M:46",
      "M:47",
      "M:48",
      "M:49",
      "M:50",
      "M:51",
      "M:52",
      "M:53",
      "M:54",
      "M:55",
      "M:56",
      "M:57",
      "M:58",
      "M:59",
      "M:60",
      "M:61",
      "M:62",
      "M:63",
      "M:64",
      "M:68",
      "M:69",
      "M:70",
      "M:71",
      "M:72",
      "M:73",
      "M:74",
      "M:75",
      "M:76",
      "M:77",
      "M:78",
      "M:79",
      "M:80",
      "M:81",
      "M:82",
      "M:83",
      "M:84",
      "M:85",
      "M:86",
      "M:87",
      "M:88",
      "M:89",
      "M:90",
      "M:91",
      "M:92",
      "M:93",
      "M:94",
      "M:95",
      "M:96",
      "M:97",
      "M:98",
      "M:99"
    ],
    "M:46": [
      "A:100",
      "A:101",
      "A:102",
      "A:108",
      "A:109",
      "A:110",
      "A:111",
      "A:112",
      "A:113",
      "A:114",
      "A:115",
      "A:116",
      "A:117",
      "A:118",
      "A:119",
      "A:120",
      "A:121",
      "A:122",
      "A:123",
      "A:124",
      "A:125",
      "A:126",
      "A:127",
      "A:13",
      "A:14",
      "A:15",
      "A:16",
      "A:17",
      "A:18",
      "A:19",
      "A:20",
      "A:21",
      "A:22",
      "A:23",
      "A:24",
      "A:25",
      "A:26",
      "A:27",
      "A:28",
      "A:29",
      "A:30",
      "A:31",
      "A:32",
      "A:33",
      "A:34",
      "A:35",
      "A:36",
      "A:37",
      "A:38",
      "A:39",
      "A:40",
      "A:41",
      "A:42",
      "A:43",
      "A:44",
      "A:52",
      "A:53",
      "A:54",
      "A:55",
      "A:56",
      "A:57",
      "A:58",
      "A:59",
      "A:60",
      "A:61",
      "A:62",
      "A:63",
      "A:64",
      "A:65",
      "A:66",
      "A:67",
      "A:68",
      "A:69",
      "A:70",
      "A:71",
      "A:72",
      "A:73",
      "A:74",
      "A:75",
      "A:76",
      "A:77",
      "A:78",
      "A:79",
      "A:80",
      "A:81",
      "A:82",
      "A:83",
      "A:84",
      "A:85",
      "A:86",
      "A:87",
      "A:88",
      "A:89",
      "A:90",
      "A:91",
      "A:92",
      "A:93",
      "A:94",
      "A:95",
      "A:96",
      "A:97",
      "A:98",
      "A:99",
      "M:100",
      "M:101",
      "M:102",
      "M:103",
      "M:104",
      "M:105",
      "M:106",
      "M:107",
      "M:108",
      "M:109",
      "M:11",
      "M:110",
      "M:111",
      "M:112",
      "M:113",
      "M:114",
      "M:115",
      "M:116",
      "M:117",
      "M:118",
      "M:119",
      "M:12",
      "M:120",
      "M:121",
      "M:122",
      "M:123",
      "M:124",
      "M:125",
      "M:126",
      "M:13",
      "M:14",
      "M:15",
      "M:16",
      "M:17",
      "M:18",
      "M:19",
      "M:20",
      "M:21",
      "M:22",
      "M:23",
      "M:24",
      "M:25",
      "M:26",
      "M:27",
      "M:28",
      "M:29",
      "M:30",
      "M:31",
      "M:32",
      "M:33",
      "M:34",
      "M:35",
      "M:36",
      "M:37",
      "M:38",
      "M:39",
      "M:40",
      "M:41",
      "M:42",
      "M:43",
      "M:44",
      "M:45",
      "M:47",
      "M:48",
      "M:49",
      "M:50",
      "M:51",
      "M:52",
      "M:53",
      "M:54",
      "M:55",
      "M:56",
      "M:57",
      "M:58",
      "M:59",
      "M:60",
      "M:61",
      "M:62",
      "M:63",
      "M:64",
      "M:68",
      "M:69",
      "M:70",
      "M:71",
      "M:72",
      "M:73",
      "M:74",
      "M:75",
      "M:76",
      "M:77",
      "M:78",
      "M:79",
      "M:80",
      "M:81",
      "M:82",
      "M:83",
      "M:84",
      "M:85",
      "M:86",
      "M:87",
      "M:88",
      "M:89",
      "M:90",
      "M:91",
      "M:92",
      "M:93",
      "M:94",
      "M:95",
      "M:96",
      "M:97",
      "M:98",
      "M:99"
    ],
    "M:47": [
      "A:100",
      "A:101",
      "A:102",
      "A:108",
      "A:109",
      "A:110",
      "A:111",
      "A:112",
      "A:113",
      "A:114",
      "A:115",
      "A:116",
      "A:117",
      "A:118",
      "A:119",
      "A:120",
      "A:121",
      "A:122",
      "A:123",
      "A:124",
      "A:125",
      "A:126",
      "A:127",
      "A:13",
      "A:14",
      "A:15",
      "A:16",
      "A:17",
      "A:18",
      "A:19",
      "A:20",
      "A:21",
      "A:22",
      "A:23",
      "A:24",
      "A:25",
      "A:26",
      "A:27",
      "A:28",
      "A:29",
      "A:30",
      "A:31",
      "A:32",
      "A:33",
      "A:34",
      "A:35",
      "A:36",
      "A:37",
      "A:38",
      "A:39",
      "A:40",
      "A:41",
      "A:42",
      "A:43",
      "A:44",
      "A:52",
      "A:53",
      "A:54",
      "A:55",
      "A:56",
      "A:57",
      "A:58",
      "A:59",
      "A:60",
      "A:61",
      "A:62",
      "A:63",
      "A:64",
      "A:65",
      "A:66",
      "A:67",
      "A:68",
      "A:69",
      "A:70",
      "A:71",
      "A:72",
      "A:73",
      "A:74",
      "A:75",
      "A:76",
      "A:77",
      "A:78",
      "A:79",
      "A:80",
      "A:81",
      "A:82",
      "A:83",
      "A:84",
      "A:85",
      "A:86",
      "A:87",
      "A:88",
      "A:89",
      "A:90",
      "A:91",
      "A:92",
      "A:93",
      "A:94",
      "A:95",
      "A:96",
      "A:97",
      "A:98",
      "A:99",
      "M:100",
      "M:101",
      "M:102",
      "M:103",
      "M:104",
      "M:105",
      "M:106",
      "M:107",
      "M:108",
      "M:109",
      "M:11",
      "M:110",
      "M:111",
      "M:112",
      "M:113",
      "M:114",
      "M:115",
      "M:116",
      "M:117",
      "M:118",
      "M:119",
      "M:12",
      "M:120",
      "M:121",
      "M:122",
      "M:123",
      "M:124",
      "M:125",
      "M:126",
      "M:13",
      "M:14",
      "M:15",
      "M:16",
      "M:17",
      "M:18",
      "M:19",
      "M:20",
      "M:21",
      "M:22",
      "M:23",
      "M:24",
      "M:25",
      "M:26",
      "M:27",
      "M:28",
      "M:29",
      "M:30",
      "M:31",
      "M:32",
      "M:33",
      "M:34",
      "M:35",
      "M:36",
      "M:37",
      "M:38",
      "M:39",
      "M:40",
      "M:41",
      "M:42",
      "M:43",
      "M:44",
      "M:45",
      "M:46",
      "M:48",
      "M:49",
      "M:50",
      "M:51",
      "M:52",
      "M:53",
      "M:54",
      "M:55",
      "M:56",
      "M:57",
      "M:58",
      "M:59",
      "M:60",
      "M:61",
      "M:62",
      "M:63",
      "M:64",
      "M:68",
      "M:69",
      "M:70",
      "M:71",
      "M:72",
      "M:73",
      "M:74",
      "M:75",
      "M:76",
      "M:77",
      "M:78",
      "M:79",
      "M:80",
      "M:81",
      "M:82",
      "M:83",
      "M:84",
      "M:85",
      "M:86",
      "M:87",
      "M:88",
      "M:89",
      "M:90",
      "M:91",
      "M:92",
      "M:93",
      "M:94",
      "M:95",
      "M:96",
      "M:97",
      "M:98",
      "M:99"
    ],
    "M:48": [
      "A:100",
      "A:101",
      "A:102",
      "A:108",
      "A:109",
      "A:110",
      "A:111",
      "A:112",
      "A:113",
      "A:114",
      "A:115",
      "A:116",
      "A:117",
      "A:118",
      "A:119",
      "A:120",
      "A:121",
      "A:122",
      "A:123",
      "A:124",
      "A:125",
      "A:126",
      "A:127",
      "A:13",
      "A:14",
      "A:15",
      "A:16",
      "A:17",
      "A:18",
      "A:19",
      "A:20",
      "A:21",
      "A:22",
      "A:23",
      "A:24",
      "A:25",
      "A:26",
      "A:27",
      "A:28",
      "A:29",
      "A:30",
      "A:31",
      "A:32",
      "A:33",
      "A:34",
      "A:35",
      "A:36",
      "A:37",
      "A:38",
      "A:39",
      "A:40",
      "A:41",
      "A:42",
      "A:43",
      "A:44",
      "A:52",
      "A:53",
      "A:54",
      "A:55",
      "A:56",
      "A:57",
      "A:58",
      "A:59",
      "A:60",
      "A:61",
      "A:62",
      "A:63",
      "A:64",
      "A:65",
      "A:66",
      "A:67",
      "A:68",
      "A:69",
      "A:70",
      "A:71",
      "A:72",
      "A:73",
      "A:74",
      "A:75",
      "A:76",
      "A:77",
      "A:78",
      "A:79",
      "A:80",
      "A:81",
      "A:82",
      "A:83",
      "A:84",
      "A:85",
      "A:86",
      "A:87",
      "A:88",
      "A:89",
      "A:90",
      "A:91",
      "A:92",
      "A:93",
      "A:94",
      "A:95",
      "A:96",
      "A:97",
      "A:98",
      "A:99",
      "M:100",
      "M:101",
      "M:102",
      "M:103",
      "M:104",
      "M:105",
      "M:106",
      "M:107",
      "M:108",
      "M:109",
      "M:11",
      "M:110",
      "M:111",
      "M:112",
      "M:113",
      "M:114",
      "M:115",
      "M:116",
      "M:117",
      "M:118",
      "M:119",
      "M:12",
      "M:120",
      "M:121",
      "M:122",
      "M:123",
      "M:124",
      "M:125",
      "M:126",
      "M:13",
      "M:14",
      "M:15",
      "M:16",
      "M:17",
      "M:18",
      "M:19",
      "M:20",
      "M:21",
      "M:22",
      "M:23",
      "M:24",
      "M:25",
      "M:26",
      "M:27",
      "M:28",
      "M:29",
      "M:30",
      "M:31",
      "M:32",
      "M:33",
      "M:34",
      "M:35",
      "M:36",
      "M:37",
      "M:38",
      "M:39",
      "M:40",
      "M:41",
      "M:42",
      "M:43",
      "M:44",
      "M:45",
      "M:46",
      "M:47",
      "M:49",
      "M:50",
      "M:51",
      "M:52",
      "M:53",
      "M:54",
      "M:55",
      "M:56",
      "M:57",
      "M:58",
      "M:59",
      "M:60",
      "M:61",
      "M:62",
      "M:63",
      "M:64",
      "M:68",
      "M:69",
      "M:70",
      "M:71",
      "M:72",
      "M:73",
      "M:74",
      "M:75",
      "M:76",
      "M:77",
      "M:78",
      "M:79",
      "M:80",
      "M:81",
      "M:82",
      "M:83",
      "M:84",
      "M:85",
      "M:86",
      "M:87",
      "M:88",
      "M:89",
      "M:90",
      "M:91",
      "M:92",
      "M:93",
      "M:94",
      "M:95",
      "M:96",
      "M:97",
      "M:98",
      "M:99"
    ],
    "M:49": [
      "A:100",
      "A:101",
      "A:102",
      "A:108",
      "A:109",
      "A:110",
      "A:111",
      "A:112",
      "A:113",
      "A:114",
      "A:115",
      "A:116",
      "A:117",
      "A:118",
      "A:119",
      "A:120",
      "A:121",
      "A:122",
      "A:123",
      "A:124",
      "A:125",
      "A:126",
      "A:127",
      "A:13",
      "A:14",
      "A:15",
      "A:16",
      "A:17",
      "A:18",
      "A:19",
      "A:20",
      "A:21",
      "A:22",
      "A:23",
      "A:24",
      "A:25",
      "A:26",
      "A:27",
      "A:28",
      "A:29",
      "A:30",
      "A:31",
      "A:32",
      "A:33",
      "A:34",
      "A:35",
      "A:36",
      "A:37",
      "A:38",
      "A:39",
      "A:40",
      "A:41",
      "A:42",
      "A:43",
      "A:44",
      "A:52",
      "A:53",
      "A:54",
      "A:55",
      "A:56",
      "A:57",
      "A:58",
      "A:59",
      "A:60",
      "A:61",
      "A:62",
      "A:63",
      "A:64",
      "A:65",
      "A:66",
      "A:67",
      "A:68",
      "A:69",
      "A:70",
      "A:71",
      "A:72",
      "A:73",
      "A:74",
      "A:75",
      "A:76",
      "A:77",
      "A:78",
      "A:79",
      "A:80",
      "A:81",
      "A:82",
      "A:83",
      "A:84",
      "A:85",
      "A:86",
      "A:87",
      "A:88",
      "A:89",
      "A:90",
      "A:91",
      "A:92",
      "A:93",
      "A:94",
      "A:95",
      "A:96",
      "A:97",
      "A:98",
      "A:99",
      "M:100",
      "M:101",
      "M:102",
      "M:103",
      "M:104",
      "M:105",
      "M:106",
      "M:107",
      "M:108",
      "M:109",
      "M:11",
      "M:110",
      "M:111",
      "M:112",
      "M:113",
      "M:114",
      "M:115",
      "M:116",
      "M:117",
      "M:118",
      "M:119",
      "M:12",
      "M:120",
      "M:121",
      "M:122",
      "M:123",
      "M:124",
      "M:125",
      "M:126",
      "M:13",
      "M:14",
      "M:15",
      "M:16",
      "M:17",
      "M:18",
      "M:19",
      "M:20",
      "M:21",
      "M:22",
      "M:23",
      "M:24",
      "M:25",
      "M:26",
      "M:27",
      "M:28",
      "M:29",
      "M:30",
      "M:31",
      "M:32",
      "M:33",
      "M:34",
      "M:35",
      "M:36",
      "M:37",
      "M:38",
      "M:39",
      "M:40",
      "M:41",
      "M:42",
      "M:43",
      "M:44",
      "M:45",
      "M:46",
      "M:47",
      "M:48",
      "M:50",
      "M:51",
      "M:52",
      "M:53",
      "M:54",
      "M:55",
      "M:56",
      "M:57",
      "M:58",
      "M:59",
      "M:60",
      "M:61",
      "M:62",
      "M:63",
      "M:64",
      "M:68",
      "M:69",
      "M:70",
      "M:71",
      "M:72",
      "M:73",
      "M:74",
      "M:75",
      "M:76",
      "M:77",
      "M:78",
      "M:79",
      "M:80",
      "M:81",
      "M:82",
      "M:83",
      "M:84",
      "M:85",
      "M:86",
      "M:87",
      "M:88",
      "M:89",
      "M:90",
      "M:91",
      "M:92",
      "M:93",
      "M:94",
      "M:95",
      "M:96",
      "M:97",
      "M:98",
      "M:99"
    ],
    "M:50": [
      "A:100",
      "A:101",
      "A:102",
      "A:108",
      "A:109",
      "A:110",
      "A:111",
      "A:112",
      "A:113",
      "A:114",
      "A:115",
      "A:116",
      "A:117",
      "A:118",
      "A:119",
      "A:120",
      "A:121",
      "A:122",
      "A:123",
      "A:124",
      "A:125",
      "A:126",
      "A:127",
      "A:13",
      "A:14",
      "A:15",
      "A:16",
      "A:17",
      "A:18",
      "A:19",
      "A:20",
      "A:21",
      "A:22",
      "A:23",
      "A:24",
      "A:25",
      "A:26",
      "A:27",
      "A:28",
      "A:29",
      "A:30",
      "A:31",
      "A:32",
      "A:33",
      "A:34",
      "A:35",
      "A:36",
      "A:37",
      "A:38",
      "A:39",
      "A:40",
      "A:41",
      "A:42",
      "A:43",
      "A:44",
      "A:52",
      "A:53",
      "A:54",
      "A:55",
      "A:56",
      "A:57",
      "A:58",
      "A:59",
      "A:60",
      "A:61",
      "A:62",
      "A:63",
      "A:64",
      "A:65",
      "A:66",
      "A:67",
      "A:68",
      "A:69",
      "A:70",
      "A:71",
      "A:72",
      "A:73",
      "A:74",
      "A:75",
      "A:76",
      "A:77",
      "A:78",
      "A:79",
      "A:80",
      "A:81",
      "A:82",
      "A:83",
      "A:84",
      "A:85",
      "A:86",
      "A:87",
      "A:88",
      "A:89",
      "A:90",
      "A:91",
      "A:92",
      "A:93",
      "A:94",
      "A:95",
      "A:96",
      "A:97",
      "A:98",
      "A:99",
      "M:100",
      "M:101",
      "M:102",
      "M:103",
      "M:104",
      "M:105",
      "M:106",
      "M:107",
      "M:108",
      "M:109",
      "M:11",
      "M:110",
      "M:111",
      "M:112",
      "M:113",
      "M:114",
      "M:115",
      "M:116",
      "M:117",
      "M:118",
      "M:119",
      "M:12",
      "M:120",
      "M:121",
      "M:122",
      "M:123",
      "M:124",
      "M:125",
      "M:126",
      "M:13",
      "M:14",
      "M:15",
      "M:16",
      "M:17",
      "M:18",
      "M:19",
      "M:20",
      "M:21",
      "M:22",
      "M:23",
      "M:24",
      "M:25",
      "M:26",
      "M:27",
      "M:28",
      "M:29",
      "M:30",
      "M:31",
      "M:32",
      "M:33",
      "M:34",
      "M:35",
      "M:36",
      "M:37",
      "M:38",
      "M:39",
      "M:40",
      "M:41",
      "M:42",
      "M:43",
      "M:44",
      "M:45",
      "M:46",
      "M:47",
      "M:48",
      "M:49",
      "M:51",
      "M:52",
      "M:53",
      "M:54",
      "M:55",
      "M:56",
      "M:57",
      "M:58",
      "M:59",
      "M:60",
      "M:61",
      "M:62",
      "M:63",
      "M:64",
      "M:68",
      "M:69",
      "M:70",
      "M:71",
      "M:72",
      "M:73",
      "M:74",
      "M:75",
      "M:76",
      "M:77",
      "M:78",
      "M:79",
      "M:80",
      "M:81",
      "M:82",
      "M:83",
      "M:84",
      "M:85",
      "M:86",
      "M:87",
      "M:88",
      "M:89",
      "M:90",
      "M:91",
      "M:92",
      "M:93",
      "M:94",
      "M:95",
      "M:96",
      "M:97",
      "M:98",
      "M:99"
    ],
    "M:51": [
      "A:100",
      "A:101",
      "A:102",
      "A:108",
      "A:109",
      "A:110",
      "A:111",
      "A:112",
      "A:113",
      "A:114",
      "A:115",
      "A:116",
      "A:117",
      "A:118",
      "A:119",
      "A:120",
      "A:121",
      "A:122",
      "A:123",
      "A:124",
      "A:125",
      "A:126",
      "A:127",
      "A:13",
      "A:14",
      "A:15",
      "A:16",
      "A:17",
      "A:18",
      "A:19",
      "A:20",
      "A:21",
      "A:22",
      "A:23",
      "A:24",
      "A:25",
      "A:26",
      "A:27",
      "A:28",
      "A:29",
      "A:30",
      "A:31",
      "A:32",
      "A:33",
      "A:34",
      "A:35",
      "A:36",
      "A:37",
      "A:38",
      "A:39",
      "A:40",
      "A:41",
      "A:42",
      "A:43",
      "A:44",
      "A:52",
      "A:53",
      "A:54",
      "A:55",
      "A:56",
      "A:57",
      "A:58",
      "A:59",
      "A:60",
      "A:61",
      "A:62",
      "A:63",
      "A:64",
      "A:65",
      "A:66",
      "A:67",
      "A:68",
      "A:69",
      "A:70",
      "A:71",
      "A:72",
      "A:73",
      "A:74",
      "A:75",
      "A:76",
      "A:77",
      "A:78",
      "A:79",
      "A:80",
      "A:81",
      "A:82",
      "A:83",
      "A:84",
      "A:85",
      "A:86",
      "A:87",
      "A:88",
      "A:89",
      "A:90",
      "A:91",
      "A:92",
      "A:93",
      "A:94",
      "A:95",
      "A:96",
      "A:97",
      "A:98",
      "A:99",
      "M:100",
      "M:101",
      "M:102",
      "M:103",
      "M:104",
      "M:105",
      "M:106",
      "M:107",
      "M:108",
      "M:109",
      "M:11",
      "M:110",
      "M:111",
      "M:112",
      "M:113",
      "M:114",
      "M:115",
      "M:116",
      "M:117",
      "M:118",
      "M:119",
      "M:12",
      "M:120",
      "M:121",
      "M:122",
      "M:123",
      "M:124",
      "M:125",
      "M:126",
      "M:13",
      "M:14",
      "M:15",
      "M:16",
      "M:17",
      "M:18",
      "M:19",
      "M:20",
      "M:21",
      "M:22",
      "M:23",
      "M:24",
      "M:25",
      "M:26",
      "M:27",
      "M:28",
      "M:29",
      "M:30",
      "M:31",
      "M:32",
      "M:33",
      "M:34",
      "M:35",
      "M:36",
      "M:37",
      "M:38",
      "M:39",
      "M:40",
      "M:41",
      "M:42",
      "M:43",
      "M:44",
      "M:45",
      "M:46",
      "M:47",
      "M:48",
      "M:49",
      "M:50",
      "M:52",
      "M:53",
      "M:54",
      "M:55",
      "M:56",
      "M:57",
      "M:58",
      "M:59",
      "M:60",
      "M:61",
      "M:62",
      "M:63",
      "M:64",
      "M:68",
      "M:69",
      "M:70",
      "M:71",
      "M:72",
      "M:73",
      "M:74",
      "M:75",
      "M:76",
      "M:77",
      "M:78",
      "M:79",
      "M:80",
      "M:81",
      "M:82",
      "M:83",
      "M:84",
      "M:85",
      "M:86",
      "M:87",
      "M:88",
      "M:89",
      "M:90",
      "M:91",
      "M:92",
      "M:93",
      "M:94",
      "M:95",
      "M:96",
      "M:97",
      "M:98",
      "M:99"
    ],
    "M:52": [
      "A:100",
      "A:101",
      "A:102",
      "A:108",
      "A:109",
      "A:110",
      "A:111",
      "A:112",
      "A:113",
      "A:114",
      "A:115",
      "A:116",
      "A:117",
      "A:118",
      "A:119",
      "A:120",
      "A:121",
      "A:122",
      "A:123",
      "A:124",
      "A:125",
      "A:126",
      "A:127",
      "A:13",
      "A:14",
      "A:15",
      "A:16",
      "A:17",
      "A:18",
      "A:19",
      "A:20",
      "A:21",
      "A:22",
      "A:23",
      "A:24",
      "A:25",
      "A:26",
      "A:27",
      "A:28",
      "A:29",
      "A:30",
      "A:31",
      "A:32",
      "A:33",
      "A:34",
      "A:35",
      "A:36",
      "A:37",
      "A:38",
      "A:39",
      "A:40",
      "A:41",
      "A:42",
      "A:43",
      "A:44",
      "A:52",
      "A:53",
      "A:54",
      "A:55",
      "A:56",
      "A:57",
      "A:58",
      "A:59",
      "A:60",
      "A:61",
      "A:62",
      "A:63",
      "A:64",
      "A:65",
      "A:66",
      "A:67",
      "A:68",
      "A:69",
      "A:70",
      "A:71",
      "A:72",
      "A:73",
      "A:74",
      "A:75",
      "A:76",
      "A:77",
      "A:78",
      "A:79",
      "A:80",
      "A:81",
      "A:82",
      "A:83",
      "A:84",
      "A:85",
      "A:86",
      "A:87",
      "A:88",
      "A:89",
      "A:90",
      "A:91",
      "A:92",
      "A:93",
      "A:94",
      "A:95",
      "A:96",
      "A:97",
      "A:98",
      "A:99",
      "M:100",
      "M:101",
      "M:102",
      "M:103",
      "M:104",
      "M:105",
      "M:106",
      "M:107",
      "M:108",
      "M:109",
      "M:11",
      "M:110",
      "M:111",
      "M:112",
      "M:113",
      "M:114",
      "M:115",
      "M:116",
      "M:117",
      "M:118",
      "M:119",
      "M:12",
      "M:120",
      "M:121",
      "M:122",
      "M:123",
      "M:124",
      "M:125",
      "M:126",
      "M:13",
      "M:14",
      "M:15",
      "M:16",
      "M:17",
      "M:18",
      "M:19",
      "M:20",
      "M:21",
      "M:22",
      "M:23",
      "M:24",
      "M:25",
      "M:26",
      "M:27",
      "M:28",
      "M:29",
      "M:30",
      "M:31",
      "M:32",
      "M:33",
      "M:34",
      "M:35",
      "M:36",
      "M:37",
      "M:38",
      "M:39",
      "M:40",
      "M:41",
      "M:42",
      "M:43",
      "M:44",
      "M:45",
      "M:46",
      "M:47",
      "M:48",
      "M:49",
      "M:50",
      "M:51",
      "M:53",
      "M:54",
      "M:55",
      "M:56",
      "M:57",
      "M:58",
      "M:59",
      "M:60",
      "M:61",
      "M:62",
      "M:63",
      "M:64",
      "M:68",
      "M:69",
      "M:70",
      "M:71",
      "M:72",
      "M:73",
      "M:74",
      "M:75",
      "M:76",
      "M:77",
      "M:78",
      "M:79",
      "M:80",
      "M:81",
      "M:82",
      "M:83",
      "M:84",
      "M:85",
      "M:86",
      "M:87",
      "M:88",
      "M:89",
      "M:90",
      "M:91",
      "M:92",
      "M:93",
      "M:94",
      "M:95",
      "M:96",
      "M:97",
      "M:98",
      "M:99"
    ],
    "M:53": [
      "A:100",
      "A:101",
      "A:102",
      "A:108",
      "A:109",
      "A:110",
      "A:111",
      "A:112",
      "A:113",
      "A:114",
      "A:115",
      "A:116",
      "A:117",
      "A:118",
      "A:119",
      "A:120",
      "A:121",
      "A:122",
      "A:123",
      "A:124",
      "A:125",
      "A:126",
      "A:127",
      "A:13",
      "A:14",
      "A:15",
      "A:16",
      "A:17",
      "A:18",
      "A:19",
      "A:20",
      "A:21",
      "A:22",
      "A:23",
      "A:24",
      "A:25",
      "A:26",
      "A:27",
      "A:28",
      "A:29",
      "A:30",
      "A:31",
      "A:32",
      "A:33",
      "A:34",
      "A:35",
      "A:36",
      "A:37",
      "A:38",
      "A:39",
      "A:40",
      "A:41",
      "A:42",
      "A:43",
      "A:44",
      "A:52",
      "A:53",
      "A:54",
      "A:55",
      "A:56",
      "A:57",
      "A:58",
      "A:59",
      "A:60",
      "A:61",
      "A:62",
      "A:63",
      "A:64",
      "A:65",
      "A:66",
      "A:67",
      "A:68",
      "A:69",
      "A:70",
      "A:71",
      "A:72",
      "A:73",
      "A:74",
      "A:75",
      "A:76",
      "A:77",
      "A:78",
      "A:79",
      "A:80",
      "A:81",
      "A:82",
      "A:83",
      "A:84",
      "A:85",
      "A:86",
      "A:87",
      "A:88",
      "A:89",
      "A:90",
      "A:91",
      "A:92",
      "A:93",
      "A:94",
      "A:95",
      "A:96",
      "A:97",
      "A:98",
      "A:99",
      "M:100",
      "M:101",
      "M:102",
      "M:103",
      "M:104",
      "M:105",
      "M:106",
      "M:107",
      "M:108",
      "M:109",
      "M:11",
      "M:110",
      "M:111",
      "M:112",
      "M:113",
      "M:114",
      "M:115",
      "M:116",
      "M:117",
      "M:118",
      "M:119",
      "M:12",
      "M:120",
      "M:121",
      "M:122",
      "M:123",
      "M:124",
      "M:125",
      "M:126",
      "M:13",
      "M:14",
      "M:15",
      "M:16",
      "M:17",
      "M:18",
      "M:19",
      "M:20",
      "M:21",
      "M:22",
      "M:23",
      "M:24",
      "M:25",
      "M:26",
      "M:27",
      "M:28",
      "M:29",
      "M:30",
      "M:31",
      "M:32",
      "M:33",
      "M:34",
      "M:35",
      "M:36",
      "M:37",
      "M:38",
      "M:39",
      "M:40",
      "M:41",
      "M:42",
      "M:43",
      "M:44",
      "M:45",
      "M:46",
      "M:47",
      "M:48",
      "M:49",
      "M:50",
      "M:51",
      "M:52",
      "M:54",
      "M:55",
      "M:56",
      "M:57",
      "M:58",
      "M:59",
      "M:60",
      "M:61",
      "M:62",
      "M:63",
      "M:64",
      "M:68",
      "M:69",
      "M:70",
      "M:71",
      "M:72",
      "M:73",
      "M:74",
      "M:75",
      "M:76",
      "M:77",
      "M:78",
      "M:79",
      "M:80",
      "M:81",
      "M:82",
      "M:83",
      "M:84",
      "M:85",
      "M:86",
      "M:87",
      "M:88",
      "M:89",
      "M:90",
      "M:91",
      "M:92",
      "M:93",
      "M:94",
      "M:95",
      "M:96",
      "M:97",
      "M:98",
      "M:99"
    ],
    "M:54": [
      "A:100",
      "A:101",
      "A:102",
      "A:108",
      "A:109",
      "A:110",
      "A:111",
      "A:112",
      "A:113",
      "A:114",
      "A:115",
      "A:116",
      "A:117",
      "A:118",
      "A:119",
      "A:120",
      "A:121",
      "A:122",
      "A:123",
      "A:124",
      "A:125",
      "A:126",
      "A:127",
      "A:13",
      "A:14",
      "A:15",
      "A:16",
      "A:17",
      "A:18",
      "A:19",
      "A:20",
      "A:21",
      "A:22",
      "A:23",
      "A:24",
      "A:25",
      "A:26",
      "A:27",
      "A:28",
      "A:29",
      "A:30",
      "A:31",
      "A:32",
      "A:33",
      "A:34",
      "A:35",
      "A:36",
      "A:37",
      "A:38",
      "A:39",
      "A:40",
      "A:41",
      "A:42",
      "A:43",
      "A:44",
      "A:52",
      "A:53",
      "A:54",
      "A:55",
      "A:56",
      "A:57",
      "A:58",
      "A:59",
      "A:60",
      "A:61",
      "A:62",
      "A:63",
      "A:64",
      "A:65",
      "A:66",
      "A:67",
      "A:68",
      "A:69",
      "A:70",
      "A:71",
      "A:72",
      "A:73",
      "A:74",
      "A:75",
      "A:76",
      "A:77",
      "A:78",
      "A:79",
      "A:80",
      "A:81",
      "A:82",
      "A:83",
      "A:84",
      "A:85",
      "A:86",
      "A:87",
      "A:88",
      "A:89",
      "A:90",
      "A:91",
      "A:92",
      "A:93",
      "A:94",
      "A:95",
      "A:96",
      "A:97",
      "A:98",
      "A:99",
      "M:100",
      "M:101",
      "M:102",
      "M:103",
      "M:104",
      "M:105",
      "M:106",
      "M:107",
      "M:108",
      "M:109",
      "M:11",
      "M:110",
      "M:111",
      "M:112",
      "M:113",
      "M:114",
      "M:115",
      "M:116",
      "M:117",
      "M:118",
      "M:119",
      "M:12",
      "M:120",
      "M:121",
      "M:122",
      "M:123",
      "M:124",
      "M:125",
      "M:126",
      "M:13",
      "M:14",
      "M:15",
      "M:16",
      "M:17",
      "M:18",
      "M:19",
      "M:20",
      "M:21",
      "M:22",
      "M:23",
      "M:24",
      "M:25",
      "M:26",
      "M:27",
      "M:28",
      "M:29",
      "M:30",
      "M:31",
      "M:32",
      "M:33",
      "M:34",
      "M:35",
      "M:36",
      "M:37",
      "M:38",
      "M:39",
      "M:40",
      "M:41",
      "M:42",
      "M:43",
      "M:44",
      "M:45",
      "M:46",
      "M:47",
      "M:48",
      "M:49",
      "M:50",
      "M:51",
      "M:52",
      "M:53",
      "M:55",
      "M:56",
      "M:57",
      "M:58",
      "M:59",
      "M:60",
      "M:61",
      "M:62",
      "M:63",
      "M:64",
      "M:68",
      "M:69",
      "M:70",
      "M:71",
      "M:72",
      "M:73",
      "M:74",
      "M:75",
      "M:76",
      "M:77",
      "M:78",
      "M:79",
      "M:80",
      "M:81",
      "M:82",
      "M:83",
      "M:84",
      "M:85",
      "M:86",
      "M:87",
      "M:88",
      "M:89",
      "M:90",
      "M:91",
      "M:92",
      "M:93",
      "M:94",
      "M:95",
      "M:96",
      "M:97",
      "M:98",
      "M:99"
    ],
    "M:55": [
      "A:100",
      "A:101",
      "A:102",
      "A:108",
      "A:109",
      "A:110",
      "A:111",
      "A:112",
      "A:113",
      "A:114",
      "A:115",
      "A:116",
      "A:117",
      "A:118",
      "A:119",
      "A:120",
      "A:121",
      "A:122",
      "A:123",
      "A:124",
      "A:125",
      "A:126",
      "A:127",
      "A:13",
      "A:14",
      "A:15",
      "A:16",
      "A:17",
      "A:18",
      "A:19",
      "A:20",
      "A:21",
      "A:22",
      "A:23",
      "A:24",
      "A:25",
      "A:26",
      "A:27",
      "A:28",
      "A:29",
      "A:30",
      "A:31",
      "A:32",
      "A:33",
      "A:34",
      "A:35",
      "A:36",
      "A:37",
      "A:38",
      "A:39",
      "A:40",
      "A:41",
      "A:42",
      "A:43",
      "A:44",
      "A:52",
      "A:53",
      "A:54",
      "A:55",
      "A:56",
      "A:57",
      "A:58",
      "A:59",
      "A:60",
      "A:61",
      "A:62",
      "A:63",
      "A:64",
      "A:65",
      "A:66",
      "A:67",
      "A:68",
      "A:69",
      "A:70",
      "A:71",
      "A:72",
      "A:73",
      "A:74",
      "A:75",
      "A:76",
      "A:77",
      "A:78",
      "A:79",
      "A:80",
      "A:81",
      "A:82",
      "A:83",
      "A:84",
      "A:85",
      "A:86",
      "A:87",
      "A:88",
      "A:89",
      "A:90",
      "A:91",
      "A:92",
      "A:93",
      "A:94",
      "A:95",
      "A:96",
      "A:97",
      "A:98",
      "A:99",
      "M:100",
      "M:101",
      "M:102",
      "M:103",
      "M:104",
      "M:105",
      "M:106",
      "M:107",
      "M:108",
      "M:109",
      "M:11",
      "M:110",
      "M:111",
      "M:112",
      "M:113",
      "M:114",
      "M:115",
      "M:116",
      "M:117",
      "M:118",
      "M:119",
      "M:12",
      "M:120",
      "M:121",
      "M:122",
      "M:123",
      "M:124",
      "M:125",
      "M:126",
      "M:13",
      "M:14",
      "M:15",
      "M:16",
      "M:17",
      "M:18",
      "M:19",
      "M:20",
      "M:21",
      "M:22",
      "M:23",
      "M:24",
      "M:25",
      "M:26",
      "M:27",
      "M:28",
      "M:29",
      "M:30",
      "M:31",
      "M:32",
      "M:33",
      "M:34",
      "M:35",
      "M:36",
      "M:37",
      "M:38",
      "M:39",
      "M:40",
      "M:41",
      "M:42",
      "M:43",
      "M:44",
      "M:45",
      "M:46",
      "M:47",
      "M:48",
      "M:49",
      "M:50",
      "M:51",
      "M:52",
      "M:53",
      "M:54",
      "M:56",
      "M:57",
      "M:58",
      "M:59",
      "M:60",
      "M:61",
      "M:62",
      "M:63",
      "M:64",
      "M:68",
      "M:69",
      "M:70",
      "M:71",
      "M:72",
      "M:73",
      "M:74",
      "M:75",
      "M:76",
      "M:77",
      "M:78",
      "M:79",
      "M:80",
      "M:81",
      "M:82",
      "M:83",
      "M:84",
      "M:85",
      "M:86",
      "M:87",
      "M:88",
      "M:89",
      "M:90",
      "M:91",
      "M:92",
      "M:93",
      "M:94",
      "M:95",
      "M:96",
      "M:97",
      "M:98",
      "M:99"
    ],
    "M:56": [
      "A:100",
      "A:101",
      "A:102",
      "A:108",
      "A:109",
      "A:110",
      "A:111",
      "A:112",
      "A:113",
      "A:114",
      "A:115",
      "A:116",
      "A:117",
      "A:118",
      "A:119",
      "A:120",
      "A:121",
      "A:122",
      "A:123",
      "A:124",
      "A:125",
      "A:126",
      "A:127",
      "A:13",
      "A:14",
      "A:15",
      "A:16",
      "A:17",
      "A:18",
      "A:19",
      "A:20",
      "A:21",
      "A:22",
      "A:23",
      "A:24",
      "A:25",
      "A:26",
      "A:27",
      "A:28",
      "A:29",
      "A:30",
      "A:31",
      "A:32",
      "A:33",
      "A:34",
      "A:35",
      "A:36",
      "A:37",
      "A:38",
      "A:39",
      "A:40",
      "A:41",
      "A:42",
      "A:43",
      "A:44",
      "A:52",
      "A:53",
      "A:54",
      "A:55",
      "A:56",
      "A:57",
      "A:58",
      "A:59",
      "A:60",
      "A:61",
      "A:62",
      "A:63",
      "A:64",
      "A:65",
      "A:66",
      "A:67",
      "A:68",
      "A:69",
      "A:70",
      "A:71",
      "A:72",
      "A:73",
      "A:74",
      "A:75",
      "A:76",
      "A:77",
      "A:78",
      "A:79",
      "A:80",
      "A:81",
      "A:82",
      "A:83",
      "A:84",
      "A:85",
      "A:86",
      "A:87",
      "A:88",
      "A:89",
      "A:90",
      "A:91",
      "A:92",
      "A:93",
      "A:94",
      "A:95",
      "A:96",
      "A:97",
      "A:98",
      "A:99",
      "M:100",
      "M:101",
      "M:102",
      "M:103",
      "M:104",
      "M:105",
      "M:106",
      "M:107",
      "M:108",
      "M:109",
      "M:11",
      "M:110",
      "M:111",
      "M:112",
      "M:113",
      "M:114",
      "M:115",
      "M:116",
      "M:117",
      "M:118",
      "M:119",
      "M:12",
      "M:120",
      "M:121",
      "M:122",
      "M:123",
      "M:124",
      "M:125",
      "M:126",
      "M:13",
      "M:14",
      "M:15",
      "M:16",
      "M:17",
      "M:18",
      "M:19",
      "M:20",
      "M:21",
      "M:22",
      "M:23",
      "M:24",
      "M:25",
      "M:26",
      "M:27",
      "M:28",
      "M:29",
      "M:30",
      "M:31",
      "M:32",
      "M:33",
      "M:34",
      "M:35",
      "M:36",
      "M:37",
      "M:38",
      "M:39",
      "M:40",
      "M:41",
      "M:42",
      "M:43",
      "M:44",
      "M:45",
      "M:46",
      "M:47",
      "M:48",
      "M:49",
      "M:50",
      "M:51",
      "M:52",
      "M:53",
      "M:54",
      "M:55",
      "M:57",
      "M:58",
      "M:59",
      "M:60",
      "M:61",
      "M:62",
      "M:63",
      "M:64",
      "M:68",
      "M:69",
      "M:70",
      "M:71",
      "M:72",
      "M:73",
      "M:74",
      "M:75",
      "M:76",
      "M:77",
      "M:78",
      "M:79",
      "M:80",
      "M:81",
      "M:82",
      "M:83",
      "M:84",
      "M:85",
      "M:86",
      "M:87",
      "M:88",
      "M:89",
      "M:90",
      "M:91",
      "M:92",
      "M:93",
      "M:94",
      "M:95",
      "M:96",
      "M:97",
      "M:98",
      "M:99"
    ],
    "M:57": [
      "A:100",
      "A:101",
      "A:102",
      "A:108",
      "A:109",
      "A:110",
      "A:111",
      "A:112",
      "A:113",
      "A:114",
      "A:115",
      "A:116",
      "A:117",
      "A:118",
      "A:119",
      "A:120",
      "A:121",
      "A:122",
      "A:123",
      "A:124",
      "A:125",
      "A:126",
      "A:127",
      "A:13",
      "A:14",
      "A:15",
      "A:16",
      "A:17",
      "A:18",
      "A:19",
      "A:20",
      "A:21",
      "A:22",
      "A:23",
      "A:24",
      "A:25",
      "A:26",
      "A:27",
      "A:28",
      "A:29",
      "A:30",
      "A:31",
      "A:32",
      "A:33",
      "A:34",
      "A:35",
      "A:36",
      "A:37",
      "A:38",
      "A:39",
      "A:40",
      "A:41",
      "A:42",
      "A:43",
      "A:44",
      "A:52",
      "A:53",
      "A:54",
      "A:55",
      "A:56",
      "A:57",
      "A:58",
      "A:59",
      "A:60",
      "A:61",
      "A:62",
      "A:63",
      "A:64",
      "A:65",
      "A:66",
      "A:67",
      "A:68",
      "A:69",
      "A:70",
      "A:71",
      "A:72",
      "A:73",
      "A:74",
      "A:75",
      "A:76",
      "A:77",
      "A:78",
      "A:79",
      "A:80",
      "A:81",
      "A:82",
      "A:83",
      "A:84",
      "A:85",
      "A:86",
      "A:87",
      "A:88",
      "A:89",
      "A:90",
      "A:91",
      "A:92",
      "A:93",
      "A:94",
      "A:95",
      "A:96",
      "A:97",
      "A:98",
      "A:99",
      "M:100",
      "M:101",
      "M:102",
      "M:103",
      "M:104",
      "M:105",
      "M:106",
      "M:107",
      "M:108",
      "M:109",
      "M:11",
      "M:110",
      "M:111",
      "M:112",
      "M:113",
      "M:114",
      "M:115",
      "M:116",
      "M:117",
      "M:118",
      "M:119",
      "M:12",
      "M:120",
      "M:121",
      "M:122",
      "M:123",
      "M:124",
      "M:125",
      "M:126",
      "M:13",
      "M:14",
      "M:15",
      "M:16",
      "M:17",
      "M:18",
      "M:19",
      "M:20",
      "M:21",
      "M:22",
      "M:23",
      "M:24",
      "M:25",
      "M:26",
      "M:27",
      "M:28",
      "M:29",
      "M:30",
      "M:31",
      "M:32",
      "M:33",
      "M:34",
      "M:35",
      "M:36",
      "M:37",
      "M:38",
      "M:39",
      "M:40",
      "M:41",
      "M:42",
      "M:43",
      "M:44",
      "M:45",
      "M:46",
      "M:47",
      "M:48",
      "M:49",
      "M:50",
      "M:51",
      "M:52",
      "M:53",
      "M:54",
      "M:55",
      "M:56",
      "M:58",
      "M:59",
      "M:60",
      "M:61",
      "M:62",
      "M:63",
      "M:64",
      "M:68",
      "M:69",
      "M:70",
      "M:71",
      "M:72",
      "M:73",
      "M:74",
      "M:75",
      "M:76",
      "M:77",
      "M:78",
      "M:79",
      "M:80",
      "M:81",
      "M:82",
      "M:83",
      "M:84",
      "M:85",
      "M:86",
      "M:87",
      "M:88",
      "M:89",
      "M:90",
      "M:91",
      "M:92",
      "M:93",
      "M:94",
      "M:95",
      "M:96",
      "M:97",
      "M:98",
      "M:99"
    ],
    "M:58": [
      "A:100",
      "A:101",
      "A:102",
      "A:108",
      "A:109",
      "A:110",
      "A:111",
      "A:112",
      "A:113",
      "A:114",
      "A:115",
      "A:116",
      "A:117",
      "A:118",
      "A:119",
      "A:120",
      "A:121",
      "A:122",
      "A:123",
      "A:124",
      "A:125",
      "A:126",
      "A:127",
      "A:13",
      "A:14",
      "A:15",
      "A:16",
      "A:17",
      "A:18",
      "A:19",
      "A:20",
      "A:21",
      "A:22",
      "A:23",
      "A:24",
      "A:25",
      "A:26",
      "A:27",
      "A:28",
      "A:29",
      "A:30",
      "A:31",
      "A:32",
      "A:33",
      "A:34",
      "A:35",
      "A:36",
      "A:37",
      "A:38",
      "A:39",
      "A:40",
      "A:41",
      "A:42",
      "A:43",
      "A:44",
      "A:52",
      "A:53",
      "A:54",
      "A:55",
      "A:56",
      "A:57",
      "A:58",
      "A:59",
      "A:60",
      "A:61",
      "A:62",
      "A:63",
      "A:64",
      "A:65",
      "A:66",
      "A:67",
      "A:68",
      "A:69",
      "A:70",
      "A:71",
      "A:72",
      "A:73",
      "A:74",
      "A:75",
      "A:76",
      "A:77",
      "A:78",
      "A:79",
      "A:80",
      "A:81",
      "A:82",
      "A:83",
      "A:84",
      "A:85",
      "A:86",
      "A:87",
      "A:88",
      "A:89",
      "A:90",
      "A:91",
      "A:92",
      "A:93",
      "A:94",
      "A:95",
      "A:96",
      "A:97",
      "A:98",
      "A:99",
      "M:100",
      "M:101",
      "M:102",
      "M:103",
      "M:104",
      "M:105",
      "M:106",
      "M:107",
      "M:108",
      "M:109",
      "M:11",
      "M:110",
      "M:111",
      "M:112",
      "M:113",
      "M:114",
      "M:115",
      "M:116",
      "M:117",
      "M:118",
      "M:119",
      "M:12",
      "M:120",
      "M:121",
      "M:122",
      "M:123",
      "M:124",
      "M:125",
      "M:126",
      "M:13",
      "M:14",
      "M:15",
      "M:16",
      "M:17",
      "M:18",
      "M:19",
      "M:20",
      "M:21",
      "M:22",
      "M:23",
      "M:24",
      "M:25",
      "M:26",
      "M:27",
      "M:28",
      "M:29",
      "M:30",
      "M:31",
      "M:32",
      "M:33",
      "M:34",
      "M:35",
      "M:36",
      "M:37",
      "M:38",
      "M:39",
      "M:40",
      "M:41",
      "M:42",
      "M:43",
      "M:44",
      "M:45",
      "M:46",
      "M:47",
      "M:48",
      "M:49",
      "M:50",
      "M:51",
      "M:52",
      "M:53",
      "M:54",
      "M:55",
      "M:56",
      "M:57",
      "M:59",
      "M:60",
      "M:61",
      "M:62",
      "M:63",
      "M:64",
      "M:68",
      "M:69",
      "M:70",
      "M:71",
      "M:72",
      "M:73",
      "M:74",
      "M:75",
      "M:76",
      "M:77",
      "M:78",
      "M:79",
      "M:80",
      "M:81",
      "M:82",
      "M:83",
      "M:84",
      "M:85",
      "M:86",
      "M:87",
      "M:88",
      "M:89",
      "M:90",
      "M:91",
      "M:92",
      "M:93",
      "M:94",
      "M:95",
      "M:96",
      "M:97",
      "M:98",
      "M:99"
    ],
    "M:59": [
      "A:100",
      "A:101",
      "A:102",
      "A:108",
      "A:109",
      "A:110",
      "A:111",
      "A:112",
      "A:113",
      "A:114",
      "A:115",
      "A:116",
      "A:117",
      "A:118",
      "A:119",
      "A:120",
      "A:121",
      "A:122",
      "A:123",
      "A:124",
      "A:125",
      "A:126",
      "A:127",
      "A:13",
      "A:14",
      "A:15",
      "A:16",
      "A:17",
      "A:18",
      "A:19",
      "A:20",
      "A:21",
      "A:22",
      "A:23",
      "A:24",
      "A:25",
      "A:26",
      "A:27",
      "A:28",
      "A:29",
      "A:30",
      "A:31",
      "A:32",
      "A:33",
      "A:34",
      "A:35",
      "A:36",
      "A:37",
      "A:38",
      "A:39",
      "A:40",
      "A:41",
      "A:42",
      "A:43",
      "A:44",
      "A:52",
      "A:53",
      "A:54",
      "A:55",
      "A:56",
      "A:57",
      "A:58",
      "A:59",
      "A:60",
      "A:61",
      "A:62",
      "A:63",
      "A:64",
      "A:65",
      "A:66",
      "A:67",
      "A:68",
      "A:69",
      "A:70",
      "A:71",
      "A:72",
      "A:73",
      "A:74",
      "A:75",
      "A:76",
      "A:77",
      "A:78",
      "A:79",
      "A:80",
      "A:81",
      "A:82",
      "A:83",
      "A:84",
      "A:85",
      "A:86",
      "A:87",
      "A:88",
      "A:89",
      "A:90",
      "A:91",
      "A:92",
      "A:93",
      "A:94",
      "A:95",
      "A:96",
      "A:97",
      "A:98",
      "A:99",
      "M:100",
      "M:101",
      "M:102",
      "M:103",
      "M:104",
      "M:105",
      "M:106",
      "M:107",
      "M:108",
      "M:109",
      "M:11",
      "M:110",
      "M:111",
      "M:112",
      "M:113",
      "M:114",
      "M:115",
      "M:116",
      "M:117",
      "M:118",
      "M:119",
      "M:12",
      "M:120",
      "M:121",
      "M:122",
      "M:123",
      "M:124",
      "M:125",
      "M:126",
      "M:13",
      "M:14",
      "M:15",
      "M:16",
      "M:17",
      "M:18",
      "M:19",
      "M:20",
      "M:21",
      "M:22",
      "M:23",
      "M:24",
      "M:25",
      "M:26",
      "M:27",
      "M:28",
      "M:29",
      "M:30",
      "M:31",
      "M:32",
      "M:33",
      "M:34",
      "M:35",
      "M:36",
      "M:37",
      "M:38",
      "M:39",
      "M:40",
      "M:41",
      "M:42",
      "M:43",
      "M:44",
      "M:45",
      "M:46",
      "M:47",
      "M:48",
      "M:49",
      "M:50",
      "M:51",
      "M:52",
      "M:53",
      "M:54",
      "M:55",
      "M:56",
      "M:57",
      "M:58",
      "M:60",
      "M:61",
      "M:62",
      "M:63",
      "M:64",
      "M:68",
      "M:69",
      "M:70",
      "M:71",
      "M:72",
      "M:73",
      "M:74",
      "M:75",
      "M:76",
      "M:77",
      "M:78",
      "M:79",
      "M:80",
      "M:81",
      "M:82",
      "M:83",
      "M:84",
      "M:85",
      "M:86",
      "M:87",
      "M:88",
      "M:89",
      "M:90",
      "M:91",
      "M:92",
      "M:93",
      "M:94",
      "M:95",
      "M:96",
      "M:97",
      "M:98",
      "M:99"
    ],
    "M:60": [
      "A:100",
      "A:101",
      "A:102",
      "A:108",
      "A:109",
      "A:110",
      "A:111",
      "A:112",
      "A:113",
      "A:114",
      "A:115",
      "A:116",
      "A:117",
      "A:118",
      "A:119",
      "A:120",
      "A:121",
      "A:122",
      "A:123",
      "A:124",
      "A:125",
      "A:126",
      "A:127",
      "A:13",
      "A:14",
      "A:15",
      "A:16",
      "A:17",
      "A:18",
      "A:19",
      "A:20",
      "A:21",
      "A:22",
      "A:23",
      "A:24",
      "A:25",
      "A:26",
      "A:27",
      "A:28",
      "A:29",
      "A:30",
      "A:31",
      "A:32",
      "A:33",
      "A:34",
      "A:35",
      "A:36",
      "A:37",
      "A:38",
      "A:39",
      "A:40",
      "A:41",
      "A:42",
      "A:43",
      "A:44",
      "A:52",
      "A:53",
      "A:54",
      "A:55",
      "A:56",
      "A:57",
      "A:58",
      "A:59",
      "A:60",
      "A:61",
      "A:62",
      "A:63",
      "A:64",
      "A:65",
      "A:66",
      "A:67",
      "A:68",
      "A:69",
      "A:70",
      "A:71",
      "A:72",
      "A:73",
      "A:74",
      "A:75",
      "A:76",
      "A:77",
      "A:78",
      "A:79",
      "A:80",
      "A:81",
      "A:82",
      "A:83",
      "A:84",
      "A:85",
      "A:86",
      "A:87",
      "A:88",
      "A:89",
      "A:90",
      "A:91",
      "A:92",
      "A:93",
      "A:94",
      "A:95",
      "A:96",
      "A:97",
      "A:98",
      "A:99",
      "M:100",
      "M:101",
      "M:102",
      "M:103",
      "M:104",
      "M:105",
      "M:106",
      "M:107",
      "M:108",
      "M:109",
      "M:11",
      "M:110",
      "M:111",
      "M:112",
      "M:113",
      "M:114",
      "M:115",
      "M:116",
      "M:117",
      "M:118",
      "M:119",
      "M:12",
      "M:120",
      "M:121",
      "M:122",
      "M:123",
      "M:124",
      "M:125",
      "M:126",
      "M:13",
      "M:14",
      "M:15",
      "M:16",
      "M:17",
      "M:18",
      "M:19",
      "M:20",
      "M:21",
      "M:22",
      "M:23",
      "M:24",
      "M:25",
      "M:26",
      "M:27",
      "M:28",
      "M:29",
      "M:30",
      "M:31",
      "M:32",
      "M:33",
      "M:34",
      "M:35",
      "M:36",
      "M:37",
      "M:38",
      "M:39",
      "M:40",
      "M:41",
      "M:42",
      "M:43",
      "M:44",
      "M:45",
      "M:46",
      "M:47",
      "M:48",
      "M:49",
      "M:50",
      "M:51",
      "M:52",
      "M:53",
      "M:54",
      "M:55",
      "M:56",
      "M:57",
      "M:58",
      "M:59",
      "M:61",
      "M:62",
      "M:63",
      "M:64",
      "M:68",
      "M:69",
      "M:70",
      "M:71",
      "M:72",
      "M:73",
      "M:74",
      "M:75",
      "M:76",
      "M:77",
      "M:78",
      "M:79",
      "M:80",
      "M:81",
      "M:82",
      "M:83",
      "M:84",
      "M:85",
      "M:86",
      "M:87",
      "M:88",
      "M:89",
      "M:90",
      "M:91",
      "M:92",
      "M:93",
      "M:94",
      "M:95",
      "M:96",
      "M:97",
      "M:98",
      "M:99"
    ],
    "M:61": [
      "A:100",
      "A:101",
      "A:102",
      "A:108",
      "A:109",
      "A:110",
      "A:111",
      "A:112",
      "A:113",
      "A:114",
      "A:115",
      "A:116",
      "A:117",
      "A:118",
      "A:119",
      "A:120",
      "A:121",
      "A:122",
      "A:123",
      "A:124",
      "A:125",
      "A:126",
      "A:127",
      "A:13",
      "A:14",
      "A:15",
      "A:16",
      "A:17",
      "A:18",
      "A:19",
      "A:20",
      "A:21",
      "A:22",
      "A:23",
      "A:24",
      "A:25",
      "A:26",
      "A:27",
      "A:28",
      "A:29",
      "A:30",
      "A:31",
      "A:32",
      "A:33",
      "A:34",
      "A:35",
      "A:36",
      "A:37",
      "A:38",
      "A:39",
      "A:40",
      "A:41",
      "A:42",
      "A:43",
      "A:44",
      "A:52",
      "A:53",
      "A:54",
      "A:55",
      "A:56",
      "A:57",
      "A:58",
      "A:59",
      "A:60",
      "A:61",
      "A:62",
      "A:63",
      "A:64",
      "A:65",
      "A:66",
      "A:67",
      "A:68",
      "A:69",
      "A:70",
      "A:71",
      "A:72",
      "A:73",
      "A:74",
      "A:75",
      "A:76",
      "A:77",
      "A:78",
      "A:79",
      "A:80",
      "A:81",
      "A:82",
      "A:83",
      "A:84",
      "A:85",
      "A:86",
      "A:87",
      "A:88",
      "A:89",
      "A:90",
      "A:91",
      "A:92",
      "A:93",
      "A:94",
      "A:95",
      "A:96",
      "A:97",
      "A:98",
      "A:99",
      "M:100",
      "M:101",
      "M:102",
      "M:103",
      "M:104",
      "M:105",
      "M:106",
      "M:107",
      "M:108",
      "M:109",
      "M:11",
      "M:110",
      "M:111",
      "M:112",
      "M:113",
      "M:114",
      "M:115",
      "M:116",
      "M:117",
      "M:118",
      "M:119",
      "M:12",
      "M:120",
      "M:121",
      "M:122",
      "M:123",
      "M:124",
      "M:125",
      "M:126",
      "M:13",
      "M:14",
      "M:15",
      "M:16",
      "M:17",
      "M:18",
      "M:19",
      "M:20",
      "M:21",
      "M:22",
      "M:23",
      "M:24",
      "M:25",
      "M:26",
      "M:27",
      "M:28",
      "M:29",
      "M:30",
      "M:31",
      "M:32",
      "M:33",
      "M:34",
      "M:35",
      "M:36",
      "M:37",
      "M:38",
      "M:39",
      "M:40",
      "M:41",
      "M:42",
      "M:43",
      "M:44",
      "M:45",
      "M:46",
      "M:47",
      "M:48",
      "M:49",
      "M:50",
      "M:51",
      "M:52",
      "M:53",
      "M:54",
      "M:55",
      "M:56",
      "M:57",
      "M:58",
      "M:59",
      "M:60",
      "M:62",
      "M:63",
      "M:64",
      "M:68",
      "M:69",
      "M:70",
      "M:71",
      "M:72",
      "M:73",
      "M:74",
      "M:75",
      "M:76",
      "M:77",
      "M:78",
      "M:79",
      "M:80",
      "M:81",
      "M:82",
      "M:83",
      "M:84",
      "M:85",
      "M:86",
      "M:87",
      "M:88",
      "M:89",
      "M:90",
      "M:91",
      "M:92",
      "M:93",
      "M:94",
      "M:95",
      "M:96",
      "M:97",
      "M:98",
      "M:99"
    ],
    "M:62": [
      "A:100",
      "A:101",
      "A:102",
      "A:108",
      "A:109",
      "A:110",
      "A:111",
      "A:112",
      "A:113",
      "A:114",
      "A:115",
      "A:116",
      "A:117",
      "A:118",
      "A:119",
      "A:120",
      "A:121",
      "A:122",
      "A:123",
      "A:124",
      "A:125",
      "A:126",
      "A:127",
      "A:13",
      "A:14",
      "A:15",
      "A:16",
      "A:17",
      "A:18",
      "A:19",
      "A:20",
      "A:21",
      "A:22",
      "A:23",
      "A:24",
      "A:25",
      "A:26",
      "A:27",
      "A:28",
      "A:29",
      "A:30",
      "A:31",
      "A:32",
      "A:33",
      "A:34",
      "A:35",
      "A:36",
      "A:37",
      "A:38",
      "A:39",
      "A:40",
      "A:41",
      "A:42",
      "A:43",
      "A:44",
      "A:52",
      "A:53",
      "A:54",
      "A:55",
      "A:56",
      "A:57",
      "A:58",
      "A:59",
      "A:60",
      "A:61",
      "A:62",
      "A:63",
      "A:64",
      "A:65",
      "A:66",
      "A:67",
      "A:68",
      "A:69",
      "A:70",
      "A:71",
      "A:72",
      "A:73",
      "A:74",
      "A:75",
      "A:76",
      "A:77",
      "A:78",
      "A:79",
      "A:80",
      "A:81",
      "A:82",
      "A:83",
      "A:84",
      "A:85",
      "A:86",
      "A:87",
      "A:88",
      "A:89",
      "A:90",
      "A:91",
      "A:92",
      "A:93",
      "A:94",
      "A:95",
      "A:96",
      "A:97",
      "A:98",
      "A:99",
      "M:100",
      "M:101",
      "M:102",
      "M:103",
      "M:104",
      "M:105",
      "M:106",
      "M:107",
      "M:108",
      "M:109",
      "M:11",
      "M:110",
      "M:111",
      "M:112",
      "M:113",
      "M:114",
      "M:115",
      "M:116",
      "M:117",
      "M:118",
      "M:119",
      "M:12",
      "M:120",
      "M:121",
      "M:122",
      "M:123",
      "M:124",
      "M:125",
      "M:126",
      "M:13",
      "M:14",
      "M:15",
      "M:16",
      "M:17",
      "M:18",
      "M:19",
      "M:20",
      "M:21",
      "M:22",
      "M:23",
      "M:24",
      "M:25",
      "M:26",
      "M:27",
      "M:28",
      "M:29",
      "M:30",
      "M:31",
      "M:32",
      "M:33",
      "M:34",
      "M:35",
      "M:36",
      "M:37",
      "M:38",
      "M:39",
      "M:40",
      "M:41",
      "M:42",
      "M:43",
      "M:44",
      "M:45",
      "M:46",
      "M:47",
      "M:48",
      "M:49",
      "M:50",
      "M:51",
      "M:52",
      "M:53",
      "M:54",
      "M:55",
      "M:56",
      "M:57",
      "M:58",
      "M:59",
      "M:60",
      "M:61",
      "M:63",
      "M:64",
      "M:68",
      "M:69",
      "M:70",
      "M:71",
      "M:72",
      "M:73",
      "M:74",
      "M:75",
      "M:76",
      "M:77",
      "M:78",
      "M:79",
      "M:80",
      "M:81",
      "M:82",
      "M:83",
      "M:84",
      "M:85",
      "M:86",
      "M:87",
      "M:88",
      "M:89",
      "M:90",
      "M:91",
      "M:92",
      "M:93",
      "M:94",
      "M:95",
      "M:96",
      "M:97",
      "M:98",
      "M:99"
    ],
    "M:63": [
      "A:100",
      "A:101",
      "A:102",
      "A:108",
      "A:109",
      "A:110",
      "A:111",
      "A:112",
      "A:113",
      "A:114",
      "A:115",
      "A:116",
      "A:117",
      "A:118",
      "A:119",
      "A:120",
      "A:121",
      "A:122",
      "A:123",
      "A:124",
      "A:125",
      "A:126",
      "A:127",
      "A:13",
      "A:14",
      "A:15",
      "A:16",
      "A:17",
      "A:18",
      "A:19",
      "A:20",
      "A:21",
      "A:22",
      "A:23",
      "A:24",
      "A:25",
      "A:26",
      "A:27",
      "A:28",
      "A:29",
      "A:30",
      "A:31",
      "A:32",
      "A:33",
      "A:34",
      "A:35",
      "A:36",
      "A:37",
      "A:38",
      "A:39",
      "A:40",
      "A:41",
      "A:42",
      "A:43",
      "A:44",
      "A:52",
      "A:53",
      "A:54",
      "A:55",
      "A:56",
      "A:57",
      "A:58",
      "A:59",
      "A:60",
      "A:61",
      "A:62",
      "A:63",
      "A:64",
      "A:65",
      "A:66",
      "A:67",
      "A:68",
      "A:69",
      "A:70",
      "A:71",
      "A:72",
      "A:73",
      "A:74",
      "A:75",
      "A:76",
      "A:77",
      "A:78",
      "A:79",
      "A:80",
      "A:81",
      "A:82",
      "A:83",
      "A:84",
      "A:85",
      "A:86",
      "A:87",
      "A:88",
      "A:89",
      "A:90",
      "A:91",
      "A:92",
      "A:93",
      "A:94",
      "A:95",
      "A:96",
      "A:97",
      "A:98",
      "A:99",
      "M:100",
      "M:101",
      "M:102",
      "M:103",
      "M:104",
      "M:105",
      "M:106",
      "M:107",
      "M:108",
      "M:109",
      "M:11",
      "M:110",
      "M:111",
      "M:112",
      "M:113",
      "M:114",
      "M:115",
      "M:116",
      "M:117",
      "M:118",
      "M:119",
      "M:12",
      "M:120",
      "M:121",
      "M:122",
      "M:123",
      "M:124",
      "M:125",
      "M:126",
      "M:13",
      "M:14",
      "M:15",
      "M:16",
      "M:17",
      "M:18",
      "M:19",
      "M:20",
      "M:21",
      "M:22",
      "M:23",
      "M:24",
      "M:25",
      "M:26",
      "M:27",
      "M:28",
      "M:29",
      "M:30",
      "M:31",
      "M:32",
      "M:33",
      "M:34",
      "M:35",
      "M:36",
      "M:37",
      "M:38",
      "M:39",
      "M:40",
      "M:41",
      "M:42",
      "M:43",
      "M:44",
      "M:45",
      "M:46",
      "M:47",
      "M:48",
      "M:49",
      "M:50",
      "M:51",
      "M:52",
      "M:53",
      "M:54",
      "M:55",
      "M:56",
      "M:57",
      "M:58",
      "M:59",
      "M:60",
      "M:61",
      "M:62",
      "M:64",
      "M:68",
      "M:69",
      "M:70",
      "M:71",
      "M:72",
      "M:73",
      "M:74",
      "M:75",
      "M:76",
      "M:77",
      "M:78",
      "M:79",
      "M:80",
      "M:81",
      "M:82",
      "M:83",
      "M:84",
      "M:85",
      "M:86",
      "M:87",
      "M:88",
      "M:89",
      "M:90",
      "M:91",
      "M:92",
      "M:93",
      "M:94",
      "M:95",
      "M:96",
      "M:97",
      "M:98",
      "M:99"
    ],
    "M:64": [
      "A:100",
      "A:101",
      "A:102",
      "A:108",
      "A:109",
      "A:110",
      "A:111",
      "A:112",
      "A:113",
      "A:114",
      "A:115",
      "A:116",
      "A:117",
      "A:118",
      "A:119",
      "A:120",
      "A:121",
      "A:122",
      "A:123",
      "A:124",
      "A:125",
      "A:126",
      "A:127",
      "A:13",
      "A:14",
      "A:15",
      "A:16",
      "A:17",
      "A:18",
      "A:19",
      "A:20",
      "A:21",
      "A:22",
      "A:23",
      "A:24",
      "A:25",
      "A:26",
      "A:27",
      "A:28",
      "A:29",
      "A:30",
      "A:31",
      "A:32",
      "A:33",
      "A:34",
      "A:35",
      "A:36",
      "A:37",
      "A:38",
      "A:39",
      "A:40",
      "A:41",
      "A:42",
      "A:43",
      "A:44",
      "A:52",
      "A:53",
      "A:54",
      "A:55",
      "A:56",
      "A:57",
      "A:58",
      "A:59",
      "A:60",
      "A:61",
      "A:62",
      "A:63",
      "A:64",
      "A:65",
      "A:66",
      "A:67",
      "A:68",
      "A:69",
      "A:70",
      "A:71",
      "A:72",
      "A:73",
      "A:74",
      "A:75",
      "A:76",
      "A:77",
      "A:78",
      "A:79",
      "A:80",
      "A:81",
      "A:82",
      "A:83",
      "A:84",
      "A:85",
      "A:86",
      "A:87",
      "A:88",
      "A:89",
      "A:90",
      "A:91",
      "A:92",
      "A:93",
      "A:94",
      "A:95",
      "A:96",
      "A:97",
      "A:98",
      "A:99",
      "M:100",
      "M:101",
      "M:102",
      "M:103",
      "M:104",
      "M:105",
      "M:106",
      "M:107",
      "M:108",
      "M:109",
      "M:11",
      "M:110",
      "M:111",
      "M:112",
      "M:113",
      "M:114",
      "M:115",
      "M:116",
      "M:117",
      "M:118",
      "M:119",
      "M:12",
      "M:120",
      "M:121",
      "M:122",
      "M:123",
      "M:124",
      "M:125",
      "M:126",
      "M:13",
      "M:14",
      "M:15",
      "M:16",
      "M:17",
      "M:18",
      "M:19",
      "M:20",
      "M:21",
      "M:22",
      "M:23",
      "M:24",
      "M:25",
      "M:26",
      "M:27",
      "M:28",
      "M:29",
      "M:30",
      "M:31",
      "M:32",
      "M:33",
      "M:34",
      "M:35",
      "M:36",
      "M:37",
      "M:38",
      "M:39",
      "M:40",
      "M:41",
      "M:42",
      "M:43",
      "M:44",
      "M:45",
      "M:46",
      "M:47",
      "M:48",
      "M:49",
      "M:50",
      "M:51",
      "M:52",
      "M:53",
      "M:54",
      "M:55",
      "M:56",
      "M:57",
      "M:58",
      "M:59",
      "M:60",
      "M:61",
      "M:62",
      "M:63",
      "M:68",
      "M:69",
      "M:70",
      "M:71",
      "M:72",
      "M:73",
      "M:74",
      "M:75",
      "M:76",
      "M:77",
      "M:78",
      "M:79",
      "M:80",
      "M:81",
      "M:82",
      "M:83",
      "M:84",
      "M:85",
      "M:86",
      "M:87",
      "M:88",
      "M:89",
      "M:90",
      "M:91",
      "M:92",
      "M:93",
      "M:94",
      "M:95",
      "M:96",
      "M:97",
      "M:98",
      "M:99"
    ],
    "M:68": [
      "A:100",
      "A:101",
      "A:102",
      "A:108",
      "A:109",
      "A:110",
      "A:111",
      "A:112",
      "A:113",
      "A:114",
      "A:115",
      "A:116",
      "A:117",
      "A:118",
      "A:119",
      "A:120",
      "A:121",
      "A:122",
      "A:123",
      "A:124",
      "A:125",
      "A:126",
      "A:127",
      "A:13",
      "A:14",
      "A:15",
      "A:16",
      "A:17",
      "A:18",
      "A:19",
      "A:20",
      "A:21",
      "A:22",
      "A:23",
      "A:24",
      "A:25",
      "A:26",
      "A:27",
      "A:28",
      "A:29",
      "A:30",
      "A:31",
      "A:32",
      "A:33",
      "A:34",
      "A:35",
      "A:36",
      "A:37",
      "A:38",
      "A:39",
      "A:40",
      "A:41",
      "A:42",
      "A:43",
      "A:44",
      "A:52",
      "A:53",
      "A:54",
      "A:55",
      "A:56",
      "A:57",
      "A:58",
      "A:59",
      "A:60",
      "A:61",
      "A:62",
      "A:63",
      "A:64",
      "A:65",
      "A:66",
      "A:67",
      "A:68",
      "A:69",
      "A:70",
      "A:71",
      "A:72",
      "A:73",
      "A:74",
      "A:75",
      "A:76",
      "A:77",
      "A:78",
      "A:79",
      "A:80",
      "A:81",
      "A:82",
      "A:83",
      "A:84",
      "A:85",
      "A:86",
      "A:87",
      "A:88",
      "A:89",
      "A:90",
      "A:91",
      "A:92",
      "A:93",
      "A:94",
      "A:95",
      "A:96",
      "A:97",
      "A:98",
      "A:99",
      "M:100",
      "M:101",
      "M:102",
      "M:103",
      "M:104",
      "M:105",
      "M:106",
      "M:107",
      "M:108",
      "M:109",
      "M:11",
      "M:110",
      "M:111",
      "M:112",
      "M:113",
      "M:114",
      "M:115",
      "M:116",
      "M:117",
      "M:118",
      "M:119",
      "M:12",
      "M:120",
      "M:121",
      "M:122",
      "M:123",
      "M:124",
      "M:125",
      "M:126",
      "M:13",
      "M:14",
      "M:15",
      "M:16",
      "M:17",
      "M:18",
      "M:19",
      "M:20",
      "M:21",
      "M:22",
      "M:23",
      "M:24",
      "M:25",
      "M:26",
      "M:27",
      "M:28",
      "M:29",
      "M:30",
      "M:31",
      "M:32",
      "M:33",
      "M:34",
      "M:35",
      "M:36",
      "M:37",
      "M:38",
      "M:39",
      "M:40",
      "M:41",
      "M:42",
      "M:43",
      "M:44",
      "M:45",
      "M:46",
      "M:47",
      "M:48",
      "M:49",
      "M:50",
      "M:51",
      "M:52",
      "M:53",
      "M:54",
      "M:55",
      "M:56",
      "M:57",
      "M:58",
      "M:59",
      "M:60",
      "M:61",
      "M:62",
      "M:63",
      "M:64",
      "M:69",
      "M:70",
      "M:71",
      "M:72",
      "M:73",
      "M:74",
      "M:75",
      "M:76",
      "M:77",
      "M:78",
      "M:79",
      "M:80",
      "M:81",
      "M:82",
      "M:83",
      "M:84",
      "M:85",
      "M:86",
      "M:87",
      "M:88",
      "M:89",
      "M:90",
      "M:91",
      "M:92",
      "M:93",
      "M:94",
      "M:95",
      "M:96",
      "M:97",
      "M:98",
      "M:99"
    ],
    "M:69": [
      "A:100",
      "A:101",
      "A:102",
      "A:108",
      "A:109",
      "A:110",
      "A:111",
      "A:112",
      "A:113",
      "A:114",
      "A:115",
      "A:116",
      "A:117",
      "A:118",
      "A:119",
      "A:120",
      "A:121",
      "A:122",
      "A:123",
      "A:124",
      "A:125",
      "A:126",
      "A:127",
      "A:13",
      "A:14",
      "A:15",
      "A:16",
      "A:17",
      "A:18",
      "A:19",
      "A:20",
      "A:21",
      "A:22",
      "A:23",
      "A:24",
      "A:25",
      "A:26",
      "A:27",
      "A:28",
      "A:29",
      "A:30",
      "A:31",
      "A:32",
      "A:33",
      "A:34",
      "A:35",
      "A:36",
      "A:37",
      "A:38",
      "A:39",
      "A:40",
      "A:41",
      "A:42",
      "A:43",
      "A:44",
      "A:52",
      "A:53",
      "A:54",
      "A:55",
      "A:56",
      "A:57",
      "A:58",
      "A:59",
      "A:60",
      "A:61",
      "A:62",
      "A:63",
      "A:64",
      "A:65",
      "A:66",
      "A:67",
      "A:68",
      "A:69",
      "A:70",
      "A:71",
      "A:72",
      "A:73",
      "A:74",
      "A:75",
      "A:76",
      "A:77",
      "A:78",
      "A:79",
      "A:80",
      "A:81",
      "A:82",
      "A:83",
      "A:84",
      "A:85",
      "A:86",
      "A:87",
      "A:88",
      "A:89",
      "A:90",
      "A:91",
      "A:92",
      "A:93",
      "A:94",
      "A:95",
      "A:96",
      "A:97",
      "A:98",
      "A:99",
      "M:100",
      "M:101",
      "M:102",
      "M:103",
      "M:104",
      "M:105",
      "M:106",
      "M:107",
      "M:108",
      "M:109",
      "M:11",
      "M:110",
      "M:111",
      "M:112",
      "M:113",
      "M:114",
      "M:115",
      "M:116",
      "M:117",
      "M:118",
      "M:119",
      "M:12",
      "M:120",
      "M:121",
      "M:122",
      "M:123",
      "M:124",
      "M:125",
      "M:126",
      "M:13",
      "M:14",
      "M:15",
      "M:16",
      "M:17",
      "M:18",
      "M:19",
      "M:20",
      "M:21",
      "M:22",
      "M:23",
      "M:24",
      "M:25",
      "M:26",
      "M:27",
      "M:28",
      "M:29",
      "M:30",
      "M:31",
      "M:32",
      "M:33",
      "M:34",
      "M:35",
      "M:36",
      "M:37",
      "M:38",
      "M:39",
      "M:40",
      "M:41",
      "M:42",
      "M:43",
      "M:44",
      "M:45",
      "M:46",
      "M:47",
      "M:48",
      "M:49",
      "M:50",
      "M:51",
      "M:52",
      "M:53",
      "M:54",
      "M:55",
      "M:56",
      "M:57",
      "M:58",
      "M:59",
      "M:60",
      "M:61",
      "M:62",
      "M:63",
      "M:64",
      "M:68",
      "M:70",
      "M:71",
      "M:72",
      "M:73",
      "M:74",
      "M:75",
      "M:76",
      "M:77",
      "M:78",
      "M:79",
      "M:80",
      "M:81",
      "M:82",
      "M:83",
      "M:84",
      "M:85",
      "M:86",
      "M:87",
      "M:88",
      "M:89",
      "M:90",
      "M:91",
      "M:92",
      "M:93",
      "M:94",
      "M:95",
      "M:96",
      "M:97",
      "M:98",
      "M:99"
    ],
    "M:70": [
      "A:100",
      "A:101",
      "A:102",
      "A:108",
      "A:109",
      "A:110",
      "A:111",
      "A:112",
      "A:113",
      "A:114",
      "A:115",
      "A:116",
      "A:117",
      "A:118",
      "A:119",
      "A:120",
      "A:121",
      "A:122",
      "A:123",
      "A:124",
      "A:125",
      "A:126",
      "A:127",
      "A:13",
      "A:14",
      "A:15",
      "A:16",
      "A:17",
      "A:18",
      "A:19",
      "A:20",
      "A:21",
      "A:22",
      "A:23",
      "A:24",
      "A:25",
      "A:26",
      "A:27",
      "A:28",
      "A:29",
      "A:30",
      "A:31",
      "A:32",
      "A:33",
      "A:34",
      "A:35",
      "A:36",
      "A:37",
      "A:38",
      "A:39",
      "A:40",
      "A:41",
      "A:42",
      "A:43",
      "A:44",
      "A:52",
      "A:53",
      "A:54",
      "A:55",
      "A:56",
      "A:57",
      "A:58",
      "A:59",
      "A:60",
      "A:61",
      "A:62",
      "A:63",
      "A:64",
      "A:65",
      "A:66",
      "A:67",
      "A:68",
      "A:69",
      "A:70",
      "A:71",
      "A:72",
      "A:73",
      "A:74",
      "A:75",
      "A:76",
      "A:77",
      "A:78",
      "A:79",
      "A:80",
      "A:81",
      "A:82",
      "A:83",
      "A:84",
      "A:85",
      "A:86",
      "A:87",
      "A:88",
      "A:89",
      "A:90",
      "A:91",
      "A:92",
      "A:93",
      "A:94",
      "A:95",
      "A:96",
      "A:97",
      "A:98",
      "A:99",
      "M:100",
      "M:101",
      "M:102",
      "M:103",
      "M:104",
      "M:105",
      "M:106",
      "M:107",
      "M:108",
      "M:109",
      "M:11",
      "M:110",
      "M:111",
      "M:112",
      "M:113",
      "M:114",
      "M:115",
      "M:116",
      "M:117",
      "M:118",
      "M:119",
      "M:12",
      "M:120",
      "M:121",
      "M:122",
      "M:123",
      "M:124",
      "M:125",
      "M:126",
      "M:13",
      "M:14",
      "M:15",
      "M:16",
      "M:17",
      "M:18",
      "M:19",
      "M:20",
      "M:21",
      "M:22",
      "M:23",
      "M:24",
      "M:25",
      "M:26",
      "M:27",
      "M:28",
      "M:29",
      "M:30",
      "M:31",
      "M:32",
      "M:33",
      "M:34",
      "M:35",
      "M:36",
      "M:37",
      "M:38",
      "M:39",
      "M:40",
      "M:41",
      "M:42",
      "M:43",
      "M:44",
      "M:45",
      "M:46",
      "M:47",
      "M:48",
      "M:49",
      "M:50",
      "M:51",
      "M:52",
      "M:53",
      "M:54",
      "M:55",
      "M:56",
      "M:57",
      "M:58",
      "M:59",
      "M:60",
      "M:61",
      "M:62",
      "M:63",
      "M:64",
      "M:68",
      "M:69",
      "M:71",
      "M:72",
      "M:73",
      "M:74",
      "M:75",
      "M:76",
      "M:77",
      "M:78",
      "M:79",
      "M:80",
      "M:81",
      "M:82",
      "M:83",
      "M:84",
      "M:85",
      "M:86",
      "M:87",
      "M:88",
      "M:89",
      "M:90",
      "M:91",
      "M:92",
      "M:93",
      "M:94",
      "M:95",
      "M:96",
      "M:97",
      "M:98",
      "M:99"
    ],
    "M:71": [
      "A:100",
      "A:101",
      "A:102",
      "A:108",
      "A:109",
      "A:110",
      "A:111",
      "A:112",
      "A:113",
      "A:114",
      "A:115",
      "A:116",
      "A:117",
      "A:118",
      "A:119",
      "A:120",
      "A:121",
      "A:122",
      "A:123",
      "A:124",
      "A:125",
      "A:126",
      "A:127",
      "A:13",
      "A:14",
      "A:15",
      "A:16",
      "A:17",
      "A:18",
      "A:19",
      "A:20",
      "A:21",
      "A:22",
      "A:23",
      "A:24",
      "A:25",
      "A:26",
      "A:27",
      "A:28",
      "A:29",
      "A:30",
      "A:31",
      "A:32",
      "A:33",
      "A:34",
      "A:35",
      "A:36",
      "A:37",
      "A:38",
      "A:39",
      "A:40",
      "A:41",
      "A:42",
      "A:43",
      "A:44",
      "A:52",
      "A:53",
      "A:54",
      "A:55",
      "A:56",
      "A:57",
      "A:58",
      "A:59",
      "A:60",
      "A:61",
      "A:62",
      "A:63",
      "A:64",
      "A:65",
      "A:66",
      "A:67",
      "A:68",
      "A:69",
      "A:70",
      "A:71",
      "A:72",
      "A:73",
      "A:74",
      "A:75",
      "A:76",
      "A:77",
      "A:78",
      "A:79",
      "A:80",
      "A:81",
      "A:82",
      "A:83",
      "A:84",
      "A:85",
      "A:86",
      "A:87",
      "A:88",
      "A:89",
      "A:90",
      "A:91",
      "A:92",
      "A:93",
      "A:94",
      "A:95",
      "A:96",
      "A:97",
      "A:98",
      "A:99",
      "M:100",
      "M:101",
      "M:102",
      "M:103",
      "M:104",
      "M:105",
      "M:106",
      "M:107",
      "M:108",
      "M:109",
      "M:11",
      "M:110",
      "M:111",
      "M:112",
      "M:113",
      "M:114",
      "M:115",
      "M:116",
      "M:117",
      "M:118",
      "M:119",
      "M:12",
      "M:120",
      "M:121",
      "M:122",
      "M:123",
      "M:124",
      "M:125",
      "M:126",
      "M:13",
      "M:14",
      "M:15",
      "M:16",
      "M:17",
      "M:18",
      "M:19",
      "M:20",
      "M:21",
      "M:22",
      "M:23",
      "M:24",
      "M:25",
      "M:26",
      "M:27",
      "M:28",
      "M:29",
      "M:30",
      "M:31",
      "M:32",
      "M:33",
      "M:34",
      "M:35",
      "M:36",
      "M:37",
      "M:38",
      "M:39",
      "M:40",
      "M:41",
      "M:42",
      "M:43",
      "M:44",
      "M:45",
      "M:46",
      "M:47",
      "M:48",
      "M:49",
      "M:50",
      "M:51",
      "M:52",
      "M:53",
      "M:54",
      "M:55",
      "M:56",
      "M:57",
      "M:58",
      "M:59",
      "M:60",
      "M:61",
      "M:62",
      "M:63",
      "M:64",
      "M:68",
      "M:69",
      "M:70",
      "M:72",
      "M:73",
      "M:74",
      "M:75",
      "M:76",
      "M:77",
      "M:78",
      "M:79",
      "M:80",
      "M:81",
      "M:82",
      "M:83",
      "M:84",
      "M:85",
      "M:86",
      "M:87",
      "M:88",
      "M:89",
      "M:90",
      "M:91",
      "M:92",
      "M:93",
      "M:94",
      "M:95",
      "M:96",
      "M:97",
      "M:98",
      "M:99"
    ],
    "M:72": [
      "A:100",
      "A:101",
      "A:102",
      "A:108",
      "A:109",
      "A:110",
      "A:111",
      "A:112",
      "A:113",
      "A:114",
      "A:115",
      "A:116",
      "A:117",
      "A:118",
      "A:119",
      "A:120",
      "A:121",
      "A:122",
      "A:123",
      "A:124",
      "A:125",
      "A:126",
      "A:127",
      "A:13",
      "A:14",
      "A:15",
      "A:16",
      "A:17",
      "A:18",
      "A:19",
      "A:20",
      "A:21",
      "A:22",
      "A:23",
      "A:24",
      "A:25",
      "A:26",
      "A:27",
      "A:28",
      "A:29",
      "A:30",
      "A:31",
      "A:32",
      "A:33",
      "A:34",
      "A:35",
      "A:36",
      "A:37",
      "A:38",
      "A:39",
      "A:40",
      "A:41",
      "A:42",
      "A:43",
      "A:44",
      "A:52",
      "A:53",
      "A:54",
      "A:55",
      "A:56",
      "A:57",
      "A:58",
      "A:59",
      "A:60",
      "A:61",
      "A:62",
      "A:63",
      "A:64",
      "A:65",
      "A:66",
      "A:67",
      "A:68",
      "A:69",
      "A:70",
      "A:71",
      "A:72",
      "A:73",
      "A:74",
      "A:75",
      "A:76",
      "A:77",
      "A:78",
      "A:79",
      "A:80",
      "A:81",
      "A:82",
      "A:83",
      "A:84",
      "A:85",
      "A:86",
      "A:87",
      "A:88",
      "A:89",
      "A:90",
      "A:91",
      "A:92",
      "A:93",
      "A:94",
      "A:95",
      "A:96",
      "A:97",
      "A:98",
      "A:99",
      "M:100",
      "M:101",
      "M:102",
      "M:103",
      "M:104",
      "M:105",
      "M:106",
      "M:107",
      "M:108",
      "M:109",
      "M:11",
      "M:110",
      "M:111",
      "M:112",
      "M:113",
      "M:114",
      "M:115",
      "M:116",
      "M:117",
      "M:118",
      "M:119",
      "M:12",
      "M:120",
      "M:121",
      "M:122",
      "M:123",
      "M:124",
      "M:125",
      "M:126",
      "M:13",
      "M:14",
      "M:15",
      "M:16",
      "M:17",
      "M:18",
      "M:19",
      "M:20",
      "M:21",
      "M:22",
      "M:23",
      "M:24",
      "M:25",
      "M:26",
      "M:27",
      "M:28",
      "M:29",
      "M:30",
      "M:31",
      "M:32",
      "M:33",
      "M:34",
      "M:35",
      "M:36",
      "M:37",
      "M:38",
      "M:39",
      "M:40",
      "M:41",
      "M:42",
      "M:43",
      "M:44",
      "M:45",
      "M:46",
      "M:47",
      "M:48",
      "M:49",
      "M:50",
      "M:51",
      "M:52",
      "M:53",
      "M:54",
      "M:55",
      "M:56",
      "M:57",
      "M:58",
      "M:59",
      "M:60",
      "M:61",
      "M:62",
      "M:63",
      "M:64",
      "M:68",
      "M:69",
      "M:70",
      "M:71",
      "M:73",
      "M:74",
      "M:75",
      "M:76",
      "M:77",
      "M:78",
      "M:79",
      "M:80",
      "M:81",
      "M:82",
      "M:83",
      "M:84",
      "M:85",
      "M:86",
      "M:87",
      "M:88",
      "M:89",
      "M:90",
      "M:91",
      "M:92",
      "M:93",
      "M:94",
      "M:95",
      "M:96",
      "M:97",
      "M:98",
      "M:99"
    ],
    "M:73": [
      "A:100",
      "A:101",
      "A:102",
      "A:108",
      "A:109",
      "A:110",
      "A:111",
      "A:112",
      "A:113",
      "A:114",
      "A:115",
      "A:116",
      "A:117",
      "A:118",
      "A:119",
      "A:120",
      "A:121",
      "A:122",
      "A:123",
      "A:124",
      "A:125",
      "A:126",
      "A:127",
      "A:13",
      "A:14",
      "A:15",
      "A:16",
      "A:17",
      "A:18",
      "A:19",
      "A:20",
      "A:21",
      "A:22",
      "A:23",
      "A:24",
      "A:25",
      "A:26",
      "A:27",
      "A:28",
      "A:29",
      "A:30",
      "A:31",
      "A:32",
      "A:33",
      "A:34",
      "A:35",
      "A:36",
      "A:37",
      "A:38",
      "A:39",
      "A:40",
      "A:41",
      "A:42",
      "A:43",
      "A:44",
      "A:52",
      "A:53",
      "A:54",
      "A:55",
      "A:56",
      "A:57",
      "A:58",
      "A:59",
      "A:60",
      "A:61",
      "A:62",
      "A:63",
      "A:64",
      "A:65",
      "A:66",
      "A:67",
      "A:68",
      "A:69",
      "A:70",
      "A:71",
      "A:72",
      "A:73",
      "A:74",
      "A:75",
      "A:76",
      "A:77",
      "A:78",
      "A:79",
      "A:80",
      "A:81",
      "A:82",
      "A:83",
      "A:84",
      "A:85",
      "A:86",
      "A:87",
      "A:88",
      "A:89",
      "A:90",
      "A:91",
      "A:92",
      "A:93",
      "A:94",
      "A:95",
      "A:96",
      "A:97",
      "A:98",
      "A:99",
      "M:100",
      "M:101",
      "M:102",
      "M:103",
      "M:104",
      "M:105",
      "M:106",
      "M:107",
      "M:108",
      "M:109",
      "M:11",
      "M:110",
      "M:111",
      "M:112",
      "M:113",
      "M:114",
      "M:115",
      "M:116",
      "M:117",
      "M:118",
      "M:119",
      "M:12",
      "M:120",
      "M:121",
      "M:122",
      "M:123",
      "M:124",
      "M:125",
      "M:126",
      "M:13",
      "M:14",
      "M:15",
      "M:16",
      "M:17",
      "M:18",
      "M:19",
      "M:20",
      "M:21",
      "M:22",
      "M:23",
      "M:24",
      "M:25",
      "M:26",
      "M:27",
      "M:28",
      "M:29",
      "M:30",
      "M:31",
      "M:32",
      "M:33",
      "M:34",
      "M:35",
      "M:36",
      "M:37",
      "M:38",
      "M:39",
      "M:40",
      "M:41",
      "M:42",
      "M:43",
      "M:44",
      "M:45",
      "M:46",
      "M:47",
      "M:48",
      "M:49",
      "M:50",
      "M:51",
      "M:52",
      "M:53",
      "M:54",
      "M:55",
      "M:56",
      "M:57",
      "M:58",
      "M:59",
      "M:60",
      "M:61",
      "M:62",
      "M:63",
      "M:64",
      "M:68",
      "M:69",
      "M:70",
      "M:71",
      "M:72",
      "M:74",
      "M:75",
      "M:76",
      "M:77",
      "M:78",
      "M:79",
      "M:80",
      "M:81",
      "M:82",
      "M:83",
      "M:84",
      "M:85",
      "M:86",
      "M:87",
      "M:88",
      "M:89",
      "M:90",
      "M:91",
      "M:92",
      "M:93",
      "M:94",
      "M:95",
      "M:96",
      "M:97",
      "M:98",
      "M:99"
    ],
    "M:74": [
      "A:100",
      "A:101",
      "A:102",
      "A:108",
      "A:109",
      "A:110",
      "A:111",
      "A:112",
      "A:113",
      "A:114",
      "A:115",
      "A:116",
      "A:117",
      "A:118",
      "A:119",
      "A:120",
      "A:121",
      "A:122",
      "A:123",
      "A:124",
      "A:125",
      "A:126",
      "A:127",
      "A:13",
      "A:14",
      "A:15",
      "A:16",
      "A:17",
      "A:18",
      "A:19",
      "A:20",
      "A:21",
      "A:22",
      "A:23",
      "A:24",
      "A:25",
      "A:26",
      "A:27",
      "A:28",
      "A:29",
      "A:30",
      "A:31",
      "A:32",
      "A:33",
      "A:34",
      "A:35",
      "A:36",
      "A:37",
      "A:38",
      "A:39",
      "A:40",
      "A:41",
      "A:42",
      "A:43",
      "A:44",
      "A:52",
      "A:53",
      "A:54",
      "A:55",
      "A:56",
      "A:57",
      "A:58",
      "A:59",
      "A:60",
      "A:61",
      "A:62",
      "A:63",
      "A:64",
      "A:65",
      "A:66",
      "A:67",
      "A:68",
      "A:69",
      "A:70",
      "A:71",
      "A:72",
      "A:73",
      "A:74",
      "A:75",
      "A:76",
      "A:77",
      "A:78",
      "A:79",
      "A:80",
      "A:81",
      "A:82",
      "A:83",
      "A:84",
      "A:85",
      "A:86",
      "A:87",
      "A:88",
      "A:89",
      "A:90",
      "A:91",
      "A:92",
      "A:93",
      "A:94",
      "A:95",
      "A:96",
      "A:97",
      "A:98",
      "A:99",
      "M:100",
      "M:101",
      "M:102",
      "M:103",
      "M:104",
      "M:105",
      "M:106",
      "M:107",
      "M:108",
      "M:109",
      "M:11",
      "M:110",
      "M:111",
      "M:112",
      "M:113",
      "M:114",
      "M:115",
      "M:116",
      "M:117",
      "M:118",
      "M:119",
      "M:12",
      "M:120",
      "M:121",
      "M:122",
      "M:123",
      "M:124",
      "M:125",
      "M:126",
      "M:13",
      "M:14",
      "M:15",
      "M:16",
      "M:17",
      "M:18",
      "M:19",
      "M:20",
      "M:21",
      "M:22",
      "M:23",
      "M:24",
      "M:25",
      "M:26",
      "M:27",
      "M:28",
      "M:29",
      "M:30",
      "M:31",
      "M:32",
      "M:33",
      "M:34",
      "M:35",
      "M:36",
      "M:37",
      "M:38",
      "M:39",
      "M:40",
      "M:41",
      "M:42",
      "M:43",
      "M:44",
      "M:45",
      "M:46",
      "M:47",
      "M:48",
      "M:49",
      "M:50",
      "M:51",
      "M:52",
      "M:53",
      "M:54",
      "M:55",
      "M:56",
      "M:57",
      "M:58",
      "M:59",
      "M:60",
      "M:61",
      "M:62",
      "M:63",
      "M:64",
      "M:68",
      "M:69",
      "M:70",
      "M:71",
      "M:72",
      "M:73",
      "M:75",
      "M:76",
      "M:77",
      "M:78",
      "M:79",
      "M:80",
      "M:81",
      "M:82",
      "M:83",
      "M:84",
      "M:85",
      "M:86",
      "M:87",
      "M:88",
      "M:89",
      "M:90",
      "M:91",
      "M:92",
      "M:93",
      "M:94",
      "M:95",
      "M:96",
      "M:97",
      "M:98",
      "M:99"
    ],
    "M:75": [
      "A:100",
      "A:101",
      "A:102",
      "A:108",
      "A:109",
      "A:110",
      "A:111",
      "A:112",
      "A:113",
      "A:114",
      "A:115",
      "A:116",
      "A:117",
      "A:118",
      "A:119",
      "A:120",
      "A:121",
      "A:122",
      "A:123",
      "A:124",
      "A:125",
      "A:126",
      "A:127",
      "A:13",
      "A:14",
      "A:15",
      "A:16",
      "A:17",
      "A:18",
      "A:19",
      "A:20",
      "A:21",
      "A:22",
      "A:23",
      "A:24",
      "A:25",
      "A:26",
      "A:27",
      "A:28",
      "A:29",
      "A:30",
      "A:31",
      "A:32",
      "A:33",
      "A:34",
      "A:35",
      "A:36",
      "A:37",
      "A:38",
      "A:39",
      "A:40",
      "A:41",
      "A:42",
      "A:43",
      "A:44",
      "A:52",
      "A:53",
      "A:54",
      "A:55",
      "A:56",
      "A:57",
      "A:58",
      "A:59",
      "A:60",
      "A:61",
      "A:62",
      "A:63",
      "A:64",
      "A:65",
      "A:66",
      "A:67",
      "A:68",
      "A:69",
      "A:70",
      "A:71",
      "A:72",
      "A:73",
      "A:74",
      "A:75",
      "A:76",
      "A:77",
      "A:78",
      "A:79",
      "A:80",
      "A:81",
      "A:82",
      "A:83",
      "A:84",
      "A:85",
      "A:86",
      "A:87",
      "A:88",
      "A:89",
      "A:90",
      "A:91",
      "A:92",
      "A:93",
      "A:94",
      "A:95",
      "A:96",
      "A:97",
      "A:98",
      "A:99",
      "M:100",
      "M:101",
      "M:102",
      "M:103",
      "M:104",
      "M:105",
      "M:106",
      "M:107",
      "M:108",
      "M:109",
      "M:11",
      "M:110",
      "M:111",
      "M:112",
      "M:113",
      "M:114",
      "M:115",
      "M:116",
      "M:117",
      "M:118",
      "M:119",
      "M:12",
      "M:120",
      "M:121",
      "M:122",
      "M:123",
      "M:124",
      "M:125",
      "M:126",
      "M:13",
      "M:14",
      "M:15",
      "M:16",
      "M:17",
      "M:18",
      "M:19",
      "M:20",
      "M:21",
      "M:22",
      "M:23",
      "M:24",
      "M:25",
      "M:26",
      "M:27",
      "M:28",
      "M:29",
      "M:30",
      "M:31",
      "M:32",
      "M:33",
      "M:34",
      "M:35",
      "M:36",
      "M:37",
      "M:38",
      "M:39",
      "M:40",
      "M:41",
      "M:42",
      "M:43",
      "M:44",
      "M:45",
      "M:46",
      "M:47",
      "M:48",
      "M:49",
      "M:50",
      "M:51",
      "M:52",
      "M:53",
      "M:54",
      "M:55",
      "M:56",
      "M:57",
      "M:58",
      "M:59",
      "M:60",
      "M:61",
      "M:62",
      "M:63",
      "M:64",
      "M:68",
      "M:69",
      "M:70",
      "M:71",
      "M:72",
      "M:73",
      "M:74",
      "M:76",
      "M:77",
      "M:78",
      "M:79",
      "M:80",
      "M:81",
      "M:82",
      "M:83",
      "M:84",
      "M:85",
      "M:86",
      "M:87",
      "M:88",
      "M:89",
      "M:90",
      "M:91",
      "M:92",
      "M:93",
      "M:94",
      "M:95",
      "M:96",
      "M:97",
      "M:98",
      "M:99"
    ],
    "M:76": [
      "A:100",
      "A:101",
      "A:102",
      "A:108",
      "A:109",
      "A:110",
      "A:111",
      "A:112",
      "A:113",
      "A:114",
      "A:115",
      "A:116",
      "A:117",
      "A:118",
      "A:119",
      "A:120",
      "A:121",
      "A:122",
      "A:123",
      "A:124",
      "A:125",
      "A:126",
      "A:127",
      "A:13",
      "A:14",
      "A:15",
      "A:16",
      "A:17",
      "A:18",
      "A:19",
      "A:20",
      "A:21",
      "A:22",
      "A:23",
      "A:24",
      "A:25",
      "A:26",
      "A:27",
      "A:28",
      "A:29",
      "A:30",
      "A:31",
      "A:32",
      "A:33",
      "A:34",
      "A:35",
      "A:36",
      "A:37",
      "A:38",
      "A:39",
      "A:40",
      "A:41",
      "A:42",
      "A:43",
      "A:44",
      "A:52",
      "A:53",
      "A:54",
      "A:55",
      "A:56",
      "A:57",
      "A:58",
      "A:59",
      "A:60",
      "A:61",
      "A:62",
      "A:63",
      "A:64",
      "A:65",
      "A:66",
      "A:67",
      "A:68",
      "A:69",
      "A:70",
      "A:71",
      "A:72",
      "A:73",
      "A:74",
      "A:75",
      "A:76",
      "A:77",
      "A:78",
      "A:79",
      "A:80",
      "A:81",
      "A:82",
      "A:83",
      "A:84",
      "A:85",
      "A:86",
      "A:87",
      "A:88",
      "A:89",
      "A:90",
      "A:91",
      "A:92",
      "A:93",
      "A:94",
      "A:95",
      "A:96",
      "A:97",
      "A:98",
      "A:99",
      "M:100",
      "M:101",
      "M:102",
      "M:103",
      "M:104",
      "M:105",
      "M:106",
      "M:107",
      "M:108",
      "M:109",
      "M:11",
      "M:110",
      "M:111",
      "M:112",
      "M:113",
      "M:114",
      "M:115",
      "M:116",
      "M:117",
      "M:118",
      "M:119",
      "M:12",
      "M:120",
      "M:121",
      "M:122",
      "M:123",
      "M:124",
      "M:125",
      "M:126",
      "M:13",
      "M:14",
      "M:15",
      "M:16",
      "M:17",
      "M:18",
      "M:19",
      "M:20",
      "M:21",
      "M:22",
      "M:23",
      "M:24",
      "M:25",
      "M:26",
      "M:27",
      "M:28",
      "M:29",
      "M:30",
      "M:31",
      "M:32",
      "M:33",
      "M:34",
      "M:35",
      "M:36",
      "M:37",
      "M:38",
      "M:39",
      "M:40",
      "M:41",
      "M:42",
      "M:43",
      "M:44",
      "M:45",
      "M:46",
      "M:47",
      "M:48",
      "M:49",
      "M:50",
      "M:51",
      "M:52",
      "M:53",
      "M:54",
      "M:55",
      "M:56",
      "M:57",
      "M:58",
      "M:59",
      "M:60",
      "M:61",
      "M:62",
      "M:63",
      "M:64",
      "M:68",
      "M:69",
      "M:70",
      "M:71",
      "M:72",
      "M:73",
      "M:74",
      "M:75",
      "M:77",
      "M:78",
      "M:79",
      "M:80",
      "M:81",
      "M:82",
      "M:83",
      "M:84",
      "M:85",
      "M:86",
      "M:87",
      "M:88",
      "M:89",
      "M:90",
      "M:91",
      "M:92",
      "M:93",
      "M:94",
      "M:95",
      "M:96",
      "M:97",
      "M:98",
      "M:99"
    ],
    "M:77": [
      "A:100",
      "A:101",
      "A:102",
      "A:108",
      "A:109",
      "A:110",
      "A:111",
      "A:112",
      "A:113",
      "A:114",
      "A:115",
      "A:116",
      "A:117",
      "A:118",
      "A:119",
      "A:120",
      "A:121",
      "A:122",
      "A:123",
      "A:124",
      "A:125",
      "A:126",
      "A:127",
      "A:13",
      "A:14",
      "A:15",
      "A:16",
      "A:17",
      "A:18",
      "A:19",
      "A:20",
      "A:21",
      "A:22",
      "A:23",
      "A:24",
      "A:25",
      "A:26",
      "A:27",
      "A:28",
      "A:29",
      "A:30",
      "A:31",
      "A:32",
      "A:33",
      "A:34",
      "A:35",
      "A:36",
      "A:37",
      "A:38",
      "A:39",
      "A:40",
      "A:41",
      "A:42",
      "A:43",
      "A:44",
      "A:52",
      "A:53",
      "A:54",
      "A:55",
      "A:56",
      "A:57",
      "A:58",
      "A:59",
      "A:60",
      "A:61",
      "A:62",
      "A:63",
      "A:64",
      "A:65",
      "A:66",
      "A:67",
      "A:68",
      "A:69",
      "A:70",
      "A:71",
      "A:72",
      "A:73",
      "A:74",
      "A:75",
      "A:76",
      "A:77",
      "A:78",
      "A:79",
      "A:80",
      "A:81",
      "A:82",
      "A:83",
      "A:84",
      "A:85",
      "A:86",
      "A:87",
      "A:88",
      "A:89",
      "A:90",
      "A:91",
      "A:92",
      "A:93",
      "A:94",
      "A:95",
      "A:96",
      "A:97",
      "A:98",
      "A:99",
      "M:100",
      "M:101",
      "M:102",
      "M:103",
      "M:104",
      "M:105",
      "M:106",
      "M:107",
      "M:108",
      "M:109",
      "M:11",
      "M:110",
      "M:111",
      "M:112",
      "M:113",
      "M:114",
      "M:115",
      "M:116",
      "M:117",
      "M:118",
      "M:119",
      "M:12",
      "M:120",
      "M:121",
      "M:122",
      "M:123",
      "M:124",
      "M:125",
      "M:126",
      "M:13",
      "M:14",
      "M:15",
      "M:16",
      "M:17",
      "M:18",
      "M:19",
      "M:20",
      "M:21",
      "M:22",
      "M:23",
      "M:24",
      "M:25",
      "M:26",
      "M:27",
      "M:28",
      "M:29",
      "M:30",
      "M:31",
      "M:32",
      "M:33",
      "M:34",
      "M:35",
      "M:36",
      "M:37",
      "M:38",
      "M:39",
      "M:40",
      "M:41",
      "M:42",
      "M:43",
      "M:44",
      "M:45",
      "M:46",
      "M:47",
      "M:48",
      "M:49",
      "M:50",
      "M:51",
      "M:52",
      "M:53",
      "M:54",
      "M:55",
      "M:56",
      "M:57",
      "M:58",
      "M:59",
      "M:60",
      "M:61",
      "M:62",
      "M:63",
      "M:64",
      "M:68",
      "M:69",
      "M:70",
      "M:71",
      "M:72",
      "M:73",
      "M:74",
      "M:75",
      "M:76",
      "M:78",
      "M:79",
      "M:80",
      "M:81",
      "M:82",
      "M:83",
      "M:84",
      "M:85",
      "M:86",
      "M:87",
      "M:88",
      "M:89",
      "M:90",
      "M:91",
      "M:92",
      "M:93",
      "M:94",
      "M:95",
      "M:96",
      "M:97",
      "M:98",
      "M:99"
    ],
    "M:78": [
      "A:100",
      "A:101",
      "A:102",
      "A:108",
      "A:109",
      "A:110",
      "A:111",
      "A:112",
      "A:113",
      "A:114",
      "A:115",
      "A:116",
      "A:117",
      "A:118",
      "A:119",
      "A:120",
      "A:121",
      "A:122",
      "A:123",
      "A:124",
      "A:125",
      "A:126",
      "A:127",
      "A:13",
      "A:14",
      "A:15",
      "A:16",
      "A:17",
      "A:18",
      "A:19",
      "A:20",
      "A:21",
      "A:22",
      "A:23",
      "A:24",
      "A:25",
      "A:26",
      "A:27",
      "A:28",
      "A:29",
      "A:30",
      "A:31",
      "A:32",
      "A:33",
      "A:34",
      "A:35",
      "A:36",
      "A:37",
      "A:38",
      "A:39",
      "A:40",
      "A:41",
      "A:42",
      "A:43",
      "A:44",
      "A:52",
      "A:53",
      "A:54",
      "A:55",
      "A:56",
      "A:57",
      "A:58",
      "A:59",
      "A:60",
      "A:61",
      "A:62",
      "A:63",
      "A:64",
      "A:65",
      "A:66",
      "A:67",
      "A:68",
      "A:69",
      "A:70",
      "A:71",
      "A:72",
      "A:73",
      "A:74",
      "A:75",
      "A:76",
      "A:77",
      "A:78",
      "A:79",
      "A:80",
      "A:81",
      "A:82",
      "A:83",
      "A:84",
      "A:85",
      "A:86",
      "A:87",
      "A:88",
      "A:89",
      "A:90",
      "A:91",
      "A:92",
      "A:93",
      "A:94",
      "A:95",
      "A:96",
      "A:97",
      "A:98",
      "A:99",
      "M:100",
      "M:101",
      "M:102",
      "M:103",
      "M:104",
      "M:105",
      "M:106",
      "M:107",
      "M:108",
      "M:109",
      "M:11",
      "M:110",
      "M:111",
      "M:112",
      "M:113",
      "M:114",
      "M:115",
      "M:116",
      "M:117",
      "M:118",
      "M:119",
      "M:12",
      "M:120",
      "M:121",
      "M:122",
      "M:123",
      "M:124",
      "M:125",
      "M:126",
      "M:13",
      "M:14",
      "M:15",
      "M:16",
      "M:17",
      "M:18",
      "M:19",
      "M:20",
      "M:21",
      "M:22",
      "M:23",
      "M:24",
      "M:25",
      "M:26",
      "M:27",
      "M:28",
      "M:29",
      "M:30",
      "M:31",
      "M:32",
      "M:33",
      "M:34",
      "M:35",
      "M:36",
      "M:37",
      "M:38",
      "M:39",
      "M:40",
      "M:41",
      "M:42",
      "M:43",
      "M:44",
      "M:45",
      "M:46",
      "M:47",
      "M:48",
      "M:49",
      "M:50",
      "M:51",
      "M:52",
      "M:53",
      "M:54",
      "M:55",
      "M:56",
      "M:57",
      "M:58",
      "M:59",
      "M:60",
      "M:61",
      "M:62",
      "M:63",
      "M:64",
      "M:68",
      "M:69",
      "M:70",
      "M:71",
      "M:72",
      "M:73",
      "M:74",
      "M:75",
      "M:76",
      "M:77",
      "M:79",
      "M:80",
      "M:81",
      "M:82",
      "M:83",
      "M:84",
      "M:85",
      "M:86",
      "M:87",
      "M:88",
      "M:89",
      "M:90",
      "M:91",
      "M:92",
      "M:93",
      "M:94",
      "M:95",
      "M:96",
      "M:97",
      "M:98",
      "M:99"
    ],
    "M:79": [
      "A:100",
      "A:101",
      "A:102",
      "A:108",
      "A:109",
      "A:110",
      "A:111",
      "A:112",
      "A:113",
      "A:114",
      "A:115",
      "A:116",
      "A:117",
      "A:118",
      "A:119",
      "A:120",
      "A:121",
      "A:122",
      "A:123",
      "A:124",
      "A:125",
      "A:126",
      "A:127",
      "A:13",
      "A:14",
      "A:15",
      "A:16",
      "A:17",
      "A:18",
      "A:19",
      "A:20",
      "A:21",
      "A:22",
      "A:23",
      "A:24",
      "A:25",
      "A:26",
      "A:27",
      "A:28",
      "A:29",
      "A:30",
      "A:31",
      "A:32",
      "A:33",
      "A:34",
      "A:35",
      "A:36",
      "A:37",
      "A:38",
      "A:39",
      "A:40",
      "A:41",
      "A:42",
      "A:43",
      "A:44",
      "A:52",
      "A:53",
      "A:54",
      "A:55",
      "A:56",
      "A:57",
      "A:58",
      "A:59",
      "A:60",
      "A:61",
      "A:62",
      "A:63",
      "A:64",
      "A:65",
      "A:66",
      "A:67",
      "A:68",
      "A:69",
      "A:70",
      "A:71",
      "A:72",
      "A:73",
      "A:74",
      "A:75",
      "A:76",
      "A:77",
      "A:78",
      "A:79",
      "A:80",
      "A:81",
      "A:82",
      "A:83",
      "A:84",
      "A:85",
      "A:86",
      "A:87",
      "A:88",
      "A:89",
      "A:90",
      "A:91",
      "A:92",
      "A:93",
      "A:94",
      "A:95",
      "A:96",
      "A:97",
      "A:98",
      "A:99",
      "M:100",
      "M:101",
      "M:102",
      "M:103",
      "M:104",
      "M:105",
      "M:106",
      "M:107",
      "M:108",
      "M:109",
      "M:11",
      "M:110",
      "M:111",
      "M:112",
      "M:113",
      "M:114",
      "M:115",
      "M:116",
      "M:117",
      "M:118",
      "M:119",
      "M:12",
      "M:120",
      "M:121",
      "M:122",
      "M:123",
      "M:124",
      "M:125",
      "M:126",
      "M:13",
      "M:14",
      "M:15",
      "M:16",
      "M:17",
      "M:18",
      "M:19",
      "M:20",
      "M:21",
      "M:22",
      "M:23",
      "M:24",
      "M:25",
      "M:26",
      "M:27",
      "M:28",
      "M:29",
      "M:30",
      "M:31",
      "M:32",
      "M:33",
      "M:34",
      "M:35",
      "M:36",
      "M:37",
      "M:38",
      "M:39",
      "M:40",
      "M:41",
      "M:42",
      "M:43",
      "M:44",
      "M:45",
      "M:46",
      "M:47",
      "M:48",
      "M:49",
      "M:50",
      "M:51",
      "M:52",
      "M:53",
      "M:54",
      "M:55",
      "M:56",
      "M:57",
      "M:58",
      "M:59",
      "M:60",
      "M:61",
      "M:62",
      "M:63",
      "M:64",
      "M:68",
      "M:69",
      "M:70",
      "M:71",
      "M:72",
      "M:73",
      "M:74",
      "M:75",
      "M:76",
      "M:77",
      "M:78",
      "M:80",
      "M:81",
      "M:82",
      "M:83",
      "M:84",
      "M:85",
      "M:86",
      "M:87",
      "M:88",
      "M:89",
      "M:90",
      "M:91",
      "M:92",
      "M:93",
      "M:94",
      "M:95",
      "M:96",
      "M:97",
      "M:98",
      "M:99"
    ],
    "M:80": [
      "A:100",
      "A:101",
      "A:102",
      "A:108",
      "A:109",
      "A:110",
      "A:111",
      "A:112",
      "A:113",
      "A:114",
      "A:115",
      "A:116",
      "A:117",
      "A:118",
      "A:119",
      "A:120",
      "A:121",
      "A:122",
      "A:123",
      "A:124",
      "A:125",
      "A:126",
      "A:127",
      "A:13",
      "A:14",
      "A:15",
      "A:16",
      "A:17",
      "A:18",
      "A:19",
      "A:20",
      "A:21",
      "A:22",
      "A:23",
      "A:24",
      "A:25",
      "A:26",
      "A:27",
      "A:28",
      "A:29",
      "A:30",
      "A:31",
      "A:32",
      "A:33",
      "A:34",
      "A:35",
      "A:36",
      "A:37",
      "A:38",
      "A:39",
      "A:40",
      "A:41",
      "A:42",
      "A:43",
      "A:44",
      "A:52",
      "A:53",
      "A:54",
      "A:55",
      "A:56",
      "A:57",
      "A:58",
      "A:59",
      "A:60",
      "A:61",
      "A:62",
      "A:63",
      "A:64",
      "A:65",
      "A:66",
      "A:67",
      "A:68",
      "A:69",
      "A:70",
      "A:71",
      "A:72",
      "A:73",
      "A:74",
      "A:75",
      "A:76",
      "A:77",
      "A:78",
      "A:79",
      "A:80",
      "A:81",
      "A:82",
      "A:83",
      "A:84",
      "A:85",
      "A:86",
      "A:87",
      "A:88",
      "A:89",
      "A:90",
      "A:91",
      "A:92",
      "A:93",
      "A:94",
      "A:95",
      "A:96",
      "A:97",
      "A:98",
      "A:99",
      "M:100",
      "M:101",
      "M:102",
      "M:103",
      "M:104",
      "M:105",
      "M:106",
      "M:107",
      "M:108",
      "M:109",
      "M:11",
      "M:110",
      "M:111",
      "M:112",
      "M:113",
      "M:114",
      "M:115",
      "M:116",
      "M:117",
      "M:118",
      "M:119",
      "M:12",
      "M:120",
      "M:121",
      "M:122",
      "M:123",
      "M:124",
      "M:125",
      "M:126",
      "M:13",
      "M:14",
      "M:15",
      "M:16",
      "M:17",
      "M:18",
      "M:19",
      "M:20",
      "M:21",
      "M:22",
      "M:23",
      "M:24",
      "M:25",
      "M:26",
      "M:27",
      "M:28",
      "M:29",
      "M:30",
      "M:31",
      "M:32",
      "M:33",
      "M:34",
      "M:35",
      "M:36",
      "M:37",
      "M:38",
      "M:39",
      "M:40",
      "M:41",
      "M:42",
      "M:43",
      "M:44",
      "M:45",
      "M:46",
      "M:47",
      "M:48",
      "M:49",
      "M:50",
      "M:51",
      "M:52",
      "M:53",
      "M:54",
      "M:55",
      "M:56",
      "M:57",
      "M:58",
      "M:59",
      "M:60",
      "M:61",
      "M:62",
      "M:63",
      "M:64",
      "M:68",
      "M:69",
      "M:70",
      "M:71",
      "M:72",
      "M:73",
      "M:74",
      "M:75",
      "M:76",
      "M:77",
      "M:78",
      "M:79",
      "M:81",
      "M:82",
      "M:83",
      "M:84",
      "M:85",
      "M:86",
      "M:87",
      "M:88",
      "M:89",
      "M:90",
      "M:91",
      "M:92",
      "M:93",
      "M:94",
      "M:95",
      "M:96",
      "M:97",
      "M:98",
      "M:99"
    ],
    "M:81": [
      "A:100",
      "A:101",
      "A:102",
      "A:108",
      "A:109",
      "A:110",
      "A:111",
      "A:112",
      "A:113",
      "A:114",
      "A:115",
      "A:116",
      "A:117",
      "A:118",
      "A:119",
      "A:120",
      "A:121",
      "A:122",
      "A:123",
      "A:124",
      "A:125",
      "A:126",
      "A:127",
      "A:13",
      "A:14",
      "A:15",
      "A:16",
      "A:17",
      "A:18",
      "A:19",
      "A:20",
      "A:21",
      "A:22",
      "A:23",
      "A:24",
      "A:25",
      "A:26",
      "A:27",
      "A:28",
      "A:29",
      "A:30",
      "A:31",
      "A:32",
      "A:33",
      "A:34",
      "A:35",
      "A:36",
      "A:37",
      "A:38",
      "A:39",
      "A:40",
      "A:41",
      "A:42",
      "A:43",
      "A:44",
      "A:52",
      "A:53",
      "A:54",
      "A:55",
      "A:56",
      "A:57",
      "A:58",
      "A:59",
      "A:60",
      "A:61",
      "A:62",
      "A:63",
      "A:64",
      "A:65",
      "A:66",
      "A:67",
      "A:68",
      "A:69",
      "A:70",
      "A:71",
      "A:72",
      "A:73",
      "A:74",
      "A:75",
      "A:76",
      "A:77",
      "A:78",
      "A:79",
      "A:80",
      "A:81",
      "A:82",
      "A:83",
      "A:84",
      "A:85",
      "A:86",
      "A:87",
      "A:88",
      "A:89",
      "A:90",
      "A:91",
      "A:92",
      "A:93",
      "A:94",
      "A:95",
      "A:96",
      "A:97",
      "A:98",
      "A:99",
      "M:100",
      "M:101",
      "M:102",
      "M:103",
      "M:104",
      "M:105",
      "M:106",
      "M:107",
      "M:108",
      "M:109",
      "M:11",
      "M:110",
      "M:111",
      "M:112",
      "M:113",
      "M:114",
      "M:115",
      "M:116",
      "M:117",
      "M:118",
      "M:119",
      "M:12",
      "M:120",
      "M:121",
      "M:122",
      "M:123",
      "M:124",
      "M:125",
      "M:126",
      "M:13",
      "M:14",
      "M:15",
      "M:16",
      "M:17",
      "M:18",
      "M:19",
      "M:20",
      "M:21",
      "M:22",
      "M:23",
      "M:24",
      "M:25",
      "M:26",
      "M:27",
      "M:28",
      "M:29",
      "M:30",
      "M:31",
      "M:32",
      "M:33",
      "M:34",
      "M:35",
      "M:36",
      "M:37",
      "M:38",
      "M:39",
      "M:40",
      "M:41",
      "M:42",
      "M:43",
      "M:44",
      "M:45",
      "M:46",
      "M:47",
      "M:48",
      "M:49",
      "M:50",
      "M:51",
      "M:52",
      "M:53",
      "M:54",
      "M:55",
      "M:56",
      "M:57",
      "M:58",
      "M:59",
      "M:60",
      "M:61",
      "M:62",
      "M:63",
      "M:64",
      "M:68",
      "M:69",
      "M:70",
      "M:71",
      "M:72",
      "M:73",
      "M:74",
      "M:75",
      "M:76",
      "M:77",
      "M:78",
      "M:79",
      "M:80",
      "M:82",
      "M:83",
      "M:84",
      "M:85",
      "M:86",
      "M:87",
      "M:88",
      "M:89",
      "M:90",
      "M:91",
      "M:92",
      "M:93",
      "M:94",
      "M:95",
      "M:96",
      "M:97",
      "M:98",
      "M:99"
    ],
    "M:82": [
      "A:100",
      "A:101",
      "A:102",
      "A:108",
      "A:109",
      "A:110",
      "A:111",
      "A:112",
      "A:113",
      "A:114",
      "A:115",
      "A:116",
      "A:117",
      "A:118",
      "A:119",
      "A:120",
      "A:121",
      "A:122",
      "A:123",
      "A:124",
      "A:125",
      "A:126",
      "A:127",
      "A:13",
      "A:14",
      "A:15",
      "A:16",
      "A:17",
      "A:18",
      "A:19",
      "A:20",
      "A:21",
      "A:22",
      "A:23",
      "A:24",
      "A:25",
      "A:26",
      "A:27",
      "A:28",
      "A:29",
      "A:30",
      "A:31",
      "A:32",
      "A:33",
      "A:34",
      "A:35",
      "A:36",
      "A:37",
      "A:38",
      "A:39",
      "A:40",
      "A:41",
      "A:42",
      "A:43",
      "A:44",
      "A:52",
      "A:53",
      "A:54",
      "A:55",
      "A:56",
      "A:57",
      "A:58",
      "A:59",
      "A:60",
      "A:61",
      "A:62",
      "A:63",
      "A:64",
      "A:65",
      "A:66",
      "A:67",
      "A:68",
      "A:69",
      "A:70",
      "A:71",
      "A:72",
      "A:73",
      "A:74",
      "A:75",
      "A:76",
      "A:77",
      "A:78",
      "A:79",
      "A:80",
      "A:81",
      "A:82",
      "A:83",
      "A:84",
      "A:85",
      "A:86",
      "A:87",
      "A:88",
      "A:89",
      "A:90",
      "A:91",
      "A:92",
      "A:93",
      "A:94",
      "A:95",
      "A:96",
      "A:97",
      "A:98",
      "A:99",
      "M:100",
      "M:101",
      "M:102",
      "M:103",
      "M:104",
      "M:105",
      "M:106",
      "M:107",
      "M:108",
      "M:109",
      "M:11",
      "M:110",
      "M:111",
      "M:112",
      "M:113",
      "M:114",
      "M:115",
      "M:116",
      "M:117",
      "M:118",
      "M:119",
      "M:12",
      "M:120",
      "M:121",
      "M:122",
      "M:123",
      "M:124",
      "M:125",
      "M:126",
      "M:13",
      "M:14",
      "M:15",
      "M:16",
      "M:17",
      "M:18",
      "M:19",
      "M:20",
      "M:21",
      "M:22",
      "M:23",
      "M:24",
      "M:25",
      "M:26",
      "M:27",
      "M:28",
      "M:29",
      "M:30",
      "M:31",
      "M:32",
      "M:33",
      "M:34",
      "M:35",
      "M:36",
      "M:37",
      "M:38",
      "M:39",
      "M:40",
      "M:41",
      "M:42",
      "M:43",
      "M:44",
      "M:45",
      "M:46",
      "M:47",
      "M:48",
      "M:49",
      "M:50",
      "M:51",
      "M:52",
      "M:53",
      "M:54",
      "M:55",
      "M:56",
      "M:57",
      "M:58",
      "M:59",
      "M:60",
      "M:61",
      "M:62",
      "M:63",
      "M:64",
      "M:68",
      "M:69",
      "M:70",
      "M:71",
      "M:72",
      "M:73",
      "M:74",
      "M:75",
      "M:76",
      "M:77",
      "M:78",
      "M:79",
      "M:80",
      "M:81",
      "M:83",
      "M:84",
      "M:85",
      "M:86",
      "M:87",
      "M:88",
      "M:89",
      "M:90",
      "M:91",
      "M:92",
      "M:93",
      "M:94",
      "M:95",
      "M:96",
      "M:97",
      "M:98",
      "M:99"
    ],
    "M:83": [
      "A:100",
      "A:101",
      "A:102",
      "A:108",
      "A:109",
      "A:110",
      "A:111",
      "A:112",
      "A:113",
      "A:114",
      "A:115",
      "A:116",
      "A:117",
      "A:118",
      "A:119",
      "A:120",
      "A:121",
      "A:122",
      "A:123",
      "A:124",
      "A:125",
      "A:126",
      "A:127",
      "A:13",
      "A:14",
      "A:15",
      "A:16",
      "A:17",
      "A:18",
      "A:19",
      "A:20",
      "A:21",
      "A:22",
      "A:23",
      "A:24",
      "A:25",
      "A:26",
      "A:27",
      "A:28",
      "A:29",
      "A:30",
      "A:31",
      "A:32",
      "A:33",
      "A:34",
      "A:35",
      "A:36",
      "A:37",
      "A:38",
      "A:39",
      "A:40",
      "A:41",
      "A:42",
      "A:43",
      "A:44",
      "A:52",
      "A:53",
      "A:54",
      "A:55",
      "A:56",
      "A:57",
      "A:58",
      "A:59",
      "A:60",
      "A:61",
      "A:62",
      "A:63",
      "A:64",
      "A:65",
      "A:66",
      "A:67",
      "A:68",
      "A:69",
      "A:70",
      "A:71",
      "A:72",
      "A:73",
      "A:74",
      "A:75",
      "A:76",
      "A:77",
      "A:78",
      "A:79",
      "A:80",
      "A:81",
      "A:82",
      "A:83",
      "A:84",
      "A:85",
      "A:86",
      "A:87",
      "A:88",
      "A:89",
      "A:90",
      "A:91",
      "A:92",
      "A:93",
      "A:94",
      "A:95",
      "A:96",
      "A:97",
      "A:98",
      "A:99",
      "M:100",
      "M:101",
      "M:102",
      "M:103",
      "M:104",
      "M:105",
      "M:106",
      "M:107",
      "M:108",
      "M:109",
      "M:11",
      "M:110",
      "M:111",
      "M:112",
      "M:113",
      "M:114",
      "M:115",
      "M:116",
      "M:117",
      "M:118",
      "M:119",
      "M:12",
      "M:120",
      "M:121",
      "M:122",
      "M:123",
      "M:124",
      "M:125",
      "M:126",
      "M:13",
      "M:14",
      "M:15",
      "M:16",
      "M:17",
      "M:18",
      "M:19",
      "M:20",
      "M:21",
      "M:22",
      "M:23",
      "M:24",
      "M:25",
      "M:26",
      "M:27",
      "M:28",
      "M:29",
      "M:30",
      "M:31",
      "M:32",
      "M:33",
      "M:34",
      "M:35",
      "M:36",
      "M:37",
      "M:38",
      "M:39",
      "M:40",
      "M:41",
      "M:42",
      "M:43",
      "M:44",
      "M:45",
      "M:46",
      "M:47",
      "M:48",
      "M:49",
      "M:50",
      "M:51",
      "M:52",
      "M:53",
      "M:54",
      "M:55",
      "M:56",
      "M:57",
      "M:58",
      "M:59",
      "M:60",
      "M:61",
      "M:62",
      "M:63",
      "M:64",
      "M:68",
      "M:69",
      "M:70",
      "M:71",
      "M:72",
      "M:73",
      "M:74",
      "M:75",
      "M:76",
      "M:77",
      "M:78",
      "M:79",
      "M:80",
      "M:81",
      "M:82",
      "M:84",
      "M:85",
      "M:86",
      "M:87",
      "M:88",
      "M:89",
      "M:90",
      "M:91",
      "M:92",
      "M:93",
      "M:94",
      "M:95",
      "M:96",
      "M:97",
      "M:98",
      "M:99"
    ],
    "M:84": [
      "A:100",
      "A:101",
      "A:102",
      "A:108",
      "A:109",
      "A:110",
      "A:111",
      "A:112",
      "A:113",
      "A:114",
      "A:115",
      "A:116",
      "A:117",
      "A:118",
      "A:119",
      "A:120",
      "A:121",
      "A:122",
      "A:123",
      "A:124",
      "A:125",
      "A:126",
      "A:127",
      "A:13",
      "A:14",
      "A:15",
      "A:16",
      "A:17",
      "A:18",
      "A:19",
      "A:20",
      "A:21",
      "A:22",
      "A:23",
      "A:24",
      "A:25",
      "A:26",
      "A:27",
      "A:28",
      "A:29",
      "A:30",
      "A:31",
      "A:32",
      "A:33",
      "A:34",
      "A:35",
      "A:36",
      "A:37",
      "A:38",
      "A:39",
      "A:40",
      "A:41",
      "A:42",
      "A:43",
      "A:44",
      "A:52",
      "A:53",
      "A:54",
      "A:55",
      "A:56",
      "A:57",
      "A:58",
      "A:59",
      "A:60",
      "A:61",
      "A:62",
      "A:63",
      "A:64",
      "A:65",
      "A:66",
      "A:67",
      "A:68",
      "A:69",
      "A:70",
      "A:71",
      "A:72",
      "A:73",
      "A:74",
      "A:75",
      "A:76",
      "A:77",
      "A:78",
      "A:79",
      "A:80",
      "A:81",
      "A:82",
      "A:83",
      "A:84",
      "A:85",
      "A:86",
      "A:87",
      "A:88",
      "A:89",
      "A:90",
      "A:91",
      "A:92",
      "A:93",
      "A:94",
      "A:95",
      "A:96",
      "A:97",
      "A:98",
      "A:99",
      "M:100",
      "M:101",
      "M:102",
      "M:103",
      "M:104",
      "M:105",
      "M:106",
      "M:107",
      "M:108",
      "M:109",
      "M:11",
      "M:110",
      "M:111",
      "M:112",
      "M:113",
      "M:114",
      "M:115",
      "M:116",
      "M:117",
      "M:118",
      "M:119",
      "M:12",
      "M:120",
      "M:121",
      "M:122",
      "M:123",
      "M:124",
      "M:125",
      "M:126",
      "M:13",
      "M:14",
      "M:15",
      "M:16",
      "M:17",
      "M:18",
      "M:19",
      "M:20",
      "M:21",
      "M:22",
      "M:23",
      "M:24",
      "M:25",
      "M:26",
      "M:27",
      "M:28",
      "M:29",
      "M:30",
      "M:31",
      "M:32",
      "M:33",
      "M:34",
      "M:35",
      "M:36",
      "M:37",
      "M:38",
      "M:39",
      "M:40",
      "M:41",
      "M:42",
      "M:43",
      "M:44",
      "M:45",
      "M:46",
      "M:47",
      "M:48",
      "M:49",
      "M:50",
      "M:51",
      "M:52",
      "M:53",
      "M:54",
      "M:55",
      "M:56",
      "M:57",
      "M:58",
      "M:59",
      "M:60",
      "M:61",
      "M:62",
      "M:63",
      "M:64",
      "M:68",
      "M:69",
      "M:70",
      "M:71",
      "M:72",
      "M:73",
      "M:74",
      "M:75",
      "M:76",
      "M:77",
      "M:78",
      "M:79",
      "M:80",
      "M:81",
      "M:82",
      "M:83",
      "M:85",
      "M:86",
      "M:87",
      "M:88",
      "M:89",
      "M:90",
      "M:91",
      "M:92",
      "M:93",
      "M:94",
      "M:95",
      "M:96",
      "M:97",
      "M:98",
      "M:99"
    ],
    "M:85": [
      "A:100",
      "A:101",
      "A:102",
      "A:108",
      "A:109",
      "A:110",
      "A:111",
      "A:112",
      "A:113",
      "A:114",
      "A:115",
      "A:116",
      "A:117",
      "A:118",
      "A:119",
      "A:120",
      "A:121",
      "A:122",
      "A:123",
      "A:124",
      "A:125",
      "A:126",
      "A:127",
      "A:13",
      "A:14",
      "A:15",
      "A:16",
      "A:17",
      "A:18",
      "A:19",
      "A:20",
      "A:21",
      "A:22",
      "A:23",
      "A:24",
      "A:25",
      "A:26",
      "A:27",
      "A:28",
      "A:29",
      "A:30",
      "A:31",
      "A:32",
      "A:33",
      "A:34",
      "A:35",
      "A:36",
      "A:37",
      "A:38",
      "A:39",
      "A:40",
      "A:41",
      "A:42",
      "A:43",
      "A:44",
      "A:52",
      "A:53",
      "A:54",
      "A:55",
      "A:56",
      "A:57",
      "A:58",
      "A:59",
      "A:60",
      "A:61",
      "A:62",
      "A:63",
      "A:64",
      "A:65",
      "A:66",
      "A:67",
      "A:68",
      "A:69",
      "A:70",
      "A:71",
      "A:72",
      "A:73",
      "A:74",
      "A:75",
      "A:76",
      "A:77",
      "A:78",
      "A:79",
      "A:80",
      "A:81",
      "A:82",
      "A:83",
      "A:84",
      "A:85",
      "A:86",
      "A:87",
      "A:88",
      "A:89",
      "A:90",
      "A:91",
      "A:92",
      "A:93",
      "A:94",
      "A:95",
      "A:96",
      "A:97",
      "A:98",
      "A:99",
      "M:100",
      "M:101",
      "M:102",
      "M:103",
      "M:104",
      "M:105",
      "M:106",
      "M:107",
      "M:108",
      "M:109",
      "M:11",
      "M:110",
      "M:111",
      "M:112",
      "M:113",
      "M:114",
      "M:115",
      "M:116",
      "M:117",
      "M:118",
      "M:119",
      "M:12",
      "M:120",
      "M:121",
      "M:122",
      "M:123",
      "M:124",
      "M:125",
      "M:126",
      "M:13",
      "M:14",
      "M:15",
      "M:16",
      "M:17",
      "M:18",
      "M:19",
      "M:20",
      "M:21",
      "M:22",
      "M:23",
      "M:24",
      "M:25",
      "M:26",
      "M:27",
      "M:28",
      "M:29",
      "M:30",
      "M:31",
      "M:32",
      "M:33",
      "M:34",
      "M:35",
      "M:36",
      "M:37",
      "M:38",
      "M:39",
      "M:40",
      "M:41",
      "M:42",
      "M:43",
      "M:44",
      "M:45",
      "M:46",
      "M:47",
      "M:48",
      "M:49",
      "M:50",
      "M:51",
      "M:52",
      "M:53",
      "M:54",
      "M:55",
      "M:56",
      "M:57",
      "M:58",
      "M:59",
      "M:60",
      "M:61",
      "M:62",
      "M:63",
      "M:64",
      "M:68",
      "M:69",
      "M:70",
      "M:71",
      "M:72",
      "M:73",
      "M:74",
      "M:75",
      "M:76",
      "M:77",
      "M:78",
      "M:79",
      "M:80",
      "M:81",
      "M:82",
      "M:83",
      "M:84",
      "M:86",
      "M:87",
      "M:88",
      "M:89",
      "M:90",
      "M:91",
      "M:92",
      "M:93",
      "M:94",
      "M:95",
      "M:96",
      "M:97",
      "M:98",
      "M:99"
    ],
    "M:86": [
      "A:100",
      "A:101",
      "A:102",
      "A:108",
      "A:109",
      "A:110",
      "A:111",
      "A:112",
      "A:113",
      "A:114",
      "A:115",
      "A:116",
      "A:117",
      "A:118",
      "A:119",
      "A:120",
      "A:121",
      "A:122",
      "A:123",
      "A:124",
      "A:125",
      "A:126",
      "A:127",
      "A:13",
      "A:14",
      "A:15",
      "A:16",
      "A:17",
      "A:18",
      "A:19",
      "A:20",
      "A:21",
      "A:22",
      "A:23",
      "A:24",
      "A:25",
      "A:26",
      "A:27",
      "A:28",
      "A:29",
      "A:30",
      "A:31",
      "A:32",
      "A:33",
      "A:34",
      "A:35",
      "A:36",
      "A:37",
      "A:38",
      "A:39",
      "A:40",
      "A:41",
      "A:42",
      "A:43",
      "A:44",
      "A:52",
      "A:53",
      "A:54",
      "A:55",
      "A:56",
      "A:57",
      "A:58",
      "A:59",
      "A:60",
      "A:61",
      "A:62",
      "A:63",
      "A:64",
      "A:65",
      "A:66",
      "A:67",
      "A:68",
      "A:69",
      "A:70",
      "A:71",
      "A:72",
      "A:73",
      "A:74",
      "A:75",
      "A:76",
      "A:77",
      "A:78",
      "A:79",
      "A:80",
      "A:81",
      "A:82",
      "A:83",
      "A:84",
      "A:85",
      "A:86",
      "A:87",
      "A:88",
      "A:89",
      "A:90",
      "A:91",
      "A:92",
      "A:93",
      "A:94",
      "A:95",
      "A:96",
      "A:97",
      "A:98",
      "A:99",
      "M:100",
      "M:101",
      "M:102",
      "M:103",
      "M:104",
      "M:105",
      "M:106",
      "M:107",
      "M:108",
      "M:109",
      "M:11",
      "M:110",
      "M:111",
      "M:112",
      "M:113",
      "M:114",
      "M:115",
      "M:116",
      "M:117",
      "M:118",
      "M:119",
      "M:12",
      "M:120",
      "M:121",
      "M:122",
      "M:123",
      "M:124",
      "M:125",
      "M:126",
      "M:13",
      "M:14",
      "M:15",
      "M:16",
      "M:17",
      "M:18",
      "M:19",
      "M:20",
      "M:21",
      "M:22",
      "M:23",
      "M:24",
      "M:25",
      "M:26",
      "M:27",
      "M:28",
      "M:29",
      "M:30",
      "M:31",
      "M:32",
      "M:33",
      "M:34",
      "M:35",
      "M:36",
      "M:37",
      "M:38",
      "M:39",
      "M:40",
      "M:41",
      "M:42",
      "M:43",
      "M:44",
      "M:45",
      "M:46",
      "M:47",
      "M:48",
      "M:49",
      "M:50",
      "M:51",
      "M:52",
      "M:53",
      "M:54",
      "M:55",
      "M:56",
      "M:57",
      "M:58",
      "M:59",
      "M:60",
      "M:61",
      "M:62",
      "M:63",
      "M:64",
      "M:68",
      "M:69",
      "M:70",
      "M:71",
      "M:72",
      "M:73",
      "M:74",
      "M:75",
      "M:76",
      "M:77",
      "M:78",
      "M:79",
      "M:80",
      "M:81",
      "M:82",
      "M:83",
      "M:84",
      "M:85",
      "M:87",
      "M:88",
      "M:89",
      "M:90",
      "M:91",
      "M:92",
      "M:93",
      "M:94",
      "M:95",
      "M:96",
      "M:97",
      "M:98",
      "M:99"
    ],
    "M:87": [
      "A:100",
      "A:101",
      "A:102",
      "A:108",
      "A:109",
      "A:110",
      "A:111",
      "A:112",
      "A:113",
      "A:114",
      "A:115",
      "A:116",
      "A:117",
      "A:118",
      "A:119",
      "A:120",
      "A:121",
      "A:122",
      "A:123",
      "A:124",
      "A:125",
      "A:126",
      "A:127",
      "A:13",
      "A:14",
      "A:15",
      "A:16",
      "A:17",
      "A:18",
      "A:19",
      "A:20",
      "A:21",
      "A:22",
      "A:23",
      "A:24",
      "A:25",
      "A:26",
      "A:27",
      "A:28",
      "A:29",
      "A:30",
      "A:31",
      "A:32",
      "A:33",
      "A:34",
      "A:35",
      "A:36",
      "A:37",
      "A:38",
      "A:39",
      "A:40",
      "A:41",
      "A:42",
      "A:43",
      "A:44",
      "A:52",
      "A:53",
      "A:54",
      "A:55",
      "A:56",
      "A:57",
      "A:58",
      "A:59",
      "A:60",
      "A:61",
      "A:62",
      "A:63",
      "A:64",
      "A:65",
      "A:66",
      "A:67",
      "A:68",
      "A:69",
      "A:70",
      "A:71",
      "A:72",
      "A:73",
      "A:74",
      "A:75",
      "A:76",
      "A:77",
      "A:78",
      "A:79",
      "A:80",
      "A:81",
      "A:82",
      "A:83",
      "A:84",
      "A:85",
      "A:86",
      "A:87",
      "A:88",
      "A:89",
      "A:90",
      "A:91",
      "A:92",
      "A:93",
      "A:94",
      "A:95",
      "A:96",
      "A:97",
      "A:98",
      "A:99",
      "M:100",
      "M:101",
      "M:102",
      "M:103",
      "M:104",
      "M:105",
      "M:106",
      "M:107",
      "M:108",
      "M:109",
      "M:11",
      "M:110",
      "M:111",
      "M:112",
      "M:113",
      "M:114",
      "M:115",
      "M:116",
      "M:117",
      "M:118",
      "M:119",
      "M:12",
      "M:120",
      "M:121",
      "M:122",
      "M:123",
      "M:124",
      "M:125",
      "M:126",
      "M:13",
      "M:14",
      "M:15",
      "M:16",
      "M:17",
      "M:18",
      "M:19",
      "M:20",
      "M:21",
      "M:22",
      "M:23",
      "M:24",
      "M:25",
      "M:26",
      "M:27",
      "M:28",
      "M:29",
      "M:30",
      "M:31",
      "M:32",
      "M:33",
      "M:34",
      "M:35",
      "M:36",
      "M:37",
      "M:38",
      "M:39",
      "M:40",
      "M:41",
      "M:42",
      "M:43",
      "M:44",
      "M:45",
      "M:46",
      "M:47",
      "M:48",
      "M:49",
      "M:50",
      "M:51",
      "M:52",
      "M:53",
      "M:54",
      "M:55",
      "M:56",
      "M:57",
      "M:58",
      "M:59",
      "M:60",
      "M:61",
      "M:62",
      "M:63",
      "M:64",
      "M:68",
      "M:69",
      "M:70",
      "M:71",
      "M:72",
      "M:73",
      "M:74",
      "M:75",
      "M:76",
      "M:77",
      "M:78",
      "M:79",
      "M:80",
      "M:81",
      "M:82",
      "M:83",
      "M:84",
      "M:85",
      "M:86",
      "M:88",
      "M:89",
      "M:90",
      "M:91",
      "M:92",
      "M:93",
      "M:94",
      "M:95",
      "M:96",
      "M:97",
      "M:98",
      "M:99"
    ],
    "M:88": [
      "A:100",
      "A:101",
      "A:102",
      "A:108",
      "A:109",
      "A:110",
      "A:111",
      "A:112",
      "A:113",
      "A:114",
      "A:115",
      "A:116",
      "A:117",
      "A:118",
      "A:119",
      "A:120",
      "A:121",
      "A:122",
      "A:123",
      "A:124",
      "A:125",
      "A:126",
      "A:127",
      "A:13",
      "A:14",
      "A:15",
      "A:16",
      "A:17",
      "A:18",
      "A:19",
      "A:20",
      "A:21",
      "A:22",
      "A:23",
      "A:24",
      "A:25",
      "A:26",
      "A:27",
      "A:28",
      "A:29",
      "A:30",
      "A:31",
      "A:32",
      "A:33",
      "A:34",
      "A:35",
      "A:36",
      "A:37",
      "A:38",
      "A:39",
      "A:40",
      "A:41",
      "A:42",
      "A:43",
      "A:44",
      "A:52",
      "A:53",
      "A:54",
      "A:55",
      "A:56",
      "A:57",
      "A:58",
      "A:59",
      "A:60",
      "A:61",
      "A:62",
      "A:63",
      "A:64",
      "A:65",
      "A:66",
      "A:67",
      "A:68",
      "A:69",
      "A:70",
      "A:71",
      "A:72",
      "A:73",
      "A:74",
      "A:75",
      "A:76",
      "A:77",
      "A:78",
      "A:79",
      "A:80",
      "A:81",
      "A:82",
      "A:83",
      "A:84",
      "A:85",
      "A:86",
      "A:87",
      "A:88",
      "A:89",
      "A:90",
      "A:91",
      "A:92",
      "A:93",
      "A:94",
      "A:95",
      "A:96",
      "A:97",
      "A:98",
      "A:99",
      "M:100",
      "M:101",
      "M:102",
      "M:103",
      "M:104",
      "M:105",
      "M:106",
      "M:107",
      "M:108",
      "M:109",
      "M:11",
      "M:110",
      "M:111",
      "M:112",
      "M:113",
      "M:114",
      "M:115",
      "M:116",
      "M:117",
      "M:118",
      "M:119",
      "M:12",
      "M:120",
      "M:121",
      "M:122",
      "M:123",
      "M:124",
      "M:125",
      "M:126",
      "M:13",
      "M:14",
      "M:15",
      "M:16",
      "M:17",
      "M:18",
      "M:19",
      "M:20",
      "M:21",
      "M:22",
      "M:23",
      "M:24",
      "M:25",
      "M:26",
      "M:27",
      "M:28",
      "M:29",
      "M:30",
      "M:31",
      "M:32",
      "M:33",
      "M:34",
      "M:35",
      "M:36",
      "M:37",
      "M:38",
      "M:39",
      "M:40",
      "M:41",
      "M:42",
      "M:43",
      "M:44",
      "M:45",
      "M:46",
      "M:47",
      "M:48",
      "M:49",
      "M:50",
      "M:51",
      "M:52",
      "M:53",
      "M:54",
      "M:55",
      "M:56",
      "M:57",
      "M:58",
      "M:59",
      "M:60",
      "M:61",
      "M:62",
      "M:63",
      "M:64",
      "M:68",
      "M:69",
      "M:70",
      "M:71",
      "M:72",
      "M:73",
      "M:74",
      "M:75",
      "M:76",
      "M:77",
      "M:78",
      "M:79",
      "M:80",
      "M:81",
      "M:82",
      "M:83",
      "M:84",
      "M:85",
      "M:86",
      "M:87",
      "M:89",
      "M:90",
      "M:91",
      "M:92",
      "M:93",
      "M:94",
      "M:95",
      "M:96",
      "M:97",
      "M:98",
      "M:99"
    ],
    "M:89": [
      "A:100",
      "A:101",
      "A:102",
      "A:108",
      "A:109",
      "A:110",
      "A:111",
      "A:112",
      "A:113",
      "A:114",
      "A:115",
      "A:116",
      "A:117",
      "A:118",
      "A:119",
      "A:120",
      "A:121",
      "A:122",
      "A:123",
      "A:124",
      "A:125",
      "A:126",
      "A:127",
      "A:13",
      "A:14",
      "A:15",
      "A:16",
      "A:17",
      "A:18",
      "A:19",
      "A:20",
      "A:21",
      "A:22",
      "A:23",
      "A:24",
      "A:25",
      "A:26",
      "A:27",
      "A:28",
      "A:29",
      "A:30",
      "A:31",
      "A:32",
      "A:33",
      "A:34",
      "A:35",
      "A:36",
      "A:37",
      "A:38",
      "A:39",
      "A:40",
      "A:41",
      "A:42",
      "A:43",
      "A:44",
      "A:52",
      "A:53",
      "A:54",
      "A:55",
      "A:56",
      "A:57",
      "A:58",
      "A:59",
      "A:60",
      "A:61",
      "A:62",
      "A:63",
      "A:64",
      "A:65",
      "A:66",
      "A:67",
      "A:68",
      "A:69",
      "A:70",
      "A:71",
      "A:72",
      "A:73",
      "A:74",
      "A:75",
      "A:76",
      "A:77",
      "A:78",
      "A:79",
      "A:80",
      "A:81",
      "A:82",
      "A:83",
      "A:84",
      "A:85",
      "A:86",
      "A:87",
      "A:88",
      "A:89",
      "A:90",
      "A:91",
      "A:92",
      "A:93",
      "A:94",
      "A:95",
      "A:96",
      "A:97",
      "A:98",
      "A:99",
      "M:100",
      "M:101",
      "M:102",
      "M:103",
      "M:104",
      "M:105",
      "M:106",
      "M:107",
      "M:108",
      "M:109",
      "M:11",
      "M:110",
      "M:111",
      "M:112",
      "M:113",
      "M:114",
      "M:115",
      "M:116",
      "M:117",
      "M:118",
      "M:119",
      "M:12",
      "M:120",
      "M:121",
      "M:122",
      "M:123",
      "M:124",
      "M:125",
      "M:126",
      "M:13",
      "M:14",
      "M:15",
      "M:16",
      "M:17",
      "M:18",
      "M:19",
      "M:20",
      "M:21",
      "M:22",
      "M:23",
      "M:24",
      "M:25",
      "M:26",
      "M:27",
      "M:28",
      "M:29",
      "M:30",
      "M:31",
      "M:32",
      "M:33",
      "M:34",
      "M:35",
      "M:36",
      "M:37",
      "M:38",
      "M:39",
      "M:40",
      "M:41",
      "M:42",
      "M:43",
      "M:44",
      "M:45",
      "M:46",
      "M:47",
      "M:48",
      "M:49",
      "M:50",
      "M:51",
      "M:52",
      "M:53",
      "M:54",
      "M:55",
      "M:56",
      "M:57",
      "M:58",
      "M:59",
      "M:60",
      "M:61",
      "M:62",
      "M:63",
      "M:64",
      "M:68",
      "M:69",
      "M:70",
      "M:71",
      "M:72",
      "M:73",
      "M:74",
      "M:75",
      "M:76",
      "M:77",
      "M:78",
      "M:79",
      "M:80",
      "M:81",
      "M:82",
      "M:83",
      "M:84",
      "M:85",
      "M:86",
      "M:87",
      "M:88",
      "M:90",
      "M:91",
      "M:92",
      "M:93",
      "M:94",
      "M:95",
      "M:96",
      "M:97",
      "M:98",
      "M:99"
    ],
    "M:90": [
      "A:100",
      "A:101",
      "A:102",
      "A:108",
      "A:109",
      "A:110",
      "A:111",
      "A:112",
      "A:113",
      "A:114",
      "A:115",
      "A:116",
      "A:117",
      "A:118",
      "A:119",
      "A:120",
      "A:121",
      "A:122",
      "A:123",
      "A:124",
      "A:125",
      "A:126",
      "A:127",
      "A:13",
      "A:14",
      "A:15",
      "A:16",
      "A:17",
      "A:18",
      "A:19",
      "A:20",
      "A:21",
      "A:22",
      "A:23",
      "A:24",
      "A:25",
      "A:26",
      "A:27",
      "A:28",
      "A:29",
      "A:30",
      "A:31",
      "A:32",
      "A:33",
      "A:34",
      "A:35",
      "A:36",
      "A:37",
      "A:38",
      "A:39",
      "A:40",
      "A:41",
      "A:42",
      "A:43",
      "A:44",
      "A:52",
      "A:53",
      "A:54",
      "A:55",
      "A:56",
      "A:57",
      "A:58",
      "A:59",
      "A:60",
      "A:61",
      "A:62",
      "A:63",
      "A:64",
      "A:65",
      "A:66",
      "A:67",
      "A:68",
      "A:69",
      "A:70",
      "A:71",
      "A:72",
      "A:73",
      "A:74",
      "A:75",
      "A:76",
      "A:77",
      "A:78",
      "A:79",
      "A:80",
      "A:81",
      "A:82",
      "A:83",
      "A:84",
      "A:85",
      "A:86",
      "A:87",
      "A:88",
      "A:89",
      "A:90",
      "A:91",
      "A:92",
      "A:93",
      "A:94",
      "A:95",
      "A:96",
      "A:97",
      "A:98",
      "A:99",
      "M:100",
      "M:101",
      "M:102",
      "M:103",
      "M:104",
      "M:105",
      "M:106",
      "M:107",
      "M:108",
      "M:109",
      "M:11",
      "M:110",
      "M:111",
      "M:112",
      "M:113",
      "M:114",
      "M:115",
      "M:116",
      "M:117",
      "M:118",
      "M:119",
      "M:12",
      "M:120",
      "M:121",
      "M:122",
      "M:123",
      "M:124",
      "M:125",
      "M:126",
      "M:13",
      "M:14",
      "M:15",
      "M:16",
      "M:17",
      "M:18",
      "M:19",
      "M:20",
      "M:21",
      "M:22",
      "M:23",
      "M:24",
      "M:25",
      "M:26",
      "M:27",
      "M:28",
      "M:29",
      "M:30",
      "M:31",
      "M:32",
      "M:33",
      "M:34",
      "M:35",
      "M:36",
      "M:37",
      "M:38",
      "M:39",
      "M:40",
      "M:41",
      "M:42",
      "M:43",
      "M:44",
      "M:45",
      "M:46",
      "M:47",
      "M:48",
      "M:49",
      "M:50",
      "M:51",
      "M:52",
      "M:53",
      "M:54",
      "M:55",
      "M:56",
      "M:57",
      "M:58",
      "M:59",
      "M:60",
      "M:61",
      "M:62",
      "M:63",
      "M:64",
      "M:68",
      "M:69",
      "M:70",
      "M:71",
      "M:72",
      "M:73",
      "M:74",
      "M:75",
      "M:76",
      "M:77",
      "M:78",
      "M:79",
      "M:80",
      "M:81",
      "M:82",
      "M:83",
      "M:84",
      "M:85",
      "M:86",
      "M:87",
      "M:88",
      "M:89",
      "M:91",
      "M:92",
      "M:93",
      "M:94",
      "M:95",
      "M:96",
      "M:97",
      "M:98",
      "M:99"
    ],
    "M:91": [
      "A:100",
      "A:101",
      "A:102",
      "A:108",
      "A:109",
      "A:110",
      "A:111",
      "A:112",
      "A:113",
      "A:114",
      "A:115",
      "A:116",
      "A:117",
      "A:118",
      "A:119",
      "A:120",
      "A:121",
      "A:122",
      "A:123",
      "A:124",
      "A:125",
      "A:126",
      "A:127",
      "A:13",
      "A:14",
      "A:15",
      "A:16",
      "A:17",
      "A:18",
      "A:19",
      "A:20",
      "A:21",
      "A:22",
      "A:23",
      "A:24",
      "A:25",
      "A:26",
      "A:27",
      "A:28",
      "A:29",
      "A:30",
      "A:31",
      "A:32",
      "A:33",
      "A:34",
      "A:35",
      "A:36",
      "A:37",
      "A:38",
      "A:39",
      "A:40",
      "A:41",
      "A:42",
      "A:43",
      "A:44",
      "A:52",
      "A:53",
      "A:54",
      "A:55",
      "A:56",
      "A:57",
      "A:58",
      "A:59",
      "A:60",
      "A:61",
      "A:62",
      "A:63",
      "A:64",
      "A:65",
      "A:66",
      "A:67",
      "A:68",
      "A:69",
      "A:70",
      "A:71",
      "A:72",
      "A:73",
      "A:74",
      "A:75",
      "A:76",
      "A:77",
      "A:78",
      "A:79",
      "A:80",
      "A:81",
      "A:82",
      "A:83",
      "A:84",
      "A:85",
      "A:86",
      "A:87",
      "A:88",
      "A:89",
      "A:90",
      "A:91",
      "A:92",
      "A:93",
      "A:94",
      "A:95",
      "A:96",
      "A:97",
      "A:98",
      "A:99",
      "M:100",
      "M:101",
      "M:102",
      "M:103",
      "M:104",
      "M:105",
      "M:106",
      "M:107",
      "M:108",
      "M:109",
      "M:11",
      "M:110",
      "M:111",
      "M:112",
      "M:113",
      "M:114",
      "M:115",
      "M:116",
      "M:117",
      "M:118",
      "M:119",
      "M:12",
      "M:120",
      "M:121",
      "M:122",
      "M:123",
      "M:124",
      "M:125",
      "M:126",
      "M:13",
      "M:14",
      "M:15",
      "M:16",
      "M:17",
      "M:18",
      "M:19",
      "M:20",
      "M:21",
      "M:22",
      "M:23",
      "M:24",
      "M:25",
      "M:26",
      "M:27",
      "M:28",
      "M:29",
      "M:30",
      "M:31",
      "M:32",
      "M:33",
      "M:34",
      "M:35",
      "M:36",
      "M:37",
      "M:38",
      "M:39",
      "M:40",
      "M:41",
      "M:42",
      "M:43",
      "M:44",
      "M:45",
      "M:46",
      "M:47",
      "M:48",
      "M:49",
      "M:50",
      "M:51",
      "M:52",
      "M:53",
      "M:54",
      "M:55",
      "M:56",
      "M:57",
      "M:58",
      "M:59",
      "M:60",
      "M:61",
      "M:62",
      "M:63",
      "M:64",
      "M:68",
      "M:69",
      "M:70",
      "M:71",
      "M:72",
      "M:73",
      "M:74",
      "M:75",
      "M:76",
      "M:77",
      "M:78",
      "M:79",
      "M:80",
      "M:81",
      "M:82",
      "M:83",
      "M:84",
      "M:85",
      "M:86",
      "M:87",
      "M:88",
      "M:89",
      "M:90",
      "M:92",
      "M:93",
      "M:94",
      "M:95",
      "M:96",
      "M:97",
      "M:98",
      "M:99"
    ],
    "M:92": [
      "A:100",
      "A:101",
      "A:102",
      "A:108",
      "A:109",
      "A:110",
      "A:111",
      "A:112",
      "A:113",
      "A:114",
      "A:115",
      "A:116",
      "A:117",
      "A:118",
      "A:119",
      "A:120",
      "A:121",
      "A:122",
      "A:123",
      "A:124",
      "A:125",
      "A:126",
      "A:127",
      "A:13",
      "A:14",
      "A:15",
      "A:16",
      "A:17",
      "A:18",
      "A:19",
      "A:20",
      "A:21",
      "A:22",
      "A:23",
      "A:24",
      "A:25",
      "A:26",
      "A:27",
      "A:28",
      "A:29",
      "A:30",
      "A:31",
      "A:32",
      "A:33",
      "A:34",
      "A:35",
      "A:36",
      "A:37",
      "A:38",
      "A:39",
      "A:40",
      "A:41",
      "A:42",
      "A:43",
      "A:44",
      "A:52",
      "A:53",
      "A:54",
      "A:55",
      "A:56",
      "A:57",
      "A:58",
      "A:59",
      "A:60",
      "A:61",
      "A:62",
      "A:63",
      "A:64",
      "A:65",
      "A:66",
      "A:67",
      "A:68",
      "A:69",
      "A:70",
      "A:71",
      "A:72",
      "A:73",
      "A:74",
      "A:75",
      "A:76",
      "A:77",
      "A:78",
      "A:79",
      "A:80",
      "A:81",
      "A:82",
      "A:83",
      "A:84",
      "A:85",
      "A:86",
      "A:87",
      "A:88",
      "A:89",
      "A:90",
      "A:91",
      "A:92",
      "A:93",
      "A:94",
      "A:95",
      "A:96",
      "A:97",
      "A:98",
      "A:99",
      "M:100",
      "M:101",
      "M:102",
      "M:103",
      "M:104",
      "M:105",
      "M:106",
      "M:107",
      "M:108",
      "M:109",
      "M:11",
      "M:110",
      "M:111",
      "M:112",
      "M:113",
      "M:114",
      "M:115",
      "M:116",
      "M:117",
      "M:118",
      "M:119",
      "M:12",
      "M:120",
      "M:121",
      "M:122",
      "M:123",
      "M:124",
      "M:125",
      "M:126",
      "M:13",
      "M:14",
      "M:15",
      "M:16",
      "M:17",
      "M:18",
      "M:19",
      "M:20",
      "M:21",
      "M:22",
      "M:23",
      "M:24",
      "M:25",
      "M:26",
      "M:27",
      "M:28",
      "M:29",
      "M:30",
      "M:31",
      "M:32",
      "M:33",
      "M:34",
      "M:35",
      "M:36",
      "M:37",
      "M:38",
      "M:39",
      "M:40",
      "M:41",
      "M:42",
      "M:43",
      "M:44",
      "M:45",
      "M:46",
      "M:47",
      "M:48",
      "M:49",
      "M:50",
      "M:51",
      "M:52",
      "M:53",
      "M:54",
      "M:55",
      "M:56",
      "M:57",
      "M:58",
      "M:59",
      "M:60",
      "M:61",
      "M:62",
      "M:63",
      "M:64",
      "M:68",
      "M:69",
      "M:70",
      "M:71",
      "M:72",
      "M:73",
      "M:74",
      "M:75",
      "M:76",
      "M:77",
      "M:78",
      "M:79",
      "M:80",
      "M:81",
      "M:82",
      "M:83",
      "M:84",
      "M:85",
      "M:86",
      "M:87",
      "M:88",
      "M:89",
      "M:90",
      "M:91",
      "M:93",
      "M:94",
      "M:95",
      "M:96",
      "M:97",
      "M:98",
      "M:99"
    ],
    "M:93": [
      "A:100",
      "A:101",
      "A:102",
      "A:108",
      "A:109",
      "A:110",
      "A:111",
      "A:112",
      "A:113",
      "A:114",
      "A:115",
      "A:116",
      "A:117",
      "A:118",
      "A:119",
      "A:120",
      "A:121",
      "A:122",
      "A:123",
      "A:124",
      "A:125",
      "A:126",
      "A:127",
      "A:13",
      "A:14",
      "A:15",
      "A:16",
      "A:17",
      "A:18",
      "A:19",
      "A:20",
      "A:21",
      "A:22",
      "A:23",
      "A:24",
      "A:25",
      "A:26",
      "A:27",
      "A:28",
      "A:29",
      "A:30",
      "A:31",
      "A:32",
      "A:33",
      "A:34",
      "A:35",
      "A:36",
      "A:37",
      "A:38",
      "A:39",
      "A:40",
      "A:41",
      "A:42",
      "A:43",
      "A:44",
      "A:52",
      "A:53",
      "A:54",
      "A:55",
      "A:56",
      "A:57",
      "A:58",
      "A:59",
      "A:60",
      "A:61",
      "A:62",
      "A:63",
      "A:64",
      "A:65",
      "A:66",
      "A:67",
      "A:68",
      "A:69",
      "A:70",
      "A:71",
      "A:72",
      "A:73",
      "A:74",
      "A:75",
      "A:76",
      "A:77",
      "A:78",
      "A:79",
      "A:80",
      "A:81",
      "A:82",
      "A:83",
      "A:84",
      "A:85",
      "A:86",
      "A:87",
      "A:88",
      "A:89",
      "A:90",
      "A:91",
      "A:92",
      "A:93",
      "A:94",
      "A:95",
      "A:96",
      "A:97",
      "A:98",
      "A:99",
      "M:100",
      "M:101",
      "M:102",
      "M:103",
      "M:104",
      "M:105",
      "M:106",
      "M:107",
      "M:108",
      "M:109",
      "M:11",
      "M:110",
      "M:111",
      "M:112",
      "M:113",
      "M:114",
      "M:115",
      "M:116",
      "M:117",
      "M:118",
      "M:119",
      "M:12",
      "M:120",
      "M:121",
      "M:122",
      "M:123",
      "M:124",
      "M:125",
      "M:126",
      "M:13",
      "M:14",
      "M:15",
      "M:16",
      "M:17",
      "M:18",
      "M:19",
      "M:20",
      "M:21",
      "M:22",
      "M:23",
      "M:24",
      "M:25",
      "M:26",
      "M:27",
      "M:28",
      "M:29",
      "M:30",
      "M:31",
      "M:32",
      "M:33",
      "M:34",
      "M:35",
      "M:36",
      "M:37",
      "M:38",
      "M:39",
      "M:40",
      "M:41",
      "M:42",
      "M:43",
      "M:44",
      "M:45",
      "M:46",
      "M:47",
      "M:48",
      "M:49",
      "M:50",
      "M:51",
      "M:52",
      "M:53",
      "M:54",
      "M:55",
      "M:56",
      "M:57",
      "M:58",
      "M:59",
      "M:60",
      "M:61",
      "M:62",
      "M:63",
      "M:64",
      "M:68",
      "M:69",
      "M:70",
      "M:71",
      "M:72",
      "M:73",
      "M:74",
      "M:75",
      "M:76",
      "M:77",
      "M:78",
      "M:79",
      "M:80",
      "M:81",
      "M:82",
      "M:83",
      "M:84",
      "M:85",
      "M:86",
      "M:87",
      "M:88",
      "M:89",
      "M:90",
      "M:91",
      "M:92",
      "M:94",
      "M:95",
      "M:96",
      "M:97",
      "M:98",
      "M:99"
    ],
    "M:94": [
      "A:100",
      "A:101",
      "A:102",
      "A:108",
      "A:109",
      "A:110",
      "A:111",
      "A:112",
      "A:113",
      "A:114",
      "A:115",
      "A:116",
      "A:117",
      "A:118",
      "A:119",
      "A:120",
      "A:121",
      "A:122",
      "A:123",
      "A:124",
      "A:125",
      "A:126",
      "A:127",
      "A:13",
      "A:14",
      "A:15",
      "A:16",
      "A:17",
      "A:18",
      "A:19",
      "A:20",
      "A:21",
      "A:22",
      "A:23",
      "A:24",
      "A:25",
      "A:26",
      "A:27",
      "A:28",
      "A:29",
      "A:30",
      "A:31",
      "A:32",
      "A:33",
      "A:34",
      "A:35",
      "A:36",
      "A:37",
      "A:38",
      "A:39",
      "A:40",
      "A:41",
      "A:42",
      "A:43",
      "A:44",
      "A:52",
      "A:53",
      "A:54",
      "A:55",
      "A:56",
      "A:57",
      "A:58",
      "A:59",
      "A:60",
      "A:61",
      "A:62",
      "A:63",
      "A:64",
      "A:65",
      "A:66",
      "A:67",
      "A:68",
      "A:69",
      "A:70",
      "A:71",
      "A:72",
      "A:73",
      "A:74",
      "A:75",
      "A:76",
      "A:77",
      "A:78",
      "A:79",
      "A:80",
      "A:81",
      "A:82",
      "A:83",
      "A:84",
      "A:85",
      "A:86",
      "A:87",
      "A:88",
      "A:89",
      "A:90",
      "A:91",
      "A:92",
      "A:93",
      "A:94",
      "A:95",
      "A:96",
      "A:97",
      "A:98",
      "A:99",
      "M:100",
      "M:101",
      "M:102",
      "M:103",
      "M:104",
      "M:105",
      "M:106",
      "M:107",
      "M:108",
      "M:109",
      "M:11",
      "M:110",
      "M:111",
      "M:112",
      "M:113",
      "M:114",
      "M:115",
      "M:116",
      "M:117",
      "M:118",
      "M:119",
      "M:12",
      "M:120",
      "M:121",
      "M:122",
      "M:123",
      "M:124",
      "M:125",
      "M:126",
      "M:13",
      "M:14",
      "M:15",
      "M:16",
      "M:17",
      "M:18",
      "M:19",
      "M:20",
      "M:21",
      "M:22",
      "M:23",
      "M:24",
      "M:25",
      "M:26",
      "M:27",
      "M:28",
      "M:29",
      "M:30",
      "M:31",
      "M:32",
      "M:33",
      "M:34",
      "M:35",
      "M:36",
      "M:37",
      "M:38",
      "M:39",
      "M:40",
      "M:41",
      "M:42",
      "M:43",
      "M:44",
      "M:45",
      "M:46",
      "M:47",
      "M:48",
      "M:49",
      "M:50",
      "M:51",
      "M:52",
      "M:53",
      "M:54",
      "M:55",
      "M:56",
      "M:57",
      "M:58",
      "M:59",
      "M:60",
      "M:61",
      "M:62",
      "M:63",
      "M:64",
      "M:68",
      "M:69",
      "M:70",
      "M:71",
      "M:72",
      "M:73",
      "M:74",
      "M:75",
      "M:76",
      "M:77",
      "M:78",
      "M:79",
      "M:80",
      "M:81",
      "M:82",
      "M:83",
      "M:84",
      "M:85",
      "M:86",
      "M:87",
      "M:88",
      "M:89",
      "M:90",
      "M:91",
      "M:92",
      "M:93",
      "M:95",
      "M:96",
      "M:97",
      "M:98",
      "M:99"
    ],
    "M:95": [
      "A:100",
      "A:101",
      "A:102",
      "A:108",
      "A:109",
      "A:110",
      "A:111",
      "A:112",
      "A:113",
      "A:114",
      "A:115",
      "A:116",
      "A:117",
      "A:118",
      "A:119",
      "A:120",
      "A:121",
      "A:122",
      "A:123",
      "A:124",
      "A:125",
      "A:126",
      "A:127",
      "A:13",
      "A:14",
      "A:15",
      "A:16",
      "A:17",
      "A:18",
      "A:19",
      "A:20",
      "A:21",
      "A:22",
      "A:23",
      "A:24",
      "A:25",
      "A:26",
      "A:27",
      "A:28",
      "A:29",
      "A:30",
      "A:31",
      "A:32",
      "A:33",
      "A:34",
      "A:35",
      "A:36",
      "A:37",
      "A:38",
      "A:39",
      "A:40",
      "A:41",
      "A:42",
      "A:43",
      "A:44",
      "A:52",
      "A:53",
      "A:54",
      "A:55",
      "A:56",
      "A:57",
      "A:58",
      "A:59",
      "A:60",
      "A:61",
      "A:62",
      "A:63",
      "A:64",
      "A:65",
      "A:66",
      "A:67",
      "A:68",
      "A:69",
      "A:70",
      "A:71",
      "A:72",
      "A:73",
      "A:74",
      "A:75",
      "A:76",
      "A:77",
      "A:78",
      "A:79",
      "A:80",
      "A:81",
      "A:82",
      "A:83",
      "A:84",
      "A:85",
      "A:86",
      "A:87",
      "A:88",
      "A:89",
      "A:90",
      "A:91",
      "A:92",
      "A:93",
      "A:94",
      "A:95",
      "A:96",
      "A:97",
      "A:98",
      "A:99",
      "M:100",
      "M:101",
      "M:102",
      "M:103",
      "M:104",
      "M:105",
      "M:106",
      "M:107",
      "M:108",
      "M:109",
      "M:11",
      "M:110",
      "M:111",
      "M:112",
      "M:113",
      "M:114",
      "M:115",
      "M:116",
      "M:117",
      "M:118",
      "M:119",
      "M:12",
      "M:120",
      "M:121",
      "M:122",
      "M:123",
      "M:124",
      "M:125",
      "M:126",
      "M:13",
      "M:14",
      "M:15",
      "M:16",
      "M:17",
      "M:18",
      "M:19",
      "M:20",
      "M:21",
      "M:22",
      "M:23",
      "M:24",
      "M:25",
      "M:26",
      "M:27",
      "M:28",
      "M:29",
      "M:30",
      "M:31",
      "M:32",
      "M:33",
      "M:34",
      "M:35",
      "M:36",
      "M:37",
      "M:38",
      "M:39",
      "M:40",
      "M:41",
      "M:42",
      "M:43",
      "M:44",
      "M:45",
      "M:46",
      "M:47",
      "M:48",
      "M:49",
      "M:50",
      "M:51",
      "M:52",
      "M:53",
      "M:54",
      "M:55",
      "M:56",
      "M:57",
      "M:58",
      "M:59",
      "M:60",
      "M:61",
      "M:62",
      "M:63",
      "M:64",
      "M:68",
      "M:69",
      "M:70",
      "M:71",
      "M:72",
      "M:73",
      "M:74",
      "M:75",
      "M:76",
      "M:77",
      "M:78",
      "M:79",
      "M:80",
      "M:81",
      "M:82",
      "M:83",
      "M:84",
      "M:85",
      "M:86",
      "M:87",
      "M:88",
      "M:89",
      "M:90",
      "M:91",
      "M:92",
      "M:93",
      "M:94",
      "M:96",
      "M:97",
      "M:98",
      "M:99"
    ],
    "M:96": [
      "A:100",
      "A:101",
      "A:102",
      "A:108",
      "A:109",
      "A:110",
      "A:111",
      "A:112",
      "A:113",
      "A:114",
      "A:115",
      "A:116",
      "A:117",
      "A:118",
      "A:119",
      "A:120",
      "A:121",
      "A:122",
      "A:123",
      "A:124",
      "A:125",
      "A:126",
      "A:127",
      "A:13",
      "A:14",
      "A:15",
      "A:16",
      "A:17",
      "A:18",
      "A:19",
      "A:20",
      "A:21",
      "A:22",
      "A:23",
      "A:24",
      "A:25",
      "A:26",
      "A:27",
      "A:28",
      "A:29",
      "A:30",
      "A:31",
      "A:32",
      "A:33",
      "A:34",
      "A:35",
      "A:36",
      "A:37",
      "A:38",
      "A:39",
      "A:40",
      "A:41",
      "A:42",
      "A:43",
      "A:44",
      "A:52",
      "A:53",
      "A:54",
      "A:55",
      "A:56",
      "A:57",
      "A:58",
      "A:59",
      "A:60",
      "A:61",
      "A:62",
      "A:63",
      "A:64",
      "A:65",
      "A:66",
      "A:67",
      "A:68",
      "A:69",
      "A:70",
      "A:71",
      "A:72",
      "A:73",
      "A:74",
      "A:75",
      "A:76",
      "A:77",
      "A:78",
      "A:79",
      "A:80",
      "A:81",
      "A:82",
      "A:83",
      "A:84",
      "A:85",
      "A:86",
      "A:87",
      "A:88",
      "A:89",
      "A:90",
      "A:91",
      "A:92",
      "A:93",
      "A:94",
      "A:95",
      "A:96",
      "A:97",
      "A:98",
      "A:99",
      "M:100",
      "M:101",
      "M:102",
      "M:103",
      "M:104",
      "M:105",
      "M:106",
      "M:107",
      "M:108",
      "M:109",
      "M:11",
      "M:110",
      "M:111",
      "M:112",
      "M:113",
      "M:114",
      "M:115",
      "M:116",
      "M:117",
      "M:118",
      "M:119",
      "M:12",
      "M:120",
      "M:121",
      "M:122",
      "M:123",
      "M:124",
      "M:125",
      "M:126",
      "M:13",
      "M:14",
      "M:15",
      "M:16",
      "M:17",
      "M:18",
      "M:19",
      "M:20",
      "M:21",
      "M:22",
      "M:23",
      "M:24",
      "M:25",
      "M:26",
      "M:27",
      "M:28",
      "M:29",
      "M:30",
      "M:31",
      "M:32",
      "M:33",
      "M:34",
      "M:35",
      "M:36",
      "M:37",
      "M:38",
      "M:39",
      "M:40",
      "M:41",
      "M:42",
      "M:43",
      "M:44",
      "M:45",
      "M:46",
      "M:47",
      "M:48",
      "M:49",
      "M:50",
      "M:51",
      "M:52",
      "M:53",
      "M:54",
      "M:55",
      "M:56",
      "M:57",
      "M:58",
      "M:59",
      "M:60",
      "M:61",
      "M:62",
      "M:63",
      "M:64",
      "M:68",
      "M:69",
      "M:70",
      "M:71",
      "M:72",
      "M:73",
      "M:74",
      "M:75",
      "M:76",
      "M:77",
      "M:78",
      "M:79",
      "M:80",
      "M:81",
      "M:82",
      "M:83",
      "M:84",
      "M:85",
      "M:86",
      "M:87",
      "M:88",
      "M:89",
      "M:90",
      "M:91",
      "M:92",
      "M:93",
      "M:94",
      "M:95",
      "M:97",
      "M:98",
      "M:99"
    ],
    "M:97": [
      "A:100",
      "A:101",
      "A:102",
      "A:108",
      "A:109",
      "A:110",
      "A:111",
      "A:112",
      "A:113",
      "A:114",
      "A:115",
      "A:116",
      "A:117",
      "A:118",
      "A:119",
      "A:120",
      "A:121",
      "A:122",
      "A:123",
      "A:124",
      "A:125",
      "A:126",
      "A:127",
      "A:13",
      "A:14",
      "A:15",
      "A:16",
      "A:17",
      "A:18",
      "A:19",
      "A:20",
      "A:21",
      "A:22",
      "A:23",
      "A:24",
      "A:25",
      "A:26",
      "A:27",
      "A:28",
      "A:29",
      "A:30",
      "A:31",
      "A:32",
      "A:33",
      "A:34",
      "A:35",
      "A:36",
      "A:37",
      "A:38",
      "A:39",
      "A:40",
      "A:41",
      "A:42",
      "A:43",
      "A:44",
      "A:52",
      "A:53",
      "A:54",
      "A:55",
      "A:56",
      "A:57",
      "A:58",
      "A:59",
      "A:60",
      "A:61",
      "A:62",
      "A:63",
      "A:64",
      "A:65",
      "A:66",
      "A:67",
      "A:68",
      "A:69",
      "A:70",
      "A:71",
      "A:72",
      "A:73",
      "A:74",
      "A:75",
      "A:76",
      "A:77",
      "A:78",
      "A:79",
      "A:80",
      "A:81",
      "A:82",
      "A:83",
      "A:84",
      "A:85",
      "A:86",
      "A:87",
      "A:88",
      "A:89",
      "A:90",
      "A:91",
      "A:92",
      "A:93",
      "A:94",
      "A:95",
      "A:96",
      "A:97",
      "A:98",
      "A:99",
      "M:100",
      "M:101",
      "M:102",
      "M:103",
      "M:104",
      "M:105",
      "M:106",
      "M:107",
      "M:108",
      "M:109",
      "M:11",
      "M:110",
      "M:111",
      "M:112",
      "M:113",
      "M:114",
      "M:115",
      "M:116",
      "M:117",
      "M:118",
      "M:119",
      "M:12",
      "M:120",
      "M:121",
      "M:122",
      "M:123",
      "M:124",
      "M:125",
      "M:126",
      "M:13",
      "M:14",
      "M:15",
      "M:16",
      "M:17",
      "M:18",
      "M:19",
      "M:20",
      "M:21",
      "M:22",
      "M:23",
      "M:24",
      "M:25",
      "M:26",
      "M:27",
      "M:28",
      "M:29",
      "M:30",
      "M:31",
      "M:32",
      "M:33",
      "M:34",
      "M:35",
      "M:36",
      "M:37",
      "M:38",
      "M:39",
      "M:40",
      "M:41",
      "M:42",
      "M:43",
      "M:44",
      "M:45",
      "M:46",
      "M:47",
      "M:48",
      "M:49",
      "M:50",
      "M:51",
      "M:52",
      "M:53",
      "M:54",
      "M:55",
      "M:56",
      "M:57",
      "M:58",
      "M:59",
      "M:60",
      "M:61",
      "M:62",
      "M:63",
      "M:64",
      "M:68",
      "M:69",
      "M:70",
      "M:71",
      "M:72",
      "M:73",
      "M:74",
      "M:75",
      "M:76",
      "M:77",
      "M:78",
      "M:79",
      "M:80",
      "M:81",
      "M:82",
      "M:83",
      "M:84",
      "M:85",
      "M:86",
      "M:87",
      "M:88",
      "M:89",
      "M:90",
      "M:91",
      "M:92",
      "M:93",
      "M:94",
      "M:95",
      "M:96",
      "M:98",
      "M:99"
    ],
    "M:98": [
      "A:100",
      "A:101",
      "A:102",
      "A:108",
      "A:109",
      "A:110",
      "A:111",
      "A:112",
      "A:113",
      "A:114",
      "A:115",
      "A:116",
      "A:117",
      "A:118",
      "A:119",
      "A:120",
      "A:121",
      "A:122",
      "A:123",
      "A:124",
      "A:125",
      "A:126",
      "A:127",
      "A:13",
      "A:14",
      "A:15",
      "A:16",
      "A:17",
      "A:18",
      "A:19",
      "A:20",
      "A:21",
      "A:22",
      "A:23",
      "A:24",
      "A:25",
      "A:26",
      "A:27",
      "A:28",
      "A:29",
      "A:30",
      "A:31",
      "A:32",
      "A:33",
      "A:34",
      "A:35",
      "A:36",
      "A:37",
      "A:38",
      "A:39",
      "A:40",
      "A:41",
      "A:42",
      "A:43",
      "A:44",
      "A:52",
      "A:53",
      "A:54",
      "A:55",
      "A:56",
      "A:57",
      "A:58",
      "A:59",
      "A:60",
      "A:61",
      "A:62",
      "A:63",
      "A:64",
      "A:65",
      "A:66",
      "A:67",
      "A:68",
      "A:69",
      "A:70",
      "A:71",
      "A:72",
      "A:73",
      "A:74",
      "A:75",
      "A:76",
      "A:77",
      "A:78",
      "A:79",
      "A:80",
      "A:81",
      "A:82",
      "A:83",
      "A:84",
      "A:85",
      "A:86",
      "A:87",
      "A:88",
      "A:89",
      "A:90",
      "A:91",
      "A:92",
      "A:93",
      "A:94",
      "A:95",
      "A:96",
      "A:97",
      "A:98",
      "A:99",
      "M:100",
      "M:101",
      "M:102",
      "M:103",
      "M:104",
      "M:105",
      "M:106",
      "M:107",
      "M:108",
      "M:109",
      "M:11",
      "M:110",
      "M:111",
      "M:112",
      "M:113",
      "M:114",
      "M:115",
      "M:116",
      "M:117",
      "M:118",
      "M:119",
      "M:12",
      "M:120",
      "M:121",
      "M:122",
      "M:123",
      "M:124",
      "M:125",
      "M:126",
      "M:13",
      "M:14",
      "M:15",
      "M:16",
      "M:17",
      "M:18",
      "M:19",
      "M:20",
      "M:21",
      "M:22",
      "M:23",
      "M:24",
      "M:25",
      "M:26",
      "M:27",
      "M:28",
      "M:29",
      "M:30",
      "M:31",
      "M:32",
      "M:33",
      "M:34",
      "M:35",
      "M:36",
      "M:37",
      "M:38",
      "M:39",
      "M:40",
      "M:41",
      "M:42",
      "M:43",
      "M:44",
      "M:45",
      "M:46",
      "M:47",
      "M:48",
      "M:49",
      "M:50",
      "M:51",
      "M:52",
      "M:53",
      "M:54",
      "M:55",
      "M:56",
      "M:57",
      "M:58",
      "M:59",
      "M:60",
      "M:61",
      "M:62",
      "M:63",
      "M:64",
      "M:68",
      "M:69",
      "M:70",
      "M:71",
      "M:72",
      "M:73",
      "M:74",
      "M:75",
      "M:76",
      "M:77",
      "M:78",
      "M:79",
      "M:80",
      "M:81",
      "M:82",
      "M:83",
      "M:84",
      "M:85",
      "M:86",
      "M:87",
      "M:88",
      "M:89",
      "M:90",
      "M:91",
      "M:92",
      "M:93",
      "M:94",
      "M:95",
      "M:96",
      "M:97",
      "M:99"
    ],
    "M:99": [
      "A:100",
      "A:101",
      "A:102",
      "A:108",
      "A:109",
      "A:110",
      "A:111",
      "A:112",
      "A:113",
      "A:114",
      "A:115",
      "A:116",
      "A:117",
      "A:118",
      "A:119",
      "A:120",
      "A:121",
      "A:122",
      "A:123",
      "A:124",
      "A:125",
      "A:126",
      "A:127",
      "A:13",
      "A:14",
      "A:15",
      "A:16",
      "A:17",
      "A:18",
      "A:19",
      "A:20",
      "A:21",
      "A:22",
      "A:23",
      "A:24",
      "A:25",
      "A:26",
      "A:27",
      "A:28",
      "A:29",
      "A:30",
      "A:31",
      "A:32",
      "A:33",
      "A:34",
      "A:35",
      "A:36",
      "A:37",
      "A:38",
      "A:39",
      "A:40",
      "A:41",
      "A:42",
      "A:43",
      "A:44",
      "A:52",
      "A:53",
      "A:54",
      "A:55",
      "A:56",
      "A:57",
      "A:58",
      "A:59",
      "A:60",
      "A:61",
      "A:62",
      "A:63",
      "A:64",
      "A:65",
      "A:66",
      "A:67",
      "A:68",
      "A:69",
      "A:70",
      "A:71",
      "A:72",
      "A:73",
      "A:74",
      "A:75",
      "A:76",
      "A:77",
      "A:78",
      "A:79",
      "A:80",
      "A:81",
      "A:82",
      "A:83",
      "A:84",
      "A:85",
      "A:86",
      "A:87",
      "A:88",
      "A:89",
      "A:90",
      "A:91",
      "A:92",
      "A:93",
      "A:94",
      "A:95",
      "A:96",
      "A:97",
      "A:98",
      "A:99",
      "M:100",
      "M:101",
      "M:102",
      "M:103",
      "M:104",
      "M:105",
      "M:106",
      "M:107",
      "M:108",
      "M:109",
      "M:11",
      "M:110",
      "M:111",
      "M:112",
      "M:113",
      "M:114",
      "M:115",
      "M:116",
      "M:117",
      "M:118",
      "M:119",
      "M:12",
      "M:120",
      "M:121",
      "M:122",
      "M:123",
      "M:124",
      "M:125",
      "M:126",
      "M:13",
      "M:14",
      "M:15",
      "M:16",
      "M:17",
      "M:18",
      "M:19",
      "M:20",
      "M:21",
      "M:22",
      "M:23",
      "M:24",
      "M:25",
      "M:26",
      "M:27",
      "M:28",
      "M:29",
      "M:30",
      "M:31",
      "M:32",
      "M:33",
      "M:34",
      "M:35",
      "M:36",
      "M:37",
      "M:38",
      "M:39",
      "M:40",
      "M:41",
      "M:42",
      "M:43",
      "M:44",
      "M:45",
      "M:46",
      "M:47",
      "M:48",
      "M:49",
      "M:50",
      "M:51",
      "M:52",
      "M:53",
      "M:54",
      "M:55",
      "M:56",
      "M:57",
      "M:58",
      "M:59",
      "M:60",
      "M:61",
      "M:62",
      "M:63",
      "M:64",
      "M:68",
      "M:69",
      "M:70",
      "M:71",
      "M:72",
      "M:73",
      "M:74",
      "M:75",
      "M:76",
      "M:77",
      "M:78",
      "M:79",
      "M:80",
      "M:81",
      "M:82",
      "M:83",
      "M:84",
      "M:85",
      "M:86",
      "M:87",
      "M:88",
      "M:89",
      "M:90",
      "M:91",
      "M:92",
      "M:93",
      "M:94",
      "M:95",
      "M:96",
      "M:97",
      "M:98"
    ],
    "M:100": [
      "A:100",
      "A:101",
      "A:102",
      "A:108",
      "A:109",
      "A:110",
      "A:111",
      "A:112",
      "A:113",
      "A:114",
      "A:115",
      "A:116",
      "A:117",
      "A:118",
      "A:119",
      "A:120",
      "A:121",
      "A:122",
      "A:123",
      "A:124",
      "A:125",
      "A:126",
      "A:127",
      "A:13",
      "A:14",
      "A:15",
      "A:16",
      "A:17",
      "A:18",
      "A:19",
      "A:20",
      "A:21",
      "A:22",
      "A:23",
      "A:24",
      "A:25",
      "A:26",
      "A:27",
      "A:28",
      "A:29",
      "A:30",
      "A:31",
      "A:32",
      "A:33",
      "A:34",
      "A:35",
      "A:36",
      "A:37",
      "A:38",
      "A:39",
      "A:40",
      "A:41",
      "A:42",
      "A:43",
      "A:44",
      "A:52",
      "A:53",
      "A:54",
      "A:55",
      "A:56",
      "A:57",
      "A:58",
      "A:59",
      "A:60",
      "A:61",
      "A:62",
      "A:63",
      "A:64",
      "A:65",
      "A:66",
      "A:67",
      "A:68",
      "A:69",
      "A:70",
      "A:71",
      "A:72",
      "A:73",
      "A:74",
      "A:75",
      "A:76",
      "A:77",
      "A:78",
      "A:79",
      "A:80",
      "A:81",
      "A:82",
      "A:83",
      "A:84",
      "A:85",
      "A:86",
      "A:87",
      "A:88",
      "A:89",
      "A:90",
      "A:91",
      "A:92",
      "A:93",
      "A:94",
      "A:95",
      "A:96",
      "A:97",
      "A:98",
      "A:99",
      "M:101",
      "M:102",
      "M:103",
      "M:104",
      "M:105",
      "M:106",
      "M:107",
      "M:108",
      "M:109",
      "M:11",
      "M:110",
      "M:111",
      "M:112",
      "M:113",
      "M:114",
      "M:115",
      "M:116",
      "M:117",
      "M:118",
      "M:119",
      "M:12",
      "M:120",
      "M:121",
      "M:122",
      "M:123",
      "M:124",
      "M:125",
      "M:126",
      "M:13",
      "M:14",
      "M:15",
      "M:16",
      "M:17",
      "M:18",
      "M:19",
      "M:20",
      "M:21",
      "M:22",
      "M:23",
      "M:24",
      "M:25",
      "M:26",
      "M:27",
      "M:28",
      "M:29",
      "M:30",
      "M:31",
      "M:32",
      "M:33",
      "M:34",
      "M:35",
      "M:36",
      "M:37",
      "M:38",
      "M:39",
      "M:40",
      "M:41",
      "M:42",
      "M:43",
      "M:44",
      "M:45",
      "M:46",
      "M:47",
      "M:48",
      "M:49",
      "M:50",
      "M:51",
      "M:52",
      "M:53",
      "M:54",
      "M:55",
      "M:56",
      "M:57",
      "M:58",
      "M:59",
      "M:60",
      "M:61",
      "M:62",
      "M:63",
      "M:64",
      "M:68",
      "M:69",
      "M:70",
      "M:71",
      "M:72",
      "M:73",
      "M:74",
      "M:75",
      "M:76",
      "M:77",
      "M:78",
      "M:79",
      "M:80",
      "M:81",
      "M:82",
      "M:83",
      "M:84",
      "M:85",
      "M:86",
      "M:87",
      "M:88",
      "M:89",
      "M:90",
      "M:91",
      "M:92",
      "M:93",
      "M:94",
      "M:95",
      "M:96",
      "M:97",
      "M:98",
      "M:99"
    ],
    "M:101": [
      "A:100",
      "A:101",
      "A:102",
      "A:108",
      "A:109",
      "A:110",
      "A:111",
      "A:112",
      "A:113",
      "A:114",
      "A:115",
      "A:116",
      "A:117",
      "A:118",
      "A:119",
      "A:120",
      "A:121",
      "A:122",
      "A:123",
      "A:124",
      "A:125",
      "A:126",
      "A:127",
      "A:13",
      "A:14",
      "A:15",
      "A:16",
      "A:17",
      "A:18",
      "A:19",
      "A:20",
      "A:21",
      "A:22",
      "A:23",
      "A:24",
      "A:25",
      "A:26",
      "A:27",
      "A:28",
      "A:29",
      "A:30",
      "A:31",
      "A:32",
      "A:33",
      "A:34",
      "A:35",
      "A:36",
      "A:37",
      "A:38",
      "A:39",
      "A:40",
      "A:41",
      "A:42",
      "A:43",
      "A:44",
      "A:52",
      "A:53",
      "A:54",
      "A:55",
      "A:56",
      "A:57",
      "A:58",
      "A:59",
      "A:60",
      "A:61",
      "A:62",
      "A:63",
      "A:64",
      "A:65",
      "A:66",
      "A:67",
      "A:68",
      "A:69",
      "A:70",
      "A:71",
      "A:72",
      "A:73",
      "A:74",
      "A:75",
      "A:76",
      "A:77",
      "A:78",
      "A:79",
      "A:80",
      "A:81",
      "A:82",
      "A:83",
      "A:84",
      "A:85",
      "A:86",
      "A:87",
      "A:88",
      "A:89",
      "A:90",
      "A:91",
      "A:92",
      "A:93",
      "A:94",
      "A:95",
      "A:96",
      "A:97",
      "A:98",
      "A:99",
      "M:100",
      "M:102",
      "M:103",
      "M:104",
      "M:105",
      "M:106",
      "M:107",
      "M:108",
      "M:109",
      "M:11",
      "M:110",
      "M:111",
      "M:112",
      "M:113",
      "M:114",
      "M:115",
      "M:116",
      "M:117",
      "M:118",
      "M:119",
      "M:12",
      "M:120",
      "M:121",
      "M:122",
      "M:123",
      "M:124",
      "M:125",
      "M:126",
      "M:13",
      "M:14",
      "M:15",
      "M:16",
      "M:17",
      "M:18",
      "M:19",
      "M:20",
      "M:21",
      "M:22",
      "M:23",
      "M:24",
      "M:25",
      "M:26",
      "M:27",
      "M:28",
      "M:29",
      "M:30",
      "M:31",
      "M:32",
      "M:33",
      "M:34",
      "M:35",
      "M:36",
      "M:37",
      "M:38",
      "M:39",
      "M:40",
      "M:41",
      "M:42",
      "M:43",
      "M:44",
      "M:45",
      "M:46",
      "M:47",
      "M:48",
      "M:49",
      "M:50",
      "M:51",
      "M:52",
      "M:53",
      "M:54",
      "M:55",
      "M:56",
      "M:57",
      "M:58",
      "M:59",
      "M:60",
      "M:61",
      "M:62",
      "M:63",
      "M:64",
      "M:68",
      "M:69",
      "M:70",
      "M:71",
      "M:72",
      "M:73",
      "M:74",
      "M:75",
      "M:76",
      "M:77",
      "M:78",
      "M:79",
      "M:80",
      "M:81",
      "M:82",
      "M:83",
      "M:84",
      "M:85",
      "M:86",
      "M:87",
      "M:88",
      "M:89",
      "M:90",
      "M:91",
      "M:92",
      "M:93",
      "M:94",
      "M:95",
      "M:96",
      "M:97",
      "M:98",
      "M:99"
    ],
    "M:102": [
      "A:100",
      "A:101",
      "A:102",
      "A:108",
      "A:109",
      "A:110",
      "A:111",
      "A:112",
      "A:113",
      "A:114",
      "A:115",
      "A:116",
      "A:117",
      "A:118",
      "A:119",
      "A:120",
      "A:121",
      "A:122",
      "A:123",
      "A:124",
      "A:125",
      "A:126",
      "A:127",
      "A:13",
      "A:14",
      "A:15",
      "A:16",
      "A:17",
      "A:18",
      "A:19",
      "A:20",
      "A:21",
      "A:22",
      "A:23",
      "A:24",
      "A:25",
      "A:26",
      "A:27",
      "A:28",
      "A:29",
      "A:30",
      "A:31",
      "A:32",
      "A:33",
      "A:34",
      "A:35",
      "A:36",
      "A:37",
      "A:38",
      "A:39",
      "A:40",
      "A:41",
      "A:42",
      "A:43",
      "A:44",
      "A:52",
      "A:53",
      "A:54",
      "A:55",
      "A:56",
      "A:57",
      "A:58",
      "A:59",
      "A:60",
      "A:61",
      "A:62",
      "A:63",
      "A:64",
      "A:65",
      "A:66",
      "A:67",
      "A:68",
      "A:69",
      "A:70",
      "A:71",
      "A:72",
      "A:73",
      "A:74",
      "A:75",
      "A:76",
      "A:77",
      "A:78",
      "A:79",
      "A:80",
      "A:81",
      "A:82",
      "A:83",
      "A:84",
      "A:85",
      "A:86",
      "A:87",
      "A:88",
      "A:89",
      "A:90",
      "A:91",
      "A:92",
      "A:93",
      "A:94",
      "A:95",
      "A:96",
      "A:97",
      "A:98",
      "A:99",
      "M:100",
      "M:101",
      "M:103",
      "M:104",
```
