## Supplementary material for "Localized Reactivity on Proteins as Riemannian Manifolds: A Quantum-Inspired Geometric Model for Deterministic, Metal-Aware Reactive-Site Prediction": code bundle: meta.json (part 2 of 2)

```
      "M:105",
      "M:106",
      "M:107",
      "M:108",
      "M:109",
      "M:11",
      "M:110",
      "M:111",
      "M:112",
      "M:113",
      "M:114",
      "M:115",
      "M:116",
      "M:117",
      "M:118",
      "M:119",
      "M:12",
      "M:120",
      "M:121",
      "M:122",
      "M:123",
      "M:124",
      "M:125",
      "M:126",
      "M:13",
      "M:14",
      "M:15",
      "M:16",
      "M:17",
      "M:18",
      "M:19",
      "M:20",
      "M:21",
      "M:22",
      "M:23",
      "M:24",
      "M:25",
      "M:26",
      "M:27",
      "M:28",
      "M:29",
      "M:30",
      "M:31",
      "M:32",
      "M:33",
      "M:34",
      "M:35",
      "M:36",
      "M:37",
      "M:38",
      "M:39",
      "M:40",
      "M:41",
      "M:42",
      "M:43",
      "M:44",
      "M:45",
      "M:46",
      "M:47",
      "M:48",
      "M:49",
      "M:50",
      "M:51",
      "M:52",
      "M:53",
      "M:54",
      "M:55",
      "M:56",
      "M:57",
      "M:58",
      "M:59",
      "M:60",
      "M:61",
      "M:62",
      "M:63",
      "M:64",
      "M:68",
      "M:69",
      "M:70",
      "M:71",
      "M:72",
      "M:73",
      "M:74",
      "M:75",
      "M:76",
      "M:77",
      "M:78",
      "M:79",
      "M:80",
      "M:81",
      "M:82",
      "M:83",
      "M:84",
      "M:85",
      "M:86",
      "M:87",
      "M:88",
      "M:89",
      "M:90",
      "M:91",
      "M:92",
      "M:93",
      "M:94",
      "M:95",
      "M:96",
      "M:97",
      "M:98",
      "M:99"
    ],
    "M:103": [
      "A:100",
      "A:101",
      "A:102",
      "A:108",
      "A:109",
      "A:110",
      "A:111",
      "A:112",
      "A:113",
      "A:114",
      "A:115",
      "A:116",
      "A:117",
      "A:118",
      "A:119",
      "A:120",
      "A:121",
      "A:122",
      "A:123",
      "A:124",
      "A:125",
      "A:126",
      "A:127",
      "A:13",
      "A:14",
      "A:15",
      "A:16",
      "A:17",
      "A:18",
      "A:19",
      "A:20",
      "A:21",
      "A:22",
      "A:23",
      "A:24",
      "A:25",
      "A:26",
      "A:27",
      "A:28",
      "A:29",
      "A:30",
      "A:31",
      "A:32",
      "A:33",
      "A:34",
      "A:35",
      "A:36",
      "A:37",
      "A:38",
      "A:39",
      "A:40",
      "A:41",
      "A:42",
      "A:43",
      "A:44",
      "A:52",
      "A:53",
      "A:54",
      "A:55",
      "A:56",
      "A:57",
      "A:58",
      "A:59",
      "A:60",
      "A:61",
      "A:62",
      "A:63",
      "A:64",
      "A:65",
      "A:66",
      "A:67",
      "A:68",
      "A:69",
      "A:70",
      "A:71",
      "A:72",
      "A:73",
      "A:74",
      "A:75",
      "A:76",
      "A:77",
      "A:78",
      "A:79",
      "A:80",
      "A:81",
      "A:82",
      "A:83",
      "A:84",
      "A:85",
      "A:86",
      "A:87",
      "A:88",
      "A:89",
      "A:90",
      "A:91",
      "A:92",
      "A:93",
      "A:94",
      "A:95",
      "A:96",
      "A:97",
      "A:98",
      "A:99",
      "M:100",
      "M:101",
      "M:102",
      "M:104",
      "M:105",
      "M:106",
      "M:107",
      "M:108",
      "M:109",
      "M:11",
      "M:110",
      "M:111",
      "M:112",
      "M:113",
      "M:114",
      "M:115",
      "M:116",
      "M:117",
      "M:118",
      "M:119",
      "M:12",
      "M:120",
      "M:121",
      "M:122",
      "M:123",
      "M:124",
      "M:125",
      "M:126",
      "M:13",
      "M:14",
      "M:15",
      "M:16",
      "M:17",
      "M:18",
      "M:19",
      "M:20",
      "M:21",
      "M:22",
      "M:23",
      "M:24",
      "M:25",
      "M:26",
      "M:27",
      "M:28",
      "M:29",
      "M:30",
      "M:31",
      "M:32",
      "M:33",
      "M:34",
      "M:35",
      "M:36",
      "M:37",
      "M:38",
      "M:39",
      "M:40",
      "M:41",
      "M:42",
      "M:43",
      "M:44",
      "M:45",
      "M:46",
      "M:47",
      "M:48",
      "M:49",
      "M:50",
      "M:51",
      "M:52",
      "M:53",
      "M:54",
      "M:55",
      "M:56",
      "M:57",
      "M:58",
      "M:59",
      "M:60",
      "M:61",
      "M:62",
      "M:63",
      "M:64",
      "M:68",
      "M:69",
      "M:70",
      "M:71",
      "M:72",
      "M:73",
      "M:74",
      "M:75",
      "M:76",
      "M:77",
      "M:78",
      "M:79",
      "M:80",
      "M:81",
      "M:82",
      "M:83",
      "M:84",
      "M:85",
      "M:86",
      "M:87",
      "M:88",
      "M:89",
      "M:90",
      "M:91",
      "M:92",
      "M:93",
      "M:94",
      "M:95",
      "M:96",
      "M:97",
      "M:98",
      "M:99"
    ],
    "M:104": [
      "A:100",
      "A:101",
      "A:102",
      "A:108",
      "A:109",
      "A:110",
      "A:111",
      "A:112",
      "A:113",
      "A:114",
      "A:115",
      "A:116",
      "A:117",
      "A:118",
      "A:119",
      "A:120",
      "A:121",
      "A:122",
      "A:123",
      "A:124",
      "A:125",
      "A:126",
      "A:127",
      "A:13",
      "A:14",
      "A:15",
      "A:16",
      "A:17",
      "A:18",
      "A:19",
      "A:20",
      "A:21",
      "A:22",
      "A:23",
      "A:24",
      "A:25",
      "A:26",
      "A:27",
      "A:28",
      "A:29",
      "A:30",
      "A:31",
      "A:32",
      "A:33",
      "A:34",
      "A:35",
      "A:36",
      "A:37",
      "A:38",
      "A:39",
      "A:40",
      "A:41",
      "A:42",
      "A:43",
      "A:44",
      "A:52",
      "A:53",
      "A:54",
      "A:55",
      "A:56",
      "A:57",
      "A:58",
      "A:59",
      "A:60",
      "A:61",
      "A:62",
      "A:63",
      "A:64",
      "A:65",
      "A:66",
      "A:67",
      "A:68",
      "A:69",
      "A:70",
      "A:71",
      "A:72",
      "A:73",
      "A:74",
      "A:75",
      "A:76",
      "A:77",
      "A:78",
      "A:79",
      "A:80",
      "A:81",
      "A:82",
      "A:83",
      "A:84",
      "A:85",
      "A:86",
      "A:87",
      "A:88",
      "A:89",
      "A:90",
      "A:91",
      "A:92",
      "A:93",
      "A:94",
      "A:95",
      "A:96",
      "A:97",
      "A:98",
      "A:99",
      "M:100",
      "M:101",
      "M:102",
      "M:103",
      "M:105",
      "M:106",
      "M:107",
      "M:108",
      "M:109",
      "M:11",
      "M:110",
      "M:111",
      "M:112",
      "M:113",
      "M:114",
      "M:115",
      "M:116",
      "M:117",
      "M:118",
      "M:119",
      "M:12",
      "M:120",
      "M:121",
      "M:122",
      "M:123",
      "M:124",
      "M:125",
      "M:126",
      "M:13",
      "M:14",
      "M:15",
      "M:16",
      "M:17",
      "M:18",
      "M:19",
      "M:20",
      "M:21",
      "M:22",
      "M:23",
      "M:24",
      "M:25",
      "M:26",
      "M:27",
      "M:28",
      "M:29",
      "M:30",
      "M:31",
      "M:32",
      "M:33",
      "M:34",
      "M:35",
      "M:36",
      "M:37",
      "M:38",
      "M:39",
      "M:40",
      "M:41",
      "M:42",
      "M:43",
      "M:44",
      "M:45",
      "M:46",
      "M:47",
      "M:48",
      "M:49",
      "M:50",
      "M:51",
      "M:52",
      "M:53",
      "M:54",
      "M:55",
      "M:56",
      "M:57",
      "M:58",
      "M:59",
      "M:60",
      "M:61",
      "M:62",
      "M:63",
      "M:64",
      "M:68",
      "M:69",
      "M:70",
      "M:71",
      "M:72",
      "M:73",
      "M:74",
      "M:75",
      "M:76",
      "M:77",
      "M:78",
      "M:79",
      "M:80",
      "M:81",
      "M:82",
      "M:83",
      "M:84",
      "M:85",
      "M:86",
      "M:87",
      "M:88",
      "M:89",
      "M:90",
      "M:91",
      "M:92",
      "M:93",
      "M:94",
      "M:95",
      "M:96",
      "M:97",
      "M:98",
      "M:99"
    ],
    "M:105": [
      "A:100",
      "A:101",
      "A:102",
      "A:108",
      "A:109",
      "A:110",
      "A:111",
      "A:112",
      "A:113",
      "A:114",
      "A:115",
      "A:116",
      "A:117",
      "A:118",
      "A:119",
      "A:120",
      "A:121",
      "A:122",
      "A:123",
      "A:124",
      "A:125",
      "A:126",
      "A:127",
      "A:13",
      "A:14",
      "A:15",
      "A:16",
      "A:17",
      "A:18",
      "A:19",
      "A:20",
      "A:21",
      "A:22",
      "A:23",
      "A:24",
      "A:25",
      "A:26",
      "A:27",
      "A:28",
      "A:29",
      "A:30",
      "A:31",
      "A:32",
      "A:33",
      "A:34",
      "A:35",
      "A:36",
      "A:37",
      "A:38",
      "A:39",
      "A:40",
      "A:41",
      "A:42",
      "A:43",
      "A:44",
      "A:52",
      "A:53",
      "A:54",
      "A:55",
      "A:56",
      "A:57",
      "A:58",
      "A:59",
      "A:60",
      "A:61",
      "A:62",
      "A:63",
      "A:64",
      "A:65",
      "A:66",
      "A:67",
      "A:68",
      "A:69",
      "A:70",
      "A:71",
      "A:72",
      "A:73",
      "A:74",
      "A:75",
      "A:76",
      "A:77",
      "A:78",
      "A:79",
      "A:80",
      "A:81",
      "A:82",
      "A:83",
      "A:84",
      "A:85",
      "A:86",
      "A:87",
      "A:88",
      "A:89",
      "A:90",
      "A:91",
      "A:92",
      "A:93",
      "A:94",
      "A:95",
      "A:96",
      "A:97",
      "A:98",
      "A:99",
      "M:100",
      "M:101",
      "M:102",
      "M:103",
      "M:104",
      "M:106",
      "M:107",
      "M:108",
      "M:109",
      "M:11",
      "M:110",
      "M:111",
      "M:112",
      "M:113",
      "M:114",
      "M:115",
      "M:116",
      "M:117",
      "M:118",
      "M:119",
      "M:12",
      "M:120",
      "M:121",
      "M:122",
      "M:123",
      "M:124",
      "M:125",
      "M:126",
      "M:13",
      "M:14",
      "M:15",
      "M:16",
      "M:17",
      "M:18",
      "M:19",
      "M:20",
      "M:21",
      "M:22",
      "M:23",
      "M:24",
      "M:25",
      "M:26",
      "M:27",
      "M:28",
      "M:29",
      "M:30",
      "M:31",
      "M:32",
      "M:33",
      "M:34",
      "M:35",
      "M:36",
      "M:37",
      "M:38",
      "M:39",
      "M:40",
      "M:41",
      "M:42",
      "M:43",
      "M:44",
      "M:45",
      "M:46",
      "M:47",
      "M:48",
      "M:49",
      "M:50",
      "M:51",
      "M:52",
      "M:53",
      "M:54",
      "M:55",
      "M:56",
      "M:57",
      "M:58",
      "M:59",
      "M:60",
      "M:61",
      "M:62",
      "M:63",
      "M:64",
      "M:68",
      "M:69",
      "M:70",
      "M:71",
      "M:72",
      "M:73",
      "M:74",
      "M:75",
      "M:76",
      "M:77",
      "M:78",
      "M:79",
      "M:80",
      "M:81",
      "M:82",
      "M:83",
      "M:84",
      "M:85",
      "M:86",
      "M:87",
      "M:88",
      "M:89",
      "M:90",
      "M:91",
      "M:92",
      "M:93",
      "M:94",
      "M:95",
      "M:96",
      "M:97",
      "M:98",
      "M:99"
    ],
    "M:106": [
      "A:100",
      "A:101",
      "A:102",
      "A:108",
      "A:109",
      "A:110",
      "A:111",
      "A:112",
      "A:113",
      "A:114",
      "A:115",
      "A:116",
      "A:117",
      "A:118",
      "A:119",
      "A:120",
      "A:121",
      "A:122",
      "A:123",
      "A:124",
      "A:125",
      "A:126",
      "A:127",
      "A:13",
      "A:14",
      "A:15",
      "A:16",
      "A:17",
      "A:18",
      "A:19",
      "A:20",
      "A:21",
      "A:22",
      "A:23",
      "A:24",
      "A:25",
      "A:26",
      "A:27",
      "A:28",
      "A:29",
      "A:30",
      "A:31",
      "A:32",
      "A:33",
      "A:34",
      "A:35",
      "A:36",
      "A:37",
      "A:38",
      "A:39",
      "A:40",
      "A:41",
      "A:42",
      "A:43",
      "A:44",
      "A:52",
      "A:53",
      "A:54",
      "A:55",
      "A:56",
      "A:57",
      "A:58",
      "A:59",
      "A:60",
      "A:61",
      "A:62",
      "A:63",
      "A:64",
      "A:65",
      "A:66",
      "A:67",
      "A:68",
      "A:69",
      "A:70",
      "A:71",
      "A:72",
      "A:73",
      "A:74",
      "A:75",
      "A:76",
      "A:77",
      "A:78",
      "A:79",
      "A:80",
      "A:81",
      "A:82",
      "A:83",
      "A:84",
      "A:85",
      "A:86",
      "A:87",
      "A:88",
      "A:89",
      "A:90",
      "A:91",
      "A:92",
      "A:93",
      "A:94",
      "A:95",
      "A:96",
      "A:97",
      "A:98",
      "A:99",
      "M:100",
      "M:101",
      "M:102",
      "M:103",
      "M:104",
      "M:105",
      "M:107",
      "M:108",
      "M:109",
      "M:11",
      "M:110",
      "M:111",
      "M:112",
      "M:113",
      "M:114",
      "M:115",
      "M:116",
      "M:117",
      "M:118",
      "M:119",
      "M:12",
      "M:120",
      "M:121",
      "M:122",
      "M:123",
      "M:124",
      "M:125",
      "M:126",
      "M:13",
      "M:14",
      "M:15",
      "M:16",
      "M:17",
      "M:18",
      "M:19",
      "M:20",
      "M:21",
      "M:22",
      "M:23",
      "M:24",
      "M:25",
      "M:26",
      "M:27",
      "M:28",
      "M:29",
      "M:30",
      "M:31",
      "M:32",
      "M:33",
      "M:34",
      "M:35",
      "M:36",
      "M:37",
      "M:38",
      "M:39",
      "M:40",
      "M:41",
      "M:42",
      "M:43",
      "M:44",
      "M:45",
      "M:46",
      "M:47",
      "M:48",
      "M:49",
      "M:50",
      "M:51",
      "M:52",
      "M:53",
      "M:54",
      "M:55",
      "M:56",
      "M:57",
      "M:58",
      "M:59",
      "M:60",
      "M:61",
      "M:62",
      "M:63",
      "M:64",
      "M:68",
      "M:69",
      "M:70",
      "M:71",
      "M:72",
      "M:73",
      "M:74",
      "M:75",
      "M:76",
      "M:77",
      "M:78",
      "M:79",
      "M:80",
      "M:81",
      "M:82",
      "M:83",
      "M:84",
      "M:85",
      "M:86",
      "M:87",
      "M:88",
      "M:89",
      "M:90",
      "M:91",
      "M:92",
      "M:93",
      "M:94",
      "M:95",
      "M:96",
      "M:97",
      "M:98",
      "M:99"
    ],
    "M:107": [
      "A:100",
      "A:101",
      "A:102",
      "A:108",
      "A:109",
      "A:110",
      "A:111",
      "A:112",
      "A:113",
      "A:114",
      "A:115",
      "A:116",
      "A:117",
      "A:118",
      "A:119",
      "A:120",
      "A:121",
      "A:122",
      "A:123",
      "A:124",
      "A:125",
      "A:126",
      "A:127",
      "A:13",
      "A:14",
      "A:15",
      "A:16",
      "A:17",
      "A:18",
      "A:19",
      "A:20",
      "A:21",
      "A:22",
      "A:23",
      "A:24",
      "A:25",
      "A:26",
      "A:27",
      "A:28",
      "A:29",
      "A:30",
      "A:31",
      "A:32",
      "A:33",
      "A:34",
      "A:35",
      "A:36",
      "A:37",
      "A:38",
      "A:39",
      "A:40",
      "A:41",
      "A:42",
      "A:43",
      "A:44",
      "A:52",
      "A:53",
      "A:54",
      "A:55",
      "A:56",
      "A:57",
      "A:58",
      "A:59",
      "A:60",
      "A:61",
      "A:62",
      "A:63",
      "A:64",
      "A:65",
      "A:66",
      "A:67",
      "A:68",
      "A:69",
      "A:70",
      "A:71",
      "A:72",
      "A:73",
      "A:74",
      "A:75",
      "A:76",
      "A:77",
      "A:78",
      "A:79",
      "A:80",
      "A:81",
      "A:82",
      "A:83",
      "A:84",
      "A:85",
      "A:86",
      "A:87",
      "A:88",
      "A:89",
      "A:90",
      "A:91",
      "A:92",
      "A:93",
      "A:94",
      "A:95",
      "A:96",
      "A:97",
      "A:98",
      "A:99",
      "M:100",
      "M:101",
      "M:102",
      "M:103",
      "M:104",
      "M:105",
      "M:106",
      "M:108",
      "M:109",
      "M:11",
      "M:110",
      "M:111",
      "M:112",
      "M:113",
      "M:114",
      "M:115",
      "M:116",
      "M:117",
      "M:118",
      "M:119",
      "M:12",
      "M:120",
      "M:121",
      "M:122",
      "M:123",
      "M:124",
      "M:125",
      "M:126",
      "M:13",
      "M:14",
      "M:15",
      "M:16",
      "M:17",
      "M:18",
      "M:19",
      "M:20",
      "M:21",
      "M:22",
      "M:23",
      "M:24",
      "M:25",
      "M:26",
      "M:27",
      "M:28",
      "M:29",
      "M:30",
      "M:31",
      "M:32",
      "M:33",
      "M:34",
      "M:35",
      "M:36",
      "M:37",
      "M:38",
      "M:39",
      "M:40",
      "M:41",
      "M:42",
      "M:43",
      "M:44",
      "M:45",
      "M:46",
      "M:47",
      "M:48",
      "M:49",
      "M:50",
      "M:51",
      "M:52",
      "M:53",
      "M:54",
      "M:55",
      "M:56",
      "M:57",
      "M:58",
      "M:59",
      "M:60",
      "M:61",
      "M:62",
      "M:63",
      "M:64",
      "M:68",
      "M:69",
      "M:70",
      "M:71",
      "M:72",
      "M:73",
      "M:74",
      "M:75",
      "M:76",
      "M:77",
      "M:78",
      "M:79",
      "M:80",
      "M:81",
      "M:82",
      "M:83",
      "M:84",
      "M:85",
      "M:86",
      "M:87",
      "M:88",
      "M:89",
      "M:90",
      "M:91",
      "M:92",
      "M:93",
      "M:94",
      "M:95",
      "M:96",
      "M:97",
      "M:98",
      "M:99"
    ],
    "M:108": [
      "A:100",
      "A:101",
      "A:102",
      "A:108",
      "A:109",
      "A:110",
      "A:111",
      "A:112",
      "A:113",
      "A:114",
      "A:115",
      "A:116",
      "A:117",
      "A:118",
      "A:119",
      "A:120",
      "A:121",
      "A:122",
      "A:123",
      "A:124",
      "A:125",
      "A:126",
      "A:127",
      "A:13",
      "A:14",
      "A:15",
      "A:16",
      "A:17",
      "A:18",
      "A:19",
      "A:20",
      "A:21",
      "A:22",
      "A:23",
      "A:24",
      "A:25",
      "A:26",
      "A:27",
      "A:28",
      "A:29",
      "A:30",
      "A:31",
      "A:32",
      "A:33",
      "A:34",
      "A:35",
      "A:36",
      "A:37",
      "A:38",
      "A:39",
      "A:40",
      "A:41",
      "A:42",
      "A:43",
      "A:44",
      "A:52",
      "A:53",
      "A:54",
      "A:55",
      "A:56",
      "A:57",
      "A:58",
      "A:59",
      "A:60",
      "A:61",
      "A:62",
      "A:63",
      "A:64",
      "A:65",
      "A:66",
      "A:67",
      "A:68",
      "A:69",
      "A:70",
      "A:71",
      "A:72",
      "A:73",
      "A:74",
      "A:75",
      "A:76",
      "A:77",
      "A:78",
      "A:79",
      "A:80",
      "A:81",
      "A:82",
      "A:83",
      "A:84",
      "A:85",
      "A:86",
      "A:87",
      "A:88",
      "A:89",
      "A:90",
      "A:91",
      "A:92",
      "A:93",
      "A:94",
      "A:95",
      "A:96",
      "A:97",
      "A:98",
      "A:99",
      "M:100",
      "M:101",
      "M:102",
      "M:103",
      "M:104",
      "M:105",
      "M:106",
      "M:107",
      "M:109",
      "M:11",
      "M:110",
      "M:111",
      "M:112",
      "M:113",
      "M:114",
      "M:115",
      "M:116",
      "M:117",
      "M:118",
      "M:119",
      "M:12",
      "M:120",
      "M:121",
      "M:122",
      "M:123",
      "M:124",
      "M:125",
      "M:126",
      "M:13",
      "M:14",
      "M:15",
      "M:16",
      "M:17",
      "M:18",
      "M:19",
      "M:20",
      "M:21",
      "M:22",
      "M:23",
      "M:24",
      "M:25",
      "M:26",
      "M:27",
      "M:28",
      "M:29",
      "M:30",
      "M:31",
      "M:32",
      "M:33",
      "M:34",
      "M:35",
      "M:36",
      "M:37",
      "M:38",
      "M:39",
      "M:40",
      "M:41",
      "M:42",
      "M:43",
      "M:44",
      "M:45",
      "M:46",
      "M:47",
      "M:48",
      "M:49",
      "M:50",
      "M:51",
      "M:52",
      "M:53",
      "M:54",
      "M:55",
      "M:56",
      "M:57",
      "M:58",
      "M:59",
      "M:60",
      "M:61",
      "M:62",
      "M:63",
      "M:64",
      "M:68",
      "M:69",
      "M:70",
      "M:71",
      "M:72",
      "M:73",
      "M:74",
      "M:75",
      "M:76",
      "M:77",
      "M:78",
      "M:79",
      "M:80",
      "M:81",
      "M:82",
      "M:83",
      "M:84",
      "M:85",
      "M:86",
      "M:87",
      "M:88",
      "M:89",
      "M:90",
      "M:91",
      "M:92",
      "M:93",
      "M:94",
      "M:95",
      "M:96",
      "M:97",
      "M:98",
      "M:99"
    ],
    "M:109": [
      "A:100",
      "A:101",
      "A:102",
      "A:108",
      "A:109",
      "A:110",
      "A:111",
      "A:112",
      "A:113",
      "A:114",
      "A:115",
      "A:116",
      "A:117",
      "A:118",
      "A:119",
      "A:120",
      "A:121",
      "A:122",
      "A:123",
      "A:124",
      "A:125",
      "A:126",
      "A:127",
      "A:13",
      "A:14",
      "A:15",
      "A:16",
      "A:17",
      "A:18",
      "A:19",
      "A:20",
      "A:21",
      "A:22",
      "A:23",
      "A:24",
      "A:25",
      "A:26",
      "A:27",
      "A:28",
      "A:29",
      "A:30",
      "A:31",
      "A:32",
      "A:33",
      "A:34",
      "A:35",
      "A:36",
      "A:37",
      "A:38",
      "A:39",
      "A:40",
      "A:41",
      "A:42",
      "A:43",
      "A:44",
      "A:52",
      "A:53",
      "A:54",
      "A:55",
      "A:56",
      "A:57",
      "A:58",
      "A:59",
      "A:60",
      "A:61",
      "A:62",
      "A:63",
      "A:64",
      "A:65",
      "A:66",
      "A:67",
      "A:68",
      "A:69",
      "A:70",
      "A:71",
      "A:72",
      "A:73",
      "A:74",
      "A:75",
      "A:76",
      "A:77",
      "A:78",
      "A:79",
      "A:80",
      "A:81",
      "A:82",
      "A:83",
      "A:84",
      "A:85",
      "A:86",
      "A:87",
      "A:88",
      "A:89",
      "A:90",
      "A:91",
      "A:92",
      "A:93",
      "A:94",
      "A:95",
      "A:96",
      "A:97",
      "A:98",
      "A:99",
      "M:100",
      "M:101",
      "M:102",
      "M:103",
      "M:104",
      "M:105",
      "M:106",
      "M:107",
      "M:108",
      "M:11",
      "M:110",
      "M:111",
      "M:112",
      "M:113",
      "M:114",
      "M:115",
      "M:116",
      "M:117",
      "M:118",
      "M:119",
      "M:12",
      "M:120",
      "M:121",
      "M:122",
      "M:123",
      "M:124",
      "M:125",
      "M:126",
      "M:13",
      "M:14",
      "M:15",
      "M:16",
      "M:17",
      "M:18",
      "M:19",
      "M:20",
      "M:21",
      "M:22",
      "M:23",
      "M:24",
      "M:25",
      "M:26",
      "M:27",
      "M:28",
      "M:29",
      "M:30",
      "M:31",
      "M:32",
      "M:33",
      "M:34",
      "M:35",
      "M:36",
      "M:37",
      "M:38",
      "M:39",
      "M:40",
      "M:41",
      "M:42",
      "M:43",
      "M:44",
      "M:45",
      "M:46",
      "M:47",
      "M:48",
      "M:49",
      "M:50",
      "M:51",
      "M:52",
      "M:53",
      "M:54",
      "M:55",
      "M:56",
      "M:57",
      "M:58",
      "M:59",
      "M:60",
      "M:61",
      "M:62",
      "M:63",
      "M:64",
      "M:68",
      "M:69",
      "M:70",
      "M:71",
      "M:72",
      "M:73",
      "M:74",
      "M:75",
      "M:76",
      "M:77",
      "M:78",
      "M:79",
      "M:80",
      "M:81",
      "M:82",
      "M:83",
      "M:84",
      "M:85",
      "M:86",
      "M:87",
      "M:88",
      "M:89",
      "M:90",
      "M:91",
      "M:92",
      "M:93",
      "M:94",
      "M:95",
      "M:96",
      "M:97",
      "M:98",
      "M:99"
    ],
    "M:110": [
      "A:100",
      "A:101",
      "A:102",
      "A:108",
      "A:109",
      "A:110",
      "A:111",
      "A:112",
      "A:113",
      "A:114",
      "A:115",
      "A:116",
      "A:117",
      "A:118",
      "A:119",
      "A:120",
      "A:121",
      "A:122",
      "A:123",
      "A:124",
      "A:125",
      "A:126",
      "A:127",
      "A:13",
      "A:14",
      "A:15",
      "A:16",
      "A:17",
      "A:18",
      "A:19",
      "A:20",
      "A:21",
      "A:22",
      "A:23",
      "A:24",
      "A:25",
      "A:26",
      "A:27",
      "A:28",
      "A:29",
      "A:30",
      "A:31",
      "A:32",
      "A:33",
      "A:34",
      "A:35",
      "A:36",
      "A:37",
      "A:38",
      "A:39",
      "A:40",
      "A:41",
      "A:42",
      "A:43",
      "A:44",
      "A:52",
      "A:53",
      "A:54",
      "A:55",
      "A:56",
      "A:57",
      "A:58",
      "A:59",
      "A:60",
      "A:61",
      "A:62",
      "A:63",
      "A:64",
      "A:65",
      "A:66",
      "A:67",
      "A:68",
      "A:69",
      "A:70",
      "A:71",
      "A:72",
      "A:73",
      "A:74",
      "A:75",
      "A:76",
      "A:77",
      "A:78",
      "A:79",
      "A:80",
      "A:81",
      "A:82",
      "A:83",
      "A:84",
      "A:85",
      "A:86",
      "A:87",
      "A:88",
      "A:89",
      "A:90",
      "A:91",
      "A:92",
      "A:93",
      "A:94",
      "A:95",
      "A:96",
      "A:97",
      "A:98",
      "A:99",
      "M:100",
      "M:101",
      "M:102",
      "M:103",
      "M:104",
      "M:105",
      "M:106",
      "M:107",
      "M:108",
      "M:109",
      "M:11",
      "M:111",
      "M:112",
      "M:113",
      "M:114",
      "M:115",
      "M:116",
      "M:117",
      "M:118",
      "M:119",
      "M:12",
      "M:120",
      "M:121",
      "M:122",
      "M:123",
      "M:124",
      "M:125",
      "M:126",
      "M:13",
      "M:14",
      "M:15",
      "M:16",
      "M:17",
      "M:18",
      "M:19",
      "M:20",
      "M:21",
      "M:22",
      "M:23",
      "M:24",
      "M:25",
      "M:26",
      "M:27",
      "M:28",
      "M:29",
      "M:30",
      "M:31",
      "M:32",
      "M:33",
      "M:34",
      "M:35",
      "M:36",
      "M:37",
      "M:38",
      "M:39",
      "M:40",
      "M:41",
      "M:42",
      "M:43",
      "M:44",
      "M:45",
      "M:46",
      "M:47",
      "M:48",
      "M:49",
      "M:50",
      "M:51",
      "M:52",
      "M:53",
      "M:54",
      "M:55",
      "M:56",
      "M:57",
      "M:58",
      "M:59",
      "M:60",
      "M:61",
      "M:62",
      "M:63",
      "M:64",
      "M:68",
      "M:69",
      "M:70",
      "M:71",
      "M:72",
      "M:73",
      "M:74",
      "M:75",
      "M:76",
      "M:77",
      "M:78",
      "M:79",
      "M:80",
      "M:81",
      "M:82",
      "M:83",
      "M:84",
      "M:85",
      "M:86",
      "M:87",
      "M:88",
      "M:89",
      "M:90",
      "M:91",
      "M:92",
      "M:93",
      "M:94",
      "M:95",
      "M:96",
      "M:97",
      "M:98",
      "M:99"
    ],
    "M:111": [
      "A:100",
      "A:101",
      "A:102",
      "A:108",
      "A:109",
      "A:110",
      "A:111",
      "A:112",
      "A:113",
      "A:114",
      "A:115",
      "A:116",
      "A:117",
      "A:118",
      "A:119",
      "A:120",
      "A:121",
      "A:122",
      "A:123",
      "A:124",
      "A:125",
      "A:126",
      "A:127",
      "A:13",
      "A:14",
      "A:15",
      "A:16",
      "A:17",
      "A:18",
      "A:19",
      "A:20",
      "A:21",
      "A:22",
      "A:23",
      "A:24",
      "A:25",
      "A:26",
      "A:27",
      "A:28",
      "A:29",
      "A:30",
      "A:31",
      "A:32",
      "A:33",
      "A:34",
      "A:35",
      "A:36",
      "A:37",
      "A:38",
      "A:39",
      "A:40",
      "A:41",
      "A:42",
      "A:43",
      "A:44",
      "A:52",
      "A:53",
      "A:54",
      "A:55",
      "A:56",
      "A:57",
      "A:58",
      "A:59",
      "A:60",
      "A:61",
      "A:62",
      "A:63",
      "A:64",
      "A:65",
      "A:66",
      "A:67",
      "A:68",
      "A:69",
      "A:70",
      "A:71",
      "A:72",
      "A:73",
      "A:74",
      "A:75",
      "A:76",
      "A:77",
      "A:78",
      "A:79",
      "A:80",
      "A:81",
      "A:82",
      "A:83",
      "A:84",
      "A:85",
      "A:86",
      "A:87",
      "A:88",
      "A:89",
      "A:90",
      "A:91",
      "A:92",
      "A:93",
      "A:94",
      "A:95",
      "A:96",
      "A:97",
      "A:98",
      "A:99",
      "M:100",
      "M:101",
      "M:102",
      "M:103",
      "M:104",
      "M:105",
      "M:106",
      "M:107",
      "M:108",
      "M:109",
      "M:11",
      "M:110",
      "M:112",
      "M:113",
      "M:114",
      "M:115",
      "M:116",
      "M:117",
      "M:118",
      "M:119",
      "M:12",
      "M:120",
      "M:121",
      "M:122",
      "M:123",
      "M:124",
      "M:125",
      "M:126",
      "M:13",
      "M:14",
      "M:15",
      "M:16",
      "M:17",
      "M:18",
      "M:19",
      "M:20",
      "M:21",
      "M:22",
      "M:23",
      "M:24",
      "M:25",
      "M:26",
      "M:27",
      "M:28",
      "M:29",
      "M:30",
      "M:31",
      "M:32",
      "M:33",
      "M:34",
      "M:35",
      "M:36",
      "M:37",
      "M:38",
      "M:39",
      "M:40",
      "M:41",
      "M:42",
      "M:43",
      "M:44",
      "M:45",
      "M:46",
      "M:47",
      "M:48",
      "M:49",
      "M:50",
      "M:51",
      "M:52",
      "M:53",
      "M:54",
      "M:55",
      "M:56",
      "M:57",
      "M:58",
      "M:59",
      "M:60",
      "M:61",
      "M:62",
      "M:63",
      "M:64",
      "M:68",
      "M:69",
      "M:70",
      "M:71",
      "M:72",
      "M:73",
      "M:74",
      "M:75",
      "M:76",
      "M:77",
      "M:78",
      "M:79",
      "M:80",
      "M:81",
      "M:82",
      "M:83",
      "M:84",
      "M:85",
      "M:86",
      "M:87",
      "M:88",
      "M:89",
      "M:90",
      "M:91",
      "M:92",
      "M:93",
      "M:94",
      "M:95",
      "M:96",
      "M:97",
      "M:98",
      "M:99"
    ],
    "M:112": [
      "A:100",
      "A:101",
      "A:102",
      "A:108",
      "A:109",
      "A:110",
      "A:111",
      "A:112",
      "A:113",
      "A:114",
      "A:115",
      "A:116",
      "A:117",
      "A:118",
      "A:119",
      "A:120",
      "A:121",
      "A:122",
      "A:123",
      "A:124",
      "A:125",
      "A:126",
      "A:127",
      "A:13",
      "A:14",
      "A:15",
      "A:16",
      "A:17",
      "A:18",
      "A:19",
      "A:20",
      "A:21",
      "A:22",
      "A:23",
      "A:24",
      "A:25",
      "A:26",
      "A:27",
      "A:28",
      "A:29",
      "A:30",
      "A:31",
      "A:32",
      "A:33",
      "A:34",
      "A:35",
      "A:36",
      "A:37",
      "A:38",
      "A:39",
      "A:40",
      "A:41",
      "A:42",
      "A:43",
      "A:44",
      "A:52",
      "A:53",
      "A:54",
      "A:55",
      "A:56",
      "A:57",
      "A:58",
      "A:59",
      "A:60",
      "A:61",
      "A:62",
      "A:63",
      "A:64",
      "A:65",
      "A:66",
      "A:67",
      "A:68",
      "A:69",
      "A:70",
      "A:71",
      "A:72",
      "A:73",
      "A:74",
      "A:75",
      "A:76",
      "A:77",
      "A:78",
      "A:79",
      "A:80",
      "A:81",
      "A:82",
      "A:83",
      "A:84",
      "A:85",
      "A:86",
      "A:87",
      "A:88",
      "A:89",
      "A:90",
      "A:91",
      "A:92",
      "A:93",
      "A:94",
      "A:95",
      "A:96",
      "A:97",
      "A:98",
      "A:99",
      "M:100",
      "M:101",
      "M:102",
      "M:103",
      "M:104",
      "M:105",
      "M:106",
      "M:107",
      "M:108",
      "M:109",
      "M:11",
      "M:110",
      "M:111",
      "M:113",
      "M:114",
      "M:115",
      "M:116",
      "M:117",
      "M:118",
      "M:119",
      "M:12",
      "M:120",
      "M:121",
      "M:122",
      "M:123",
      "M:124",
      "M:125",
      "M:126",
      "M:13",
      "M:14",
      "M:15",
      "M:16",
      "M:17",
      "M:18",
      "M:19",
      "M:20",
      "M:21",
      "M:22",
      "M:23",
      "M:24",
      "M:25",
      "M:26",
      "M:27",
      "M:28",
      "M:29",
      "M:30",
      "M:31",
      "M:32",
      "M:33",
      "M:34",
      "M:35",
      "M:36",
      "M:37",
      "M:38",
      "M:39",
      "M:40",
      "M:41",
      "M:42",
      "M:43",
      "M:44",
      "M:45",
      "M:46",
      "M:47",
      "M:48",
      "M:49",
      "M:50",
      "M:51",
      "M:52",
      "M:53",
      "M:54",
      "M:55",
      "M:56",
      "M:57",
      "M:58",
      "M:59",
      "M:60",
      "M:61",
      "M:62",
      "M:63",
      "M:64",
      "M:68",
      "M:69",
      "M:70",
      "M:71",
      "M:72",
      "M:73",
      "M:74",
      "M:75",
      "M:76",
      "M:77",
      "M:78",
      "M:79",
      "M:80",
      "M:81",
      "M:82",
      "M:83",
      "M:84",
      "M:85",
      "M:86",
      "M:87",
      "M:88",
      "M:89",
      "M:90",
      "M:91",
      "M:92",
      "M:93",
      "M:94",
      "M:95",
      "M:96",
      "M:97",
      "M:98",
      "M:99"
    ],
    "M:113": [
      "A:100",
      "A:101",
      "A:102",
      "A:108",
      "A:109",
      "A:110",
      "A:111",
      "A:112",
      "A:113",
      "A:114",
      "A:115",
      "A:116",
      "A:117",
      "A:118",
      "A:119",
      "A:120",
      "A:121",
      "A:122",
      "A:123",
      "A:124",
      "A:125",
      "A:126",
      "A:127",
      "A:13",
      "A:14",
      "A:15",
      "A:16",
      "A:17",
      "A:18",
      "A:19",
      "A:20",
      "A:21",
      "A:22",
      "A:23",
      "A:24",
      "A:25",
      "A:26",
      "A:27",
      "A:28",
      "A:29",
      "A:30",
      "A:31",
      "A:32",
      "A:33",
      "A:34",
      "A:35",
      "A:36",
      "A:37",
      "A:38",
      "A:39",
      "A:40",
      "A:41",
      "A:42",
      "A:43",
      "A:44",
      "A:52",
      "A:53",
      "A:54",
      "A:55",
      "A:56",
      "A:57",
      "A:58",
      "A:59",
      "A:60",
      "A:61",
      "A:62",
      "A:63",
      "A:64",
      "A:65",
      "A:66",
      "A:67",
      "A:68",
      "A:69",
      "A:70",
      "A:71",
      "A:72",
      "A:73",
      "A:74",
      "A:75",
      "A:76",
      "A:77",
      "A:78",
      "A:79",
      "A:80",
      "A:81",
      "A:82",
      "A:83",
      "A:84",
      "A:85",
      "A:86",
      "A:87",
      "A:88",
      "A:89",
      "A:90",
      "A:91",
      "A:92",
      "A:93",
      "A:94",
      "A:95",
      "A:96",
      "A:97",
      "A:98",
      "A:99",
      "M:100",
      "M:101",
      "M:102",
      "M:103",
      "M:104",
      "M:105",
      "M:106",
      "M:107",
      "M:108",
      "M:109",
      "M:11",
      "M:110",
      "M:111",
      "M:112",
      "M:114",
      "M:115",
      "M:116",
      "M:117",
      "M:118",
      "M:119",
      "M:12",
      "M:120",
      "M:121",
      "M:122",
      "M:123",
      "M:124",
      "M:125",
      "M:126",
      "M:13",
      "M:14",
      "M:15",
      "M:16",
      "M:17",
      "M:18",
      "M:19",
      "M:20",
      "M:21",
      "M:22",
      "M:23",
      "M:24",
      "M:25",
      "M:26",
      "M:27",
      "M:28",
      "M:29",
      "M:30",
      "M:31",
      "M:32",
      "M:33",
      "M:34",
      "M:35",
      "M:36",
      "M:37",
      "M:38",
      "M:39",
      "M:40",
      "M:41",
      "M:42",
      "M:43",
      "M:44",
      "M:45",
      "M:46",
      "M:47",
      "M:48",
      "M:49",
      "M:50",
      "M:51",
      "M:52",
      "M:53",
      "M:54",
      "M:55",
      "M:56",
      "M:57",
      "M:58",
      "M:59",
      "M:60",
      "M:61",
      "M:62",
      "M:63",
      "M:64",
      "M:68",
      "M:69",
      "M:70",
      "M:71",
      "M:72",
      "M:73",
      "M:74",
      "M:75",
      "M:76",
      "M:77",
      "M:78",
      "M:79",
      "M:80",
      "M:81",
      "M:82",
      "M:83",
      "M:84",
      "M:85",
      "M:86",
      "M:87",
      "M:88",
      "M:89",
      "M:90",
      "M:91",
      "M:92",
      "M:93",
      "M:94",
      "M:95",
      "M:96",
      "M:97",
      "M:98",
      "M:99"
    ],
    "M:114": [
      "A:100",
      "A:101",
      "A:102",
      "A:108",
      "A:109",
      "A:110",
      "A:111",
      "A:112",
      "A:113",
      "A:114",
      "A:115",
      "A:116",
      "A:117",
      "A:118",
      "A:119",
      "A:120",
      "A:121",
      "A:122",
      "A:123",
      "A:124",
      "A:125",
      "A:126",
      "A:127",
      "A:13",
      "A:14",
      "A:15",
      "A:16",
      "A:17",
      "A:18",
      "A:19",
      "A:20",
      "A:21",
      "A:22",
      "A:23",
      "A:24",
      "A:25",
      "A:26",
      "A:27",
      "A:28",
      "A:29",
      "A:30",
      "A:31",
      "A:32",
      "A:33",
      "A:34",
      "A:35",
      "A:36",
      "A:37",
      "A:38",
      "A:39",
      "A:40",
      "A:41",
      "A:42",
      "A:43",
      "A:44",
      "A:52",
      "A:53",
      "A:54",
      "A:55",
      "A:56",
      "A:57",
      "A:58",
      "A:59",
      "A:60",
      "A:61",
      "A:62",
      "A:63",
      "A:64",
      "A:65",
      "A:66",
      "A:67",
      "A:68",
      "A:69",
      "A:70",
      "A:71",
      "A:72",
      "A:73",
      "A:74",
      "A:75",
      "A:76",
      "A:77",
      "A:78",
      "A:79",
      "A:80",
      "A:81",
      "A:82",
      "A:83",
      "A:84",
      "A:85",
      "A:86",
      "A:87",
      "A:88",
      "A:89",
      "A:90",
      "A:91",
      "A:92",
      "A:93",
      "A:94",
      "A:95",
      "A:96",
      "A:97",
      "A:98",
      "A:99",
      "M:100",
      "M:101",
      "M:102",
      "M:103",
      "M:104",
      "M:105",
      "M:106",
      "M:107",
      "M:108",
      "M:109",
      "M:11",
      "M:110",
      "M:111",
      "M:112",
      "M:113",
      "M:115",
      "M:116",
      "M:117",
      "M:118",
      "M:119",
      "M:12",
      "M:120",
      "M:121",
      "M:122",
      "M:123",
      "M:124",
      "M:125",
      "M:126",
      "M:13",
      "M:14",
      "M:15",
      "M:16",
      "M:17",
      "M:18",
      "M:19",
      "M:20",
      "M:21",
      "M:22",
      "M:23",
      "M:24",
      "M:25",
      "M:26",
      "M:27",
      "M:28",
      "M:29",
      "M:30",
      "M:31",
      "M:32",
      "M:33",
      "M:34",
      "M:35",
      "M:36",
      "M:37",
      "M:38",
      "M:39",
      "M:40",
      "M:41",
      "M:42",
      "M:43",
      "M:44",
      "M:45",
      "M:46",
      "M:47",
      "M:48",
      "M:49",
      "M:50",
      "M:51",
      "M:52",
      "M:53",
      "M:54",
      "M:55",
      "M:56",
      "M:57",
      "M:58",
      "M:59",
      "M:60",
      "M:61",
      "M:62",
      "M:63",
      "M:64",
      "M:68",
      "M:69",
      "M:70",
      "M:71",
      "M:72",
      "M:73",
      "M:74",
      "M:75",
      "M:76",
      "M:77",
      "M:78",
      "M:79",
      "M:80",
      "M:81",
      "M:82",
      "M:83",
      "M:84",
      "M:85",
      "M:86",
      "M:87",
      "M:88",
      "M:89",
      "M:90",
      "M:91",
      "M:92",
      "M:93",
      "M:94",
      "M:95",
      "M:96",
      "M:97",
      "M:98",
      "M:99"
    ],
    "M:115": [
      "A:100",
      "A:101",
      "A:102",
      "A:108",
      "A:109",
      "A:110",
      "A:111",
      "A:112",
      "A:113",
      "A:114",
      "A:115",
      "A:116",
      "A:117",
      "A:118",
      "A:119",
      "A:120",
      "A:121",
      "A:122",
      "A:123",
      "A:124",
      "A:125",
      "A:126",
      "A:127",
      "A:13",
      "A:14",
      "A:15",
      "A:16",
      "A:17",
      "A:18",
      "A:19",
      "A:20",
      "A:21",
      "A:22",
      "A:23",
      "A:24",
      "A:25",
      "A:26",
      "A:27",
      "A:28",
      "A:29",
      "A:30",
      "A:31",
      "A:32",
      "A:33",
      "A:34",
      "A:35",
      "A:36",
      "A:37",
      "A:38",
      "A:39",
      "A:40",
      "A:41",
      "A:42",
      "A:43",
      "A:44",
      "A:52",
      "A:53",
      "A:54",
      "A:55",
      "A:56",
      "A:57",
      "A:58",
      "A:59",
      "A:60",
      "A:61",
      "A:62",
      "A:63",
      "A:64",
      "A:65",
      "A:66",
      "A:67",
      "A:68",
      "A:69",
      "A:70",
      "A:71",
      "A:72",
      "A:73",
      "A:74",
      "A:75",
      "A:76",
      "A:77",
      "A:78",
      "A:79",
      "A:80",
      "A:81",
      "A:82",
      "A:83",
      "A:84",
      "A:85",
      "A:86",
      "A:87",
      "A:88",
      "A:89",
      "A:90",
      "A:91",
      "A:92",
      "A:93",
      "A:94",
      "A:95",
      "A:96",
      "A:97",
      "A:98",
      "A:99",
      "M:100",
      "M:101",
      "M:102",
      "M:103",
      "M:104",
      "M:105",
      "M:106",
      "M:107",
      "M:108",
      "M:109",
      "M:11",
      "M:110",
      "M:111",
      "M:112",
      "M:113",
      "M:114",
      "M:116",
      "M:117",
      "M:118",
      "M:119",
      "M:12",
      "M:120",
      "M:121",
      "M:122",
      "M:123",
      "M:124",
      "M:125",
      "M:126",
      "M:13",
      "M:14",
      "M:15",
      "M:16",
      "M:17",
      "M:18",
      "M:19",
      "M:20",
      "M:21",
      "M:22",
      "M:23",
      "M:24",
      "M:25",
      "M:26",
      "M:27",
      "M:28",
      "M:29",
      "M:30",
      "M:31",
      "M:32",
      "M:33",
      "M:34",
      "M:35",
      "M:36",
      "M:37",
      "M:38",
      "M:39",
      "M:40",
      "M:41",
      "M:42",
      "M:43",
      "M:44",
      "M:45",
      "M:46",
      "M:47",
      "M:48",
      "M:49",
      "M:50",
      "M:51",
      "M:52",
      "M:53",
      "M:54",
      "M:55",
      "M:56",
      "M:57",
      "M:58",
      "M:59",
      "M:60",
      "M:61",
      "M:62",
      "M:63",
      "M:64",
      "M:68",
      "M:69",
      "M:70",
      "M:71",
      "M:72",
      "M:73",
      "M:74",
      "M:75",
      "M:76",
      "M:77",
      "M:78",
      "M:79",
      "M:80",
      "M:81",
      "M:82",
      "M:83",
      "M:84",
      "M:85",
      "M:86",
      "M:87",
      "M:88",
      "M:89",
      "M:90",
      "M:91",
      "M:92",
      "M:93",
      "M:94",
      "M:95",
      "M:96",
      "M:97",
      "M:98",
      "M:99"
    ],
    "M:116": [
      "A:100",
      "A:101",
      "A:102",
      "A:108",
      "A:109",
      "A:110",
      "A:111",
      "A:112",
      "A:113",
      "A:114",
      "A:115",
      "A:116",
      "A:117",
      "A:118",
      "A:119",
      "A:120",
      "A:121",
      "A:122",
      "A:123",
      "A:124",
      "A:125",
      "A:126",
      "A:127",
      "A:13",
      "A:14",
      "A:15",
      "A:16",
      "A:17",
      "A:18",
      "A:19",
      "A:20",
      "A:21",
      "A:22",
      "A:23",
      "A:24",
      "A:25",
      "A:26",
      "A:27",
      "A:28",
      "A:29",
      "A:30",
      "A:31",
      "A:32",
      "A:33",
      "A:34",
      "A:35",
      "A:36",
      "A:37",
      "A:38",
      "A:39",
      "A:40",
      "A:41",
      "A:42",
      "A:43",
      "A:44",
      "A:52",
      "A:53",
      "A:54",
      "A:55",
      "A:56",
      "A:57",
      "A:58",
      "A:59",
      "A:60",
      "A:61",
      "A:62",
      "A:63",
      "A:64",
      "A:65",
      "A:66",
      "A:67",
      "A:68",
      "A:69",
      "A:70",
      "A:71",
      "A:72",
      "A:73",
      "A:74",
      "A:75",
      "A:76",
      "A:77",
      "A:78",
      "A:79",
      "A:80",
      "A:81",
      "A:82",
      "A:83",
      "A:84",
      "A:85",
      "A:86",
      "A:87",
      "A:88",
      "A:89",
      "A:90",
      "A:91",
      "A:92",
      "A:93",
      "A:94",
      "A:95",
      "A:96",
      "A:97",
      "A:98",
      "A:99",
      "M:100",
      "M:101",
      "M:102",
      "M:103",
      "M:104",
      "M:105",
      "M:106",
      "M:107",
      "M:108",
      "M:109",
      "M:11",
      "M:110",
      "M:111",
      "M:112",
      "M:113",
      "M:114",
      "M:115",
      "M:117",
      "M:118",
      "M:119",
      "M:12",
      "M:120",
      "M:121",
      "M:122",
      "M:123",
      "M:124",
      "M:125",
      "M:126",
      "M:13",
      "M:14",
      "M:15",
      "M:16",
      "M:17",
      "M:18",
      "M:19",
      "M:20",
      "M:21",
      "M:22",
      "M:23",
      "M:24",
      "M:25",
      "M:26",
      "M:27",
      "M:28",
      "M:29",
      "M:30",
      "M:31",
      "M:32",
      "M:33",
      "M:34",
      "M:35",
      "M:36",
      "M:37",
      "M:38",
      "M:39",
      "M:40",
      "M:41",
      "M:42",
      "M:43",
      "M:44",
      "M:45",
      "M:46",
      "M:47",
      "M:48",
      "M:49",
      "M:50",
      "M:51",
      "M:52",
      "M:53",
      "M:54",
      "M:55",
      "M:56",
      "M:57",
      "M:58",
      "M:59",
      "M:60",
      "M:61",
      "M:62",
      "M:63",
      "M:64",
      "M:68",
      "M:69",
      "M:70",
      "M:71",
      "M:72",
      "M:73",
      "M:74",
      "M:75",
      "M:76",
      "M:77",
      "M:78",
      "M:79",
      "M:80",
      "M:81",
      "M:82",
      "M:83",
      "M:84",
      "M:85",
      "M:86",
      "M:87",
      "M:88",
      "M:89",
      "M:90",
      "M:91",
      "M:92",
      "M:93",
      "M:94",
      "M:95",
      "M:96",
      "M:97",
      "M:98",
      "M:99"
    ],
    "M:117": [
      "A:100",
      "A:101",
      "A:102",
      "A:108",
      "A:109",
      "A:110",
      "A:111",
      "A:112",
      "A:113",
      "A:114",
      "A:115",
      "A:116",
      "A:117",
      "A:118",
      "A:119",
      "A:120",
      "A:121",
      "A:122",
      "A:123",
      "A:124",
      "A:125",
      "A:126",
      "A:127",
      "A:13",
      "A:14",
      "A:15",
      "A:16",
      "A:17",
      "A:18",
      "A:19",
      "A:20",
      "A:21",
      "A:22",
      "A:23",
      "A:24",
      "A:25",
      "A:26",
      "A:27",
      "A:28",
      "A:29",
      "A:30",
      "A:31",
      "A:32",
      "A:33",
      "A:34",
      "A:35",
      "A:36",
      "A:37",
      "A:38",
      "A:39",
      "A:40",
      "A:41",
      "A:42",
      "A:43",
      "A:44",
      "A:52",
      "A:53",
      "A:54",
      "A:55",
      "A:56",
      "A:57",
      "A:58",
      "A:59",
      "A:60",
      "A:61",
      "A:62",
      "A:63",
      "A:64",
      "A:65",
      "A:66",
      "A:67",
      "A:68",
      "A:69",
      "A:70",
      "A:71",
      "A:72",
      "A:73",
      "A:74",
      "A:75",
      "A:76",
      "A:77",
      "A:78",
      "A:79",
      "A:80",
      "A:81",
      "A:82",
      "A:83",
      "A:84",
      "A:85",
      "A:86",
      "A:87",
      "A:88",
      "A:89",
      "A:90",
      "A:91",
      "A:92",
      "A:93",
      "A:94",
      "A:95",
      "A:96",
      "A:97",
      "A:98",
      "A:99",
      "M:100",
      "M:101",
      "M:102",
      "M:103",
      "M:104",
      "M:105",
      "M:106",
      "M:107",
      "M:108",
      "M:109",
      "M:11",
      "M:110",
      "M:111",
      "M:112",
      "M:113",
      "M:114",
      "M:115",
      "M:116",
      "M:118",
      "M:119",
      "M:12",
      "M:120",
      "M:121",
      "M:122",
      "M:123",
      "M:124",
      "M:125",
      "M:126",
      "M:13",
      "M:14",
      "M:15",
      "M:16",
      "M:17",
      "M:18",
      "M:19",
      "M:20",
      "M:21",
      "M:22",
      "M:23",
      "M:24",
      "M:25",
      "M:26",
      "M:27",
      "M:28",
      "M:29",
      "M:30",
      "M:31",
      "M:32",
      "M:33",
      "M:34",
      "M:35",
      "M:36",
      "M:37",
      "M:38",
      "M:39",
      "M:40",
      "M:41",
      "M:42",
      "M:43",
      "M:44",
      "M:45",
      "M:46",
      "M:47",
      "M:48",
      "M:49",
      "M:50",
      "M:51",
      "M:52",
      "M:53",
      "M:54",
      "M:55",
      "M:56",
      "M:57",
      "M:58",
      "M:59",
      "M:60",
      "M:61",
      "M:62",
      "M:63",
      "M:64",
      "M:68",
      "M:69",
      "M:70",
      "M:71",
      "M:72",
      "M:73",
      "M:74",
      "M:75",
      "M:76",
      "M:77",
      "M:78",
      "M:79",
      "M:80",
      "M:81",
      "M:82",
      "M:83",
      "M:84",
      "M:85",
      "M:86",
      "M:87",
      "M:88",
      "M:89",
      "M:90",
      "M:91",
      "M:92",
      "M:93",
      "M:94",
      "M:95",
      "M:96",
      "M:97",
      "M:98",
      "M:99"
    ],
    "M:118": [
      "A:100",
      "A:101",
      "A:102",
      "A:108",
      "A:109",
      "A:110",
      "A:111",
      "A:112",
      "A:113",
      "A:114",
      "A:115",
      "A:116",
      "A:117",
      "A:118",
      "A:119",
      "A:120",
      "A:121",
      "A:122",
      "A:123",
      "A:124",
      "A:125",
      "A:126",
      "A:127",
      "A:13",
      "A:14",
      "A:15",
      "A:16",
      "A:17",
      "A:18",
      "A:19",
      "A:20",
      "A:21",
      "A:22",
      "A:23",
      "A:24",
      "A:25",
      "A:26",
      "A:27",
      "A:28",
      "A:29",
      "A:30",
      "A:31",
      "A:32",
      "A:33",
      "A:34",
      "A:35",
      "A:36",
      "A:37",
      "A:38",
      "A:39",
      "A:40",
      "A:41",
      "A:42",
      "A:43",
      "A:44",
      "A:52",
      "A:53",
      "A:54",
      "A:55",
      "A:56",
      "A:57",
      "A:58",
      "A:59",
      "A:60",
      "A:61",
      "A:62",
      "A:63",
      "A:64",
      "A:65",
      "A:66",
      "A:67",
      "A:68",
      "A:69",
      "A:70",
      "A:71",
      "A:72",
      "A:73",
      "A:74",
      "A:75",
      "A:76",
      "A:77",
      "A:78",
      "A:79",
      "A:80",
      "A:81",
      "A:82",
      "A:83",
      "A:84",
      "A:85",
      "A:86",
      "A:87",
      "A:88",
      "A:89",
      "A:90",
      "A:91",
      "A:92",
      "A:93",
      "A:94",
      "A:95",
      "A:96",
      "A:97",
      "A:98",
      "A:99",
      "M:100",
      "M:101",
      "M:102",
      "M:103",
      "M:104",
      "M:105",
      "M:106",
      "M:107",
      "M:108",
      "M:109",
      "M:11",
      "M:110",
      "M:111",
      "M:112",
      "M:113",
      "M:114",
      "M:115",
      "M:116",
      "M:117",
      "M:119",
      "M:12",
      "M:120",
      "M:121",
      "M:122",
      "M:123",
      "M:124",
      "M:125",
      "M:126",
      "M:13",
      "M:14",
      "M:15",
      "M:16",
      "M:17",
      "M:18",
      "M:19",
      "M:20",
      "M:21",
      "M:22",
      "M:23",
      "M:24",
      "M:25",
      "M:26",
      "M:27",
      "M:28",
      "M:29",
      "M:30",
      "M:31",
      "M:32",
      "M:33",
      "M:34",
      "M:35",
      "M:36",
      "M:37",
      "M:38",
      "M:39",
      "M:40",
      "M:41",
      "M:42",
      "M:43",
      "M:44",
      "M:45",
      "M:46",
      "M:47",
      "M:48",
      "M:49",
      "M:50",
      "M:51",
      "M:52",
      "M:53",
      "M:54",
      "M:55",
      "M:56",
      "M:57",
      "M:58",
      "M:59",
      "M:60",
      "M:61",
      "M:62",
      "M:63",
      "M:64",
      "M:68",
      "M:69",
      "M:70",
      "M:71",
      "M:72",
      "M:73",
      "M:74",
      "M:75",
      "M:76",
      "M:77",
      "M:78",
      "M:79",
      "M:80",
      "M:81",
      "M:82",
      "M:83",
      "M:84",
      "M:85",
      "M:86",
      "M:87",
      "M:88",
      "M:89",
      "M:90",
      "M:91",
      "M:92",
      "M:93",
      "M:94",
      "M:95",
      "M:96",
      "M:97",
      "M:98",
      "M:99"
    ],
    "M:119": [
      "A:100",
      "A:101",
      "A:102",
      "A:108",
      "A:109",
      "A:110",
      "A:111",
      "A:112",
      "A:113",
      "A:114",
      "A:115",
      "A:116",
      "A:117",
      "A:118",
      "A:119",
      "A:120",
      "A:121",
      "A:122",
      "A:123",
      "A:124",
      "A:125",
      "A:126",
      "A:127",
      "A:13",
      "A:14",
      "A:15",
      "A:16",
      "A:17",
      "A:18",
      "A:19",
      "A:20",
      "A:21",
      "A:22",
      "A:23",
      "A:24",
      "A:25",
      "A:26",
      "A:27",
      "A:28",
      "A:29",
      "A:30",
      "A:31",
      "A:32",
      "A:33",
      "A:34",
      "A:35",
      "A:36",
      "A:37",
      "A:38",
      "A:39",
      "A:40",
      "A:41",
      "A:42",
      "A:43",
      "A:44",
      "A:52",
      "A:53",
      "A:54",
      "A:55",
      "A:56",
      "A:57",
      "A:58",
      "A:59",
      "A:60",
      "A:61",
      "A:62",
      "A:63",
      "A:64",
      "A:65",
      "A:66",
      "A:67",
      "A:68",
      "A:69",
      "A:70",
      "A:71",
      "A:72",
      "A:73",
      "A:74",
      "A:75",
      "A:76",
      "A:77",
      "A:78",
      "A:79",
      "A:80",
      "A:81",
      "A:82",
      "A:83",
      "A:84",
      "A:85",
      "A:86",
      "A:87",
      "A:88",
      "A:89",
      "A:90",
      "A:91",
      "A:92",
      "A:93",
      "A:94",
      "A:95",
      "A:96",
      "A:97",
      "A:98",
      "A:99",
      "M:100",
      "M:101",
      "M:102",
      "M:103",
      "M:104",
      "M:105",
      "M:106",
      "M:107",
      "M:108",
      "M:109",
      "M:11",
      "M:110",
      "M:111",
      "M:112",
      "M:113",
      "M:114",
      "M:115",
      "M:116",
      "M:117",
      "M:118",
      "M:12",
      "M:120",
      "M:121",
      "M:122",
      "M:123",
      "M:124",
      "M:125",
      "M:126",
      "M:13",
      "M:14",
      "M:15",
      "M:16",
      "M:17",
      "M:18",
      "M:19",
      "M:20",
      "M:21",
      "M:22",
      "M:23",
      "M:24",
      "M:25",
      "M:26",
      "M:27",
      "M:28",
      "M:29",
      "M:30",
      "M:31",
      "M:32",
      "M:33",
      "M:34",
      "M:35",
      "M:36",
      "M:37",
      "M:38",
      "M:39",
      "M:40",
      "M:41",
      "M:42",
      "M:43",
      "M:44",
      "M:45",
      "M:46",
      "M:47",
      "M:48",
      "M:49",
      "M:50",
      "M:51",
      "M:52",
      "M:53",
      "M:54",
      "M:55",
      "M:56",
      "M:57",
      "M:58",
      "M:59",
      "M:60",
      "M:61",
      "M:62",
      "M:63",
      "M:64",
      "M:68",
      "M:69",
      "M:70",
      "M:71",
      "M:72",
      "M:73",
      "M:74",
      "M:75",
      "M:76",
      "M:77",
      "M:78",
      "M:79",
      "M:80",
      "M:81",
      "M:82",
      "M:83",
      "M:84",
      "M:85",
      "M:86",
      "M:87",
      "M:88",
      "M:89",
      "M:90",
      "M:91",
      "M:92",
      "M:93",
      "M:94",
      "M:95",
      "M:96",
      "M:97",
      "M:98",
      "M:99"
    ],
    "M:120": [
      "A:100",
      "A:101",
      "A:102",
      "A:108",
      "A:109",
      "A:110",
      "A:111",
      "A:112",
      "A:113",
      "A:114",
      "A:115",
      "A:116",
      "A:117",
      "A:118",
      "A:119",
      "A:120",
      "A:121",
      "A:122",
      "A:123",
      "A:124",
      "A:125",
      "A:126",
      "A:127",
      "A:13",
      "A:14",
      "A:15",
      "A:16",
      "A:17",
      "A:18",
      "A:19",
      "A:20",
      "A:21",
      "A:22",
      "A:23",
      "A:24",
      "A:25",
      "A:26",
      "A:27",
      "A:28",
      "A:29",
      "A:30",
      "A:31",
      "A:32",
      "A:33",
      "A:34",
      "A:35",
      "A:36",
      "A:37",
      "A:38",
      "A:39",
      "A:40",
      "A:41",
      "A:42",
      "A:43",
      "A:44",
      "A:52",
      "A:53",
      "A:54",
      "A:55",
      "A:56",
      "A:57",
      "A:58",
      "A:59",
      "A:60",
      "A:61",
      "A:62",
      "A:63",
      "A:64",
      "A:65",
      "A:66",
      "A:67",
      "A:68",
      "A:69",
      "A:70",
      "A:71",
      "A:72",
      "A:73",
      "A:74",
      "A:75",
      "A:76",
      "A:77",
      "A:78",
      "A:79",
      "A:80",
      "A:81",
      "A:82",
      "A:83",
      "A:84",
      "A:85",
      "A:86",
      "A:87",
      "A:88",
      "A:89",
      "A:90",
      "A:91",
      "A:92",
      "A:93",
      "A:94",
      "A:95",
      "A:96",
      "A:97",
      "A:98",
      "A:99",
      "M:100",
      "M:101",
      "M:102",
      "M:103",
      "M:104",
      "M:105",
      "M:106",
      "M:107",
      "M:108",
      "M:109",
      "M:11",
      "M:110",
      "M:111",
      "M:112",
      "M:113",
      "M:114",
      "M:115",
      "M:116",
      "M:117",
      "M:118",
      "M:119",
      "M:12",
      "M:121",
      "M:122",
      "M:123",
      "M:124",
      "M:125",
      "M:126",
      "M:13",
      "M:14",
      "M:15",
      "M:16",
      "M:17",
      "M:18",
      "M:19",
      "M:20",
      "M:21",
      "M:22",
      "M:23",
      "M:24",
      "M:25",
      "M:26",
      "M:27",
      "M:28",
      "M:29",
      "M:30",
      "M:31",
      "M:32",
      "M:33",
      "M:34",
      "M:35",
      "M:36",
      "M:37",
      "M:38",
      "M:39",
      "M:40",
      "M:41",
      "M:42",
      "M:43",
      "M:44",
      "M:45",
      "M:46",
      "M:47",
      "M:48",
      "M:49",
      "M:50",
      "M:51",
      "M:52",
      "M:53",
      "M:54",
      "M:55",
      "M:56",
      "M:57",
      "M:58",
      "M:59",
      "M:60",
      "M:61",
      "M:62",
      "M:63",
      "M:64",
      "M:68",
      "M:69",
      "M:70",
      "M:71",
      "M:72",
      "M:73",
      "M:74",
      "M:75",
      "M:76",
      "M:77",
      "M:78",
      "M:79",
      "M:80",
      "M:81",
      "M:82",
      "M:83",
      "M:84",
      "M:85",
      "M:86",
      "M:87",
      "M:88",
      "M:89",
      "M:90",
      "M:91",
      "M:92",
      "M:93",
      "M:94",
      "M:95",
      "M:96",
      "M:97",
      "M:98",
      "M:99"
    ],
    "M:121": [
      "A:100",
      "A:101",
      "A:102",
      "A:108",
      "A:109",
      "A:110",
      "A:111",
      "A:112",
      "A:113",
      "A:114",
      "A:115",
      "A:116",
      "A:117",
      "A:118",
      "A:119",
      "A:120",
      "A:121",
      "A:122",
      "A:123",
      "A:124",
      "A:125",
      "A:126",
      "A:127",
      "A:13",
      "A:14",
      "A:15",
      "A:16",
      "A:17",
      "A:18",
      "A:19",
      "A:20",
      "A:21",
      "A:22",
      "A:23",
      "A:24",
      "A:25",
      "A:26",
      "A:27",
      "A:28",
      "A:29",
      "A:30",
      "A:31",
      "A:32",
      "A:33",
      "A:34",
      "A:35",
      "A:36",
      "A:37",
      "A:38",
      "A:39",
      "A:40",
      "A:41",
      "A:42",
      "A:43",
      "A:44",
      "A:52",
      "A:53",
      "A:54",
      "A:55",
      "A:56",
      "A:57",
      "A:58",
      "A:59",
      "A:60",
      "A:61",
      "A:62",
      "A:63",
      "A:64",
      "A:65",
      "A:66",
      "A:67",
      "A:68",
      "A:69",
      "A:70",
      "A:71",
      "A:72",
      "A:73",
      "A:74",
      "A:75",
      "A:76",
      "A:77",
      "A:78",
      "A:79",
      "A:80",
      "A:81",
      "A:82",
      "A:83",
      "A:84",
      "A:85",
      "A:86",
      "A:87",
      "A:88",
      "A:89",
      "A:90",
      "A:91",
      "A:92",
      "A:93",
      "A:94",
      "A:95",
      "A:96",
      "A:97",
      "A:98",
      "A:99",
      "M:100",
      "M:101",
      "M:102",
      "M:103",
      "M:104",
      "M:105",
      "M:106",
      "M:107",
      "M:108",
      "M:109",
      "M:11",
      "M:110",
      "M:111",
      "M:112",
      "M:113",
      "M:114",
      "M:115",
      "M:116",
      "M:117",
      "M:118",
      "M:119",
      "M:12",
      "M:120",
      "M:122",
      "M:123",
      "M:124",
      "M:125",
      "M:126",
      "M:13",
      "M:14",
      "M:15",
      "M:16",
      "M:17",
      "M:18",
      "M:19",
      "M:20",
      "M:21",
      "M:22",
      "M:23",
      "M:24",
      "M:25",
      "M:26",
      "M:27",
      "M:28",
      "M:29",
      "M:30",
      "M:31",
      "M:32",
      "M:33",
      "M:34",
      "M:35",
      "M:36",
      "M:37",
      "M:38",
      "M:39",
      "M:40",
      "M:41",
      "M:42",
      "M:43",
      "M:44",
      "M:45",
      "M:46",
      "M:47",
      "M:48",
      "M:49",
      "M:50",
      "M:51",
      "M:52",
      "M:53",
      "M:54",
      "M:55",
      "M:56",
      "M:57",
      "M:58",
      "M:59",
      "M:60",
      "M:61",
      "M:62",
      "M:63",
      "M:64",
      "M:68",
      "M:69",
      "M:70",
      "M:71",
      "M:72",
      "M:73",
      "M:74",
      "M:75",
      "M:76",
      "M:77",
      "M:78",
      "M:79",
      "M:80",
      "M:81",
      "M:82",
      "M:83",
      "M:84",
      "M:85",
      "M:86",
      "M:87",
      "M:88",
      "M:89",
      "M:90",
      "M:91",
      "M:92",
      "M:93",
      "M:94",
      "M:95",
      "M:96",
      "M:97",
      "M:98",
      "M:99"
    ],
    "M:122": [
      "A:100",
      "A:101",
      "A:102",
      "A:108",
      "A:109",
      "A:110",
      "A:111",
      "A:112",
      "A:113",
      "A:114",
      "A:115",
      "A:116",
      "A:117",
      "A:118",
      "A:119",
      "A:120",
      "A:121",
      "A:122",
      "A:123",
      "A:124",
      "A:125",
      "A:126",
      "A:127",
      "A:13",
      "A:14",
      "A:15",
      "A:16",
      "A:17",
      "A:18",
      "A:19",
      "A:20",
      "A:21",
      "A:22",
      "A:23",
      "A:24",
      "A:25",
      "A:26",
      "A:27",
      "A:28",
      "A:29",
      "A:30",
      "A:31",
      "A:32",
      "A:33",
      "A:34",
      "A:35",
      "A:36",
      "A:37",
      "A:38",
      "A:39",
      "A:40",
      "A:41",
      "A:42",
      "A:43",
      "A:44",
      "A:52",
      "A:53",
      "A:54",
      "A:55",
      "A:56",
      "A:57",
      "A:58",
      "A:59",
      "A:60",
      "A:61",
      "A:62",
      "A:63",
      "A:64",
      "A:65",
      "A:66",
      "A:67",
      "A:68",
      "A:69",
      "A:70",
      "A:71",
      "A:72",
      "A:73",
      "A:74",
      "A:75",
      "A:76",
      "A:77",
      "A:78",
      "A:79",
      "A:80",
      "A:81",
      "A:82",
      "A:83",
      "A:84",
      "A:85",
      "A:86",
      "A:87",
      "A:88",
      "A:89",
      "A:90",
      "A:91",
      "A:92",
      "A:93",
      "A:94",
      "A:95",
      "A:96",
      "A:97",
      "A:98",
      "A:99",
      "M:100",
      "M:101",
      "M:102",
      "M:103",
      "M:104",
      "M:105",
      "M:106",
      "M:107",
      "M:108",
      "M:109",
      "M:11",
      "M:110",
      "M:111",
      "M:112",
      "M:113",
      "M:114",
      "M:115",
      "M:116",
      "M:117",
      "M:118",
      "M:119",
      "M:12",
      "M:120",
      "M:121",
      "M:123",
      "M:124",
      "M:125",
      "M:126",
      "M:13",
      "M:14",
      "M:15",
      "M:16",
      "M:17",
      "M:18",
      "M:19",
      "M:20",
      "M:21",
      "M:22",
      "M:23",
      "M:24",
      "M:25",
      "M:26",
      "M:27",
      "M:28",
      "M:29",
      "M:30",
      "M:31",
      "M:32",
      "M:33",
      "M:34",
      "M:35",
      "M:36",
      "M:37",
      "M:38",
      "M:39",
      "M:40",
      "M:41",
      "M:42",
      "M:43",
      "M:44",
      "M:45",
      "M:46",
      "M:47",
      "M:48",
      "M:49",
      "M:50",
      "M:51",
      "M:52",
      "M:53",
      "M:54",
      "M:55",
      "M:56",
      "M:57",
      "M:58",
      "M:59",
      "M:60",
      "M:61",
      "M:62",
      "M:63",
      "M:64",
      "M:68",
      "M:69",
      "M:70",
      "M:71",
      "M:72",
      "M:73",
      "M:74",
      "M:75",
      "M:76",
      "M:77",
      "M:78",
      "M:79",
      "M:80",
      "M:81",
      "M:82",
      "M:83",
      "M:84",
      "M:85",
      "M:86",
      "M:87",
      "M:88",
      "M:89",
      "M:90",
      "M:91",
      "M:92",
      "M:93",
      "M:94",
      "M:95",
      "M:96",
      "M:97",
      "M:98",
      "M:99"
    ],
    "M:123": [
      "A:100",
      "A:101",
      "A:102",
      "A:108",
      "A:109",
      "A:110",
      "A:111",
      "A:112",
      "A:113",
      "A:114",
      "A:115",
      "A:116",
      "A:117",
      "A:118",
      "A:119",
      "A:120",
      "A:121",
      "A:122",
      "A:123",
      "A:124",
      "A:125",
      "A:126",
      "A:127",
      "A:13",
      "A:14",
      "A:15",
      "A:16",
      "A:17",
      "A:18",
      "A:19",
      "A:20",
      "A:21",
      "A:22",
      "A:23",
      "A:24",
      "A:25",
      "A:26",
      "A:27",
      "A:28",
      "A:29",
      "A:30",
      "A:31",
      "A:32",
      "A:33",
      "A:34",
      "A:35",
      "A:36",
      "A:37",
      "A:38",
      "A:39",
      "A:40",
      "A:41",
      "A:42",
      "A:43",
      "A:44",
      "A:52",
      "A:53",
      "A:54",
      "A:55",
      "A:56",
      "A:57",
      "A:58",
      "A:59",
      "A:60",
      "A:61",
      "A:62",
      "A:63",
      "A:64",
      "A:65",
      "A:66",
      "A:67",
      "A:68",
      "A:69",
      "A:70",
      "A:71",
      "A:72",
      "A:73",
      "A:74",
      "A:75",
      "A:76",
      "A:77",
      "A:78",
      "A:79",
      "A:80",
      "A:81",
      "A:82",
      "A:83",
      "A:84",
      "A:85",
      "A:86",
      "A:87",
      "A:88",
      "A:89",
      "A:90",
      "A:91",
      "A:92",
      "A:93",
      "A:94",
      "A:95",
      "A:96",
      "A:97",
      "A:98",
      "A:99",
      "M:100",
      "M:101",
      "M:102",
      "M:103",
      "M:104",
      "M:105",
      "M:106",
      "M:107",
      "M:108",
      "M:109",
      "M:11",
      "M:110",
      "M:111",
      "M:112",
      "M:113",
      "M:114",
      "M:115",
      "M:116",
      "M:117",
      "M:118",
      "M:119",
      "M:12",
      "M:120",
      "M:121",
      "M:122",
      "M:124",
      "M:125",
      "M:126",
      "M:13",
      "M:14",
      "M:15",
      "M:16",
      "M:17",
      "M:18",
      "M:19",
      "M:20",
      "M:21",
      "M:22",
      "M:23",
      "M:24",
      "M:25",
      "M:26",
      "M:27",
      "M:28",
      "M:29",
      "M:30",
      "M:31",
      "M:32",
      "M:33",
      "M:34",
      "M:35",
      "M:36",
      "M:37",
      "M:38",
      "M:39",
      "M:40",
      "M:41",
      "M:42",
      "M:43",
      "M:44",
      "M:45",
      "M:46",
      "M:47",
      "M:48",
      "M:49",
      "M:50",
      "M:51",
      "M:52",
      "M:53",
      "M:54",
      "M:55",
      "M:56",
      "M:57",
      "M:58",
      "M:59",
      "M:60",
      "M:61",
      "M:62",
      "M:63",
      "M:64",
      "M:68",
      "M:69",
      "M:70",
      "M:71",
      "M:72",
      "M:73",
      "M:74",
      "M:75",
      "M:76",
      "M:77",
      "M:78",
      "M:79",
      "M:80",
      "M:81",
      "M:82",
      "M:83",
      "M:84",
      "M:85",
      "M:86",
      "M:87",
      "M:88",
      "M:89",
      "M:90",
      "M:91",
      "M:92",
      "M:93",
      "M:94",
      "M:95",
      "M:96",
      "M:97",
      "M:98",
      "M:99"
    ],
    "M:124": [
      "A:100",
      "A:101",
      "A:102",
      "A:108",
      "A:109",
      "A:110",
      "A:111",
      "A:112",
      "A:113",
      "A:114",
      "A:115",
      "A:116",
      "A:117",
      "A:118",
      "A:119",
      "A:120",
      "A:121",
      "A:122",
      "A:123",
      "A:124",
      "A:125",
      "A:126",
      "A:127",
      "A:13",
      "A:14",
      "A:15",
      "A:16",
      "A:17",
      "A:18",
      "A:19",
      "A:20",
      "A:21",
      "A:22",
      "A:23",
      "A:24",
      "A:25",
      "A:26",
      "A:27",
      "A:28",
      "A:29",
      "A:30",
      "A:31",
      "A:32",
      "A:33",
      "A:34",
      "A:35",
      "A:36",
      "A:37",
      "A:38",
      "A:39",
      "A:40",
      "A:41",
      "A:42",
      "A:43",
      "A:44",
      "A:52",
      "A:53",
      "A:54",
      "A:55",
      "A:56",
      "A:57",
      "A:58",
      "A:59",
      "A:60",
      "A:61",
      "A:62",
      "A:63",
      "A:64",
      "A:65",
      "A:66",
      "A:67",
      "A:68",
      "A:69",
      "A:70",
      "A:71",
      "A:72",
      "A:73",
      "A:74",
      "A:75",
      "A:76",
      "A:77",
      "A:78",
      "A:79",
      "A:80",
      "A:81",
      "A:82",
      "A:83",
      "A:84",
      "A:85",
      "A:86",
      "A:87",
      "A:88",
      "A:89",
      "A:90",
      "A:91",
      "A:92",
      "A:93",
      "A:94",
      "A:95",
      "A:96",
      "A:97",
      "A:98",
      "A:99",
      "M:100",
      "M:101",
      "M:102",
      "M:103",
      "M:104",
      "M:105",
      "M:106",
      "M:107",
      "M:108",
      "M:109",
      "M:11",
      "M:110",
      "M:111",
      "M:112",
      "M:113",
      "M:114",
      "M:115",
      "M:116",
      "M:117",
      "M:118",
      "M:119",
      "M:12",
      "M:120",
      "M:121",
      "M:122",
      "M:123",
      "M:125",
      "M:126",
      "M:13",
      "M:14",
      "M:15",
      "M:16",
      "M:17",
      "M:18",
      "M:19",
      "M:20",
      "M:21",
      "M:22",
      "M:23",
      "M:24",
      "M:25",
      "M:26",
      "M:27",
      "M:28",
      "M:29",
      "M:30",
      "M:31",
      "M:32",
      "M:33",
      "M:34",
      "M:35",
      "M:36",
      "M:37",
      "M:38",
      "M:39",
      "M:40",
      "M:41",
      "M:42",
      "M:43",
      "M:44",
      "M:45",
      "M:46",
      "M:47",
      "M:48",
      "M:49",
      "M:50",
      "M:51",
      "M:52",
      "M:53",
      "M:54",
      "M:55",
      "M:56",
      "M:57",
      "M:58",
      "M:59",
      "M:60",
      "M:61",
      "M:62",
      "M:63",
      "M:64",
      "M:68",
      "M:69",
      "M:70",
      "M:71",
      "M:72",
      "M:73",
      "M:74",
      "M:75",
      "M:76",
      "M:77",
      "M:78",
      "M:79",
      "M:80",
      "M:81",
      "M:82",
      "M:83",
      "M:84",
      "M:85",
      "M:86",
      "M:87",
      "M:88",
      "M:89",
      "M:90",
      "M:91",
      "M:92",
      "M:93",
      "M:94",
      "M:95",
      "M:96",
      "M:97",
      "M:98",
      "M:99"
    ],
    "M:125": [
      "A:100",
      "A:101",
      "A:102",
      "A:108",
      "A:109",
      "A:110",
      "A:111",
      "A:112",
      "A:113",
      "A:114",
      "A:115",
      "A:116",
      "A:117",
      "A:118",
      "A:119",
      "A:120",
      "A:121",
      "A:122",
      "A:123",
      "A:124",
      "A:125",
      "A:126",
      "A:127",
      "A:13",
      "A:14",
      "A:15",
      "A:16",
      "A:17",
      "A:18",
      "A:19",
      "A:20",
      "A:21",
      "A:22",
      "A:23",
      "A:24",
      "A:25",
      "A:26",
      "A:27",
      "A:28",
      "A:29",
      "A:30",
      "A:31",
      "A:32",
      "A:33",
      "A:34",
      "A:35",
      "A:36",
      "A:37",
      "A:38",
      "A:39",
      "A:40",
      "A:41",
      "A:42",
      "A:43",
      "A:44",
      "A:52",
      "A:53",
      "A:54",
      "A:55",
      "A:56",
      "A:57",
      "A:58",
      "A:59",
      "A:60",
      "A:61",
      "A:62",
      "A:63",
      "A:64",
      "A:65",
      "A:66",
      "A:67",
      "A:68",
      "A:69",
      "A:70",
      "A:71",
      "A:72",
      "A:73",
      "A:74",
      "A:75",
      "A:76",
      "A:77",
      "A:78",
      "A:79",
      "A:80",
      "A:81",
      "A:82",
      "A:83",
      "A:84",
      "A:85",
      "A:86",
      "A:87",
      "A:88",
      "A:89",
      "A:90",
      "A:91",
      "A:92",
      "A:93",
      "A:94",
      "A:95",
      "A:96",
      "A:97",
      "A:98",
      "A:99",
      "M:100",
      "M:101",
      "M:102",
      "M:103",
      "M:104",
      "M:105",
      "M:106",
      "M:107",
      "M:108",
      "M:109",
      "M:11",
      "M:110",
      "M:111",
      "M:112",
      "M:113",
      "M:114",
      "M:115",
      "M:116",
      "M:117",
      "M:118",
      "M:119",
      "M:12",
      "M:120",
      "M:121",
      "M:122",
      "M:123",
      "M:124",
      "M:126",
      "M:13",
      "M:14",
      "M:15",
      "M:16",
      "M:17",
      "M:18",
      "M:19",
      "M:20",
      "M:21",
      "M:22",
      "M:23",
      "M:24",
      "M:25",
      "M:26",
      "M:27",
      "M:28",
      "M:29",
      "M:30",
      "M:31",
      "M:32",
      "M:33",
      "M:34",
      "M:35",
      "M:36",
      "M:37",
      "M:38",
      "M:39",
      "M:40",
      "M:41",
      "M:42",
      "M:43",
      "M:44",
      "M:45",
      "M:46",
      "M:47",
      "M:48",
      "M:49",
      "M:50",
      "M:51",
      "M:52",
      "M:53",
      "M:54",
      "M:55",
      "M:56",
      "M:57",
      "M:58",
      "M:59",
      "M:60",
      "M:61",
      "M:62",
      "M:63",
      "M:64",
      "M:68",
      "M:69",
      "M:70",
      "M:71",
      "M:72",
      "M:73",
      "M:74",
      "M:75",
      "M:76",
      "M:77",
      "M:78",
      "M:79",
      "M:80",
      "M:81",
      "M:82",
      "M:83",
      "M:84",
      "M:85",
      "M:86",
      "M:87",
      "M:88",
      "M:89",
      "M:90",
      "M:91",
      "M:92",
      "M:93",
      "M:94",
      "M:95",
      "M:96",
      "M:97",
      "M:98",
      "M:99"
    ],
    "M:126": [
      "A:100",
      "A:101",
      "A:102",
      "A:108",
      "A:109",
      "A:110",
      "A:111",
      "A:112",
      "A:113",
      "A:114",
      "A:115",
      "A:116",
      "A:117",
      "A:118",
      "A:119",
      "A:120",
      "A:121",
      "A:122",
      "A:123",
      "A:124",
      "A:125",
      "A:126",
      "A:127",
      "A:13",
      "A:14",
      "A:15",
      "A:16",
      "A:17",
      "A:18",
      "A:19",
      "A:20",
      "A:21",
      "A:22",
      "A:23",
      "A:24",
      "A:25",
      "A:26",
      "A:27",
      "A:28",
      "A:29",
      "A:30",
      "A:31",
      "A:32",
      "A:33",
      "A:34",
      "A:35",
      "A:36",
      "A:37",
      "A:38",
      "A:39",
      "A:40",
      "A:41",
      "A:42",
      "A:43",
      "A:44",
      "A:52",
      "A:53",
      "A:54",
      "A:55",
      "A:56",
      "A:57",
      "A:58",
      "A:59",
      "A:60",
      "A:61",
      "A:62",
      "A:63",
      "A:64",
      "A:65",
      "A:66",
      "A:67",
      "A:68",
      "A:69",
      "A:70",
      "A:71",
      "A:72",
      "A:73",
      "A:74",
      "A:75",
      "A:76",
      "A:77",
      "A:78",
      "A:79",
      "A:80",
      "A:81",
      "A:82",
      "A:83",
      "A:84",
      "A:85",
      "A:86",
      "A:87",
      "A:88",
      "A:89",
      "A:90",
      "A:91",
      "A:92",
      "A:93",
      "A:94",
      "A:95",
      "A:96",
      "A:97",
      "A:98",
      "A:99",
      "M:100",
      "M:101",
      "M:102",
      "M:103",
      "M:104",
      "M:105",
      "M:106",
      "M:107",
      "M:108",
      "M:109",
      "M:11",
      "M:110",
      "M:111",
      "M:112",
      "M:113",
      "M:114",
      "M:115",
      "M:116",
      "M:117",
      "M:118",
      "M:119",
      "M:12",
      "M:120",
      "M:121",
      "M:122",
      "M:123",
      "M:124",
      "M:125",
      "M:13",
      "M:14",
      "M:15",
      "M:16",
      "M:17",
      "M:18",
      "M:19",
      "M:20",
      "M:21",
      "M:22",
      "M:23",
      "M:24",
      "M:25",
      "M:26",
      "M:27",
      "M:28",
      "M:29",
      "M:30",
      "M:31",
      "M:32",
      "M:33",
      "M:34",
      "M:35",
      "M:36",
      "M:37",
      "M:38",
      "M:39",
      "M:40",
      "M:41",
      "M:42",
      "M:43",
      "M:44",
      "M:45",
      "M:46",
      "M:47",
      "M:48",
      "M:49",
      "M:50",
      "M:51",
      "M:52",
      "M:53",
      "M:54",
      "M:55",
      "M:56",
      "M:57",
      "M:58",
      "M:59",
      "M:60",
      "M:61",
      "M:62",
      "M:63",
      "M:64",
      "M:68",
      "M:69",
      "M:70",
      "M:71",
      "M:72",
      "M:73",
      "M:74",
      "M:75",
      "M:76",
      "M:77",
      "M:78",
      "M:79",
      "M:80",
      "M:81",
      "M:82",
      "M:83",
      "M:84",
      "M:85",
      "M:86",
      "M:87",
      "M:88",
      "M:89",
      "M:90",
      "M:91",
      "M:92",
      "M:93",
      "M:94",
      "M:95",
      "M:96",
      "M:97",
      "M:98",
      "M:99"
    ]
  },
  "pair_contacts": {}
}
```
