## Supplementary material for "Localized Reactivity on Proteins as Riemannian Manifolds: A Quantum-Inspired Geometric Model for Deterministic, Metal-Aware Reactive-Site Prediction": code bundle: result_bound_labels_unbound_features.json

```
{
  "case": "DB55_1HCF_R",
  "AUROC_mean": 0.9101363761577176,
  "AUROC_std": 0.04881526557471035,
  "fold_AUROCs": [
    0.853125,
    0.9634146341463414,
    0.9391025641025641,
    0.9458333333333333,
    0.8492063492063493
  ],
  "AUPRC_mean": 0.6121176270244593,
  "AUPRC_std": 0.05182573759066203,
  "fold_AUPRCs": [
    0.5454545454545454,
    0.7,
    0.6111111111111112,
    0.625,
    0.57902247855664
  ],
  "policyP_info": {
    "K_target": 5,
    "K_min": 2,
    "min_valid_folds": 2,
    "n_pos_groups": 20,
    "K_used": 5,
    "n_total_folds": 5,
    "n_valid_folds": 5,
    "n_skipped_train_single_class": 0,
    "n_skipped_test_single_class": 0,
    "reason": "OK"
  },
  "n_pos": 20,
  "n_neg": 196,
  "unbound_positive_residue_ids": [
    "A:33",
    "A:34",
    "A:35",
    "A:94",
    "A:95",
    "A:96",
    "A:114",
    "A:122",
    "M:11",
    "M:12",
    "M:13",
    "M:14",
    "M:15",
    "M:18",
    "M:19",
    "M:21",
    "M:22",
    "M:23",
    "M:25",
    "M:55"
  ],
  "unbound_positive_residue_ids_path": "/content/benchmark_workdir/DB55_1HCF_R/unbound_positive_residue_ids.json",
  "bound_positive_residue_ids_used": [
    "A:1",
    "A:10",
    "A:11",
    "A:12",
    "A:13",
    "A:14",
    "A:15",
    "A:18",
    "A:19",
    "A:2",
    "A:21",
    "A:22",
    "A:23",
    "A:25",
    "A:3",
    "A:4",
    "A:55",
    "A:6",
    "A:9",
    "B:114",
    "B:122",
    "B:33",
    "B:34",
    "B:35",
    "B:94",
    "B:95",
    "B:96"
  ],
  "bound_interface_report": {
    "cutoff_angstrom": 5.0,
    "coarse_margin_angstrom": 4.0,
    "scheme": "closest-heavy",
    "protein_only": true,
    "target_bound_chains": [
      "A",
      "B"
    ],
    "n_target_res": 242,
    "n_other_res": 101,
    "n_candidate_pairs": 113,
    "n_interface_target_res": 27,
    "backend_kdtree": "scipy.cKDTree",
    "auto_interface_labels": true
  },
  "mapping": {
    "n_bound_labels": 27,
    "n_mapped": 20,
    "n_dropped": 7,
    "mapped_examples": [
      {
        "bound": "A:11",
        "unbound": "M:11",
        "idx": 103
      },
      {
        "bound": "A:12",
        "unbound": "M:12",
        "idx": 104
      },
      {
        "bound": "A:13",
        "unbound": "M:13",
        "idx": 105
      },
      {
        "bound": "A:14",
        "unbound": "M:14",
        "idx": 106
      },
      {
        "bound": "A:15",
        "unbound": "M:15",
        "idx": 107
      },
      {
        "bound": "A:18",
        "unbound": "M:18",
        "idx": 110
      },
      {
        "bound": "A:19",
        "unbound": "M:19",
        "idx": 111
      },
      {
        "bound": "A:21",
        "unbound": "M:21",
        "idx": 113
      },
      {
        "bound": "A:22",
        "unbound": "M:22",
        "idx": 114
      },
      {
        "bound": "A:23",
        "unbound": "M:23",
        "idx": 115
      },
      {
        "bound": "A:25",
        "unbound": "M:25",
        "idx": 117
      },
      {
        "bound": "A:55",
        "unbound": "M:55",
        "idx": 147
      },
      {
        "bound": "B:114",
        "unbound": "A:114",
        "idx": 89
      },
      {
        "bound": "B:122",
        "unbound": "A:122",
        "idx": 97
      },
      {
        "bound": "B:33",
        "unbound": "A:33",
        "idx": 20
      },
      {
        "bound": "B:34",
        "unbound": "A:34",
        "idx": 21
      },
      {
        "bound": "B:35",
        "unbound": "A:35",
        "idx": 22
      },
      {
        "bound": "B:94",
        "unbound": "A:94",
        "idx": 74
      },
      {
        "bound": "B:95",
        "unbound": "A:95",
        "idx": 75
      },
      {
        "bound": "B:96",
        "unbound": "A:96",
        "idx": 76
      }
    ],
    "dropped_examples": [
      {
        "bound": "A:1",
        "reason": "no_bound_to_unbound_map"
      },
      {
        "bound": "A:10",
        "reason": "no_bound_to_unbound_map"
      },
      {
        "bound": "A:2",
        "reason": "no_bound_to_unbound_map"
      },
      {
        "bound": "A:3",
        "reason": "no_bound_to_unbound_map"
      },
      {
        "bound": "A:4",
        "reason": "no_bound_to_unbound_map"
      },
      {
        "bound": "A:6",
        "reason": "no_bound_to_unbound_map"
      },
      {
        "bound": "A:9",
        "reason": "no_bound_to_unbound_map"
      }
    ]
  },
  "mapping_extra": {
    "bound_to_unbound_chain_map": {
      "B": "A",
      "A": "M"
    },
    "chain_assignment": {
      "forced_hints": [],
      "unmatched_bound_chains": [
        "X"
      ],
      "unmatched_unbound_chains": [],
      "ambiguity": [
        {
          "bound_chain": "A",
          "top": "M",
          "top_weight": 0.9734513274336283,
          "second": "A",
          "second_weight": 0.941747572815534
        },
        {
          "bound_chain": "B",
          "top": "A",
          "top_weight": 0.9902912621359223,
          "second": "M",
          "second_weight": 0.9823008849557522
        }
      ],
      "pair_details_top": {
        "X": [
          {
            "unbound": "M",
            "identity": 0.06779661016949153,
            "coverage": 0.5841584158415841,
            "weight": 0.039603960396039604
          },
          {
            "unbound": "A",
            "identity": 0.05660377358490566,
            "coverage": 0.5247524752475248,
            "weight": 0.029702970297029705
          }
        ],
        "A": [
          {
            "unbound": "M",
            "identity": 1.0,
            "coverage": 0.9734513274336283,
            "weight": 0.9734513274336283
          },
          {
            "unbound": "A",
            "identity": 1.0,
            "coverage": 0.941747572815534,
            "weight": 0.941747572815534
          }
        ],
        "B": [
          {
            "unbound": "A",
            "identity": 1.0,
            "coverage": 0.9902912621359223,
            "weight": 0.9902912621359223
          },
          {
            "unbound": "M",
            "identity": 1.0,
            "coverage": 0.9823008849557522,
            "weight": 0.9823008849557522
          }
        ]
      }
    },
    "dropped_chains_low_quality": [],
    "n_bound_chains_total": 3,
    "n_unbound_chains_total": 2
  },
  "symmetry": {
    "symmetry_groups": {
      "A": 0,
      "M": 0
    },
    "symmetry_policy": {
      "min_identity": 0.95,
      "min_coverage": 0.9
    },
    "collapse_only_within_symmetry_groups": true
  },
  "solvent": {
    "solvent_filter_applied": true,
    "source": "meta.json",
    "n_total": 216,
    "n_removed": 0,
    "n_unknown_resname": 0,
    "n_retained": 216,
    "solvent_codes": [
      "WAT",
      "HOH",
      "DOD",
      "TIP3"
    ]
  },
  "unbound_out_dir": "/content/benchmark_workdir/DB55_1HCF_R/out_unbound",
  "unbound_structure": "/content/benchmark_workdir/_dataset_unpacked/1HCF_r_u.pdb",
  "bound_structure": "/content/benchmark_workdir/_dataset_unpacked/1HCF_bound_complex.pdb"
}
```
