## Supplementary material for "Localized Reactivity on Proteins as Riemannian Manifolds: A Quantum-Inspired Geometric Model for Deterministic, Metal-Aware Reactive-Site Prediction": code bundle: unbound_positive_residue_ids.json

```
{
  "unbound_positive_residue_ids": [
    "A:33",
    "A:34",
    "A:35",
    "A:94",
    "A:95",
    "A:96",
    "A:114",
    "A:122",
    "M:11",
    "M:12",
    "M:13",
    "M:14",
    "M:15",
    "M:18",
    "M:19",
    "M:21",
    "M:22",
    "M:23",
    "M:25",
    "M:55"
  ]
}
```
