## Supplementary material for "Localized Reactivity on Proteins as Riemannian Manifolds: A Quantum-Inspired Geometric Model for Deterministic, Metal-Aware Reactive-Site Prediction": code bundle: env_features.json

```
{
  " :1": {
    "id": " :1",
    "chain": " ",
    "resseq": 1,
    "resname": "PRO",
    "sasa": 0.4839819073677063,
    "partial_charge_B": -0.08173520911565806,
    "F_metal": 0.0,
    "F_P": 0.0,
    "F_hal": 0.0,
    "total_density": 31870.111328125,
    "centroid": [
      1.2702038288116455,
      4.300260066986084,
      3.208536386489868
    ],
    "dipole_rho": [
      -15359.453125,
      10900.5849609375,
      -14094.0830078125
    ],
    "curv_rho": 69628280.0,
    "curv_rho_failed": false,
    "gpu_density_B_requested": "vector",
    "gpu_density_B_effective": "vector",
    "gpu_density_B_fallback_from_vector": false,
    "gpu_density_A_requested": null,
    "gpu_density_A_effective": null,
    "gpu_density_A_fallback_from_vector": false,
    "xtb_A_used": false,
    "xtb_A_success": false,
    "xtb_charge_length_mismatch": false
  },
  " :2": {
    "id": " :2",
    "chain": " ",
    "resseq": 2,
    "resname": "GLN",
    "sasa": 0.06391733884811401,
    "partial_charge_B": -0.12574094487761353,
    "F_metal": 0.0,
    "F_P": 0.0,
    "F_hal": 0.0,
    "total_density": 43036.625,
    "centroid": [
      0.9805651903152466,
      4.589632987976074,
      3.1737451553344727
    ],
    "dipole_rho": [
      -17601.08984375,
      8020.59326171875,
      -24669.482421875
    ],
    "curv_rho": 97492048.0,
    "curv_rho_failed": false,
    "gpu_density_B_requested": "vector",
    "gpu_density_B_effective": "vector",
    "gpu_density_B_fallback_from_vector": false,
    "gpu_density_A_requested": null,
    "gpu_density_A_effective": null,
    "gpu_density_A_fallback_from_vector": false,
    "xtb_A_used": false,
    "xtb_A_success": false,
    "xtb_charge_length_mismatch": false
  },
  " :3": {
    "id": " :3",
    "chain": " ",
    "resseq": 3,
    "resname": "ALA",
    "sasa": 0.06453092396259308,
    "partial_charge_B": -0.0628980280159274,
    "F_metal": 0.0,
    "F_P": 0.0,
    "F_hal": 0.0,
    "total_density": 42036.109375,
    "centroid": [
      0.8331823945045471,
      4.410610198974609,
      3.1271886825561523
    ],
    "dipole_rho": [
      -11422.791015625,
      11994.162109375,
      -21153.90625
    ],
    "curv_rho": 101695968.0,
    "curv_rho_failed": false,
    "gpu_density_B_requested": "vector",
    "gpu_density_B_effective": "vector",
    "gpu_density_B_fallback_from_vector": false,
    "gpu_density_A_requested": null,
    "gpu_density_A_effective": null,
    "gpu_density_A_fallback_from_vector": false,
    "xtb_A_used": false,
    "xtb_A_success": false,
    "xtb_charge_length_mismatch": false
  },
  " :4": {
    "id": " :4",
    "chain": " ",
    "resseq": 4,
    "resname": "ILE",
    "sasa": 0.0,
    "partial_charge_B": -0.06000000000000002,
    "F_metal": 0.0,
    "F_P": 0.0,
    "F_hal": 0.0,
    "total_density": 55637.98046875,
    "centroid": [
      0.7069169878959656,
      4.550185680389404,
      2.881329298019409
    ],
    "dipole_rho": [
      -15876.044921875,
      7550.68212890625,
      -26517.5
    ],
    "curv_rho": 123946224.0,
    "curv_rho_failed": false,
    "gpu_density_B_requested": "vector",
    "gpu_density_B_effective": "vector",
    "gpu_density_B_fallback_from_vector": false,
    "gpu_density_A_requested": null,
    "gpu_density_A_effective": null,
    "gpu_density_A_fallback_from_vector": false,
    "xtb_A_used": false,
    "xtb_A_success": false,
    "xtb_charge_length_mismatch": false
  },
  " :5": {
    "id": " :5",
    "chain": " ",
    "resseq": 5,
    "resname": "LYS",
    "sasa": 0.0,
    "partial_charge_B": 0.11999999999999997,
    "F_metal": 0.0,
    "F_P": 0.0,
    "F_hal": 0.0,
    "total_density": 56638.28515625,
    "centroid": [
      0.4021291136741638,
      4.4998016357421875,
      2.8889052867889404
    ],
    "dipole_rho": [
      -292.8714904785156,
      15844.33984375,
      -20702.25390625
    ],
    "curv_rho": 125731744.0,
    "curv_rho_failed": false,
    "gpu_density_B_requested": "vector",
    "gpu_density_B_effective": "vector",
    "gpu_density_B_fallback_from_vector": false,
    "gpu_density_A_requested": null,
    "gpu_density_A_effective": null,
    "gpu_density_A_fallback_from_vector": false,
    "xtb_A_used": false,
    "xtb_A_success": false,
    "xtb_charge_length_mismatch": false
  },
  " :6": {
    "id": " :6",
    "chain": " ",
    "resseq": 6,
    "resname": "CYS",
    "sasa": 0.0,
    "partial_charge_B": -0.21000000000000002,
    "F_metal": 0.0,
    "F_P": 0.0,
    "F_hal": 0.0,
    "total_density": 63124.12109375,
    "centroid": [
      0.4171137809753418,
      4.609929084777832,
      2.5757975578308105
    ],
    "dipole_rho": [
      -6566.1376953125,
      9356.8486328125,
      -18193.57421875
    ],
    "curv_rho": 142870432.0,
    "curv_rho_failed": false,
    "gpu_density_B_requested": "vector",
    "gpu_density_B_effective": "vector",
    "gpu_density_B_fallback_from_vector": false,
    "gpu_density_A_requested": null,
    "gpu_density_A_effective": null,
    "gpu_density_A_fallback_from_vector": false,
    "xtb_A_used": false,
    "xtb_A_success": false,
    "xtb_charge_length_mismatch": false
  },
  " :7": {
    "id": " :7",
    "chain": " ",
    "resseq": 7,
    "resname": "VAL",
    "sasa": 0.0,
    "partial_charge_B": -0.06000000000000002,
    "F_metal": 0.0,
    "F_P": 0.0,
    "F_hal": 0.0,
    "total_density": 63576.30859375,
    "centroid": [
      0.16273202002048492,
      4.668148040771484,
      2.533944845199585
    ],
    "dipole_rho": [
      1996.515869140625,
      10258.8232421875,
      -17095.533203125
    ],
    "curv_rho": 144010176.0,
    "curv_rho_failed": false,
    "gpu_density_B_requested": "vector",
    "gpu_density_B_effective": "vector",
    "gpu_density_B_fallback_from_vector": false,
    "gpu_density_A_requested": null,
    "gpu_density_A_effective": null,
    "gpu_density_A_fallback_from_vector": false,
    "xtb_A_used": false,
    "xtb_A_success": false,
    "xtb_charge_length_mismatch": false
  },
  " :8": {
    "id": " :8",
    "chain": " ",
    "resseq": 8,
    "resname": "VAL",
    "sasa": 0.0,
    "partial_charge_B": -0.06000000000000002,
    "F_metal": 0.0,
    "F_P": 0.0,
    "F_hal": 0.0,
    "total_density": 66838.1171875,
    "centroid": [
      0.18692809343338013,
      4.704197883605957,
      2.2691502571105957
    ],
    "dipole_rho": [
      2628.615478515625,
      11392.8857421875,
      -5499.33935546875
    ],
    "curv_rho": 149143968.0,
    "curv_rho_failed": false,
    "gpu_density_B_requested": "vector",
    "gpu_density_B_effective": "vector",
    "gpu_density_B_fallback_from_vector": false,
    "gpu_density_A_requested": null,
    "gpu_density_A_effective": null,
    "gpu_density_A_fallback_from_vector": false,
    "xtb_A_used": false,
    "xtb_A_success": false,
    "xtb_charge_length_mismatch": false
  },
  " :9": {
    "id": " :9",
    "chain": " ",
    "resseq": 9,
    "resname": "VAL",
    "sasa": 0.0,
    "partial_charge_B": -0.06000000000000002,
    "F_metal": 0.0,
    "F_P": 0.0,
    "F_hal": 0.0,
    "total_density": 65417.08203125,
    "centroid": [
      -0.02282140403985977,
      4.838479518890381,
      2.2472944259643555
    ],
    "dipole_rho": [
      12756.8037109375,
      5135.759765625,
      -5779.48876953125
    ],
    "curv_rho": 147613952.0,
    "curv_rho_failed": false,
    "gpu_density_B_requested": "vector",
    "gpu_density_B_effective": "vector",
    "gpu_density_B_fallback_from_vector": false,
    "gpu_density_A_requested": null,
    "gpu_density_A_effective": null,
    "gpu_density_A_fallback_from_vector": false,
    "xtb_A_used": false,
    "xtb_A_success": false,
    "xtb_charge_length_mismatch": false
  },
  " :10": {
    "id": " :10",
    "chain": " ",
    "resseq": 10,
    "resname": "GLY",
    "sasa": 0.0,
    "partial_charge_B": -0.06000000000000002,
    "F_metal": 0.0,
    "F_P": 0.0,
    "F_hal": 0.0,
    "total_density": 62654.92578125,
    "centroid": [
      -0.15923769772052765,
      4.832437038421631,
      2.0144753456115723
    ],
    "dipole_rho": [
      15474.9716796875,
      1423.060791015625,
      2443.564453125
    ],
    "curv_rho": 142879728.0,
    "curv_rho_failed": false,
    "gpu_density_B_requested": "vector",
    "gpu_density_B_effective": "vector",
    "gpu_density_B_fallback_from_vector": false,
    "gpu_density_A_requested": null,
    "gpu_density_A_effective": null,
    "gpu_density_A_fallback_from_vector": false,
    "xtb_A_used": false,
    "xtb_A_success": false,
    "xtb_charge_length_mismatch": false
  },
  " :11": {
    "id": " :11",
    "chain": " ",
    "resseq": 11,
    "resname": "ASP",
    "sasa": 0.0,
    "partial_charge_B": -0.54,
    "F_metal": 0.0,
    "F_P": 0.0,
    "F_hal": 0.0,
    "total_density": 57573.4296875,
    "centroid": [
      -0.30009642243385315,
      4.939938545227051,
      1.8483229875564575
    ],
    "dipole_rho": [
      18755.46875,
      -62.53398895263672,
      10091.07421875
    ],
    "curv_rho": 134749568.0,
    "curv_rho_failed": false,
    "gpu_density_B_requested": "vector",
    "gpu_density_B_effective": "vector",
    "gpu_density_B_fallback_from_vector": false,
    "gpu_density_A_requested": null,
    "gpu_density_A_effective": null,
    "gpu_density_A_fallback_from_vector": false,
    "xtb_A_used": false,
    "xtb_A_success": false,
    "xtb_charge_length_mismatch": false
  },
  " :12": {
    "id": " :12",
    "chain": " ",
    "resseq": 12,
    "resname": "GLY",
    "sasa": 0.0,
    "partial_charge_B": -0.06000000000000002,
    "F_metal": 0.0,
    "F_P": 0.0,
    "F_hal": 0.0,
    "total_density": 52826.94140625,
    "centroid": [
      -0.2511264979839325,
      4.7746171951293945,
      1.6543914079666138
    ],
    "dipole_rho": [
      16433.064453125,
      6543.49365234375,
      11937.111328125
    ],
    "curv_rho": 128112816.0,
    "curv_rho_failed": false,
    "gpu_density_B_requested": "vector",
    "gpu_density_B_effective": "vector",
    "gpu_density_B_fallback_from_vector": false,
    "gpu_density_A_requested": null,
    "gpu_density_A_effective": null,
    "gpu_density_A_fallback_from_vector": false,
    "xtb_A_used": false,
    "xtb_A_success": false,
    "xtb_charge_length_mismatch": false
  },
  " :13": {
    "id": " :13",
    "chain": " ",
    "resseq": 13,
    "resname": "ALA",
    "sasa": 0.0,
    "partial_charge_B": -0.06000000000000002,
    "F_metal": 0.0,
    "F_P": 0.0,
    "F_hal": 0.0,
    "total_density": 53278.71875,
    "centroid": [
      -0.10294212400913239,
      4.797603607177734,
      1.4941143989562988
    ],
    "dipole_rho": [
      10121.7763671875,
      8079.39794921875,
      15919.37890625
    ],
    "curv_rho": 126703776.0,
    "curv_rho_failed": false,
    "gpu_density_B_requested": "vector",
    "gpu_density_B_effective": "vector",
    "gpu_density_B_fallback_from_vector": false,
    "gpu_density_A_requested": null,
    "gpu_density_A_effective": null,
    "gpu_density_A_fallback_from_vector": false,
    "xtb_A_used": false,
    "xtb_A_success": false,
    "xtb_charge_length_mismatch": false
  },
  " :14": {
    "id": " :14",
    "chain": " ",
    "resseq": 14,
    "resname": "VAL",
    "sasa": 0.0,
    "partial_charge_B": -0.06000000000000002,
    "F_metal": 0.0,
    "F_P": 0.0,
    "F_hal": 0.0,
    "total_density": 61874.1328125,
    "centroid": [
      0.0013157596113160253,
      4.927365303039551,
      1.7049373388290405
    ],
    "dipole_rho": [
      6385.5029296875,
      2042.3846435546875,
      16515.6328125
    ],
    "curv_rho": 141016224.0,
    "curv_rho_failed": false,
    "gpu_density_B_requested": "vector",
    "gpu_density_B_effective": "vector",
    "gpu_density_B_fallback_from_vector": false,
    "gpu_density_A_requested": null,
    "gpu_density_A_effective": null,
    "gpu_density_A_fallback_from_vector": false,
    "xtb_A_used": false,
    "xtb_A_success": false,
    "xtb_charge_length_mismatch": false
  },
  " :15": {
    "id": " :15",
    "chain": " ",
    "resseq": 15,
    "resname": "GLY",
    "sasa": 0.0,
    "partial_charge_B": -0.06000000000000002,
    "F_metal": 0.0,
    "F_P": 0.0,
    "F_hal": 0.0,
    "total_density": 61179.55859375,
    "centroid": [
      0.20441517233848572,
      4.810906410217285,
      1.7207547426223755
    ],
    "dipole_rho": [
      -791.349853515625,
      10731.3056640625,
      16304.6279296875
    ],
    "curv_rho": 143943104.0,
    "curv_rho_failed": false,
    "gpu_density_B_requested": "vector",
    "gpu_density_B_effective": "vector",
    "gpu_density_B_fallback_from_vector": false,
    "gpu_density_A_requested": null,
    "gpu_density_A_effective": null,
    "gpu_density_A_fallback_from_vector": false,
    "xtb_A_used": false,
    "xtb_A_success": false,
    "xtb_charge_length_mismatch": false
  },
  " :16": {
    "id": " :16",
    "chain": " ",
    "resseq": 16,
    "resname": "LYS",
    "sasa": 0.0,
    "partial_charge_B": 0.11999999999999997,
    "F_metal": 0.0,
    "F_P": 0.0,
    "F_hal": 0.0,
    "total_density": 70356.625,
    "centroid": [
      0.1986200362443924,
      4.698387145996094,
      1.9423965215682983
    ],
    "dipole_rho": [
      9429.9794921875,
      13719.373046875,
      10326.533203125
    ],
    "curv_rho": 143846768.0,
    "curv_rho_failed": false,
    "gpu_density_B_requested": "vector",
    "gpu_density_B_effective": "vector",
    "gpu_density_B_fallback_from_vector": false,
    "gpu_density_A_requested": null,
    "gpu_density_A_effective": null,
    "gpu_density_A_fallback_from_vector": false,
    "xtb_A_used": false,
    "xtb_A_success": false,
    "xtb_charge_length_mismatch": false
  },
  " :17": {
    "id": " :17",
    "chain": " ",
    "resseq": 17,
    "resname": "THR",
    "sasa": 0.0,
    "partial_charge_B": -0.3,
    "F_metal": 0.0,
    "F_P": 0.0,
    "F_hal": 0.0,
    "total_density": 58065.49609375,
    "centroid": [
      0.28228312730789185,
      4.442417621612549,
      1.8788259029388428
    ],
    "dipole_rho": [
      -2302.85888671875,
      19258.876953125,
      15242.041015625
    ],
    "curv_rho": 134082976.0,
    "curv_rho_failed": false,
    "gpu_density_B_requested": "vector",
    "gpu_density_B_effective": "vector",
    "gpu_density_B_fallback_from_vector": false,
    "gpu_density_A_requested": null,
    "gpu_density_A_effective": null,
    "gpu_density_A_fallback_from_vector": false,
    "xtb_A_used": false,
    "xtb_A_success": false,
    "xtb_charge_length_mismatch": false
  },
  " :18": {
    "id": " :18",
    "chain": " ",
    "resseq": 18,
    "resname": "CYS",
    "sasa": 0.0,
    "partial_charge_B": -0.21000000000000002,
    "F_metal": 0.0,
    "F_P": 0.0,
    "F_hal": 0.0,
    "total_density": 56715.8515625,
    "centroid": [
      0.44255781173706055,
      4.605766773223877,
      1.612097144126892
    ],
    "dipole_rho": [
      -8253.603515625,
      16751.9765625,
      13743.0244140625
    ],
    "curv_rho": 131170208.0,
    "curv_rho_failed": false,
    "gpu_density_B_requested": "vector",
    "gpu_density_B_effective": "vector",
    "gpu_density_B_fallback_from_vector": false,
    "gpu_density_A_requested": null,
    "gpu_density_A_effective": null,
    "gpu_density_A_fallback_from_vector": false,
    "xtb_A_used": false,
    "xtb_A_success": false,
    "xtb_charge_length_mismatch": false
  },
  " :19": {
    "id": " :19",
    "chain": " ",
    "resseq": 19,
    "resname": "LEU",
    "sasa": 0.0,
    "partial_charge_B": -0.06000000000000002,
    "F_metal": 0.0,
    "F_P": 0.0,
    "F_hal": 0.0,
    "total_density": 65725.1484375,
    "centroid": [
      0.5080111622810364,
      4.736597061157227,
      1.8862252235412598
    ],
    "dipole_rho": [
      -13310.25390625,
      9244.0400390625,
      8770.2099609375
    ],
    "curv_rho": 142295280.0,
    "curv_rho_failed": false,
    "gpu_density_B_requested": "vector",
    "gpu_density_B_effective": "vector",
    "gpu_density_B_fallback_from_vector": false,
    "gpu_density_A_requested": null,
    "gpu_density_A_effective": null,
    "gpu_density_A_fallback_from_vector": false,
    "xtb_A_used": false,
    "xtb_A_success": false,
    "xtb_charge_length_mismatch": false
  },
  " :20": {
    "id": " :20",
    "chain": " ",
    "resseq": 20,
    "resname": "LEU",
    "sasa": 0.0,
    "partial_charge_B": -0.06000000000000002,
    "F_metal": 0.0,
    "F_P": 0.0,
    "F_hal": 0.0,
    "total_density": 62188.4765625,
    "centroid": [
      0.4977184534072876,
      4.5235981941223145,
      2.087038516998291
    ],
    "dipole_rho": [
      -13231.7822265625,
      19131.38671875,
      7555.18115234375
    ],
    "curv_rho": 142770880.0,
    "curv_rho_failed": false,
    "gpu_density_B_requested": "vector",
    "gpu_density_B_effective": "vector",
    "gpu_density_B_fallback_from_vector": false,
    "gpu_density_A_requested": null,
    "gpu_density_A_effective": null,
    "gpu_density_A_fallback_from_vector": false,
    "xtb_A_used": false,
    "xtb_A_success": false,
    "xtb_charge_length_mismatch": false
  },
  " :21": {
    "id": " :21",
    "chain": " ",
    "resseq": 21,
    "resname": "ILE",
    "sasa": 0.0,
    "partial_charge_B": -0.06000000000000002,
    "F_metal": 0.0,
    "F_P": 0.0,
    "F_hal": 0.0,
    "total_density": 53996.53515625,
    "centroid": [
      0.6134957671165466,
      4.347199440002441,
      1.8337002992630005
    ],
    "dipole_rho": [
      -14368.7060546875,
      22070.380859375,
      14012.126953125
    ],
    "curv_rho": 124292848.0,
    "curv_rho_failed": false,
    "gpu_density_B_requested": "vector",
    "gpu_density_B_effective": "vector",
    "gpu_density_B_fallback_from_vector": false,
    "gpu_density_A_requested": null,
    "gpu_density_A_effective": null,
    "gpu_density_A_fallback_from_vector": false,
    "xtb_A_used": false,
    "xtb_A_success": false,
    "xtb_charge_length_mismatch": false
  },
  " :22": {
    "id": " :22",
    "chain": " ",
    "resseq": 22,
    "resname": "SER",
    "sasa": 0.0,
    "partial_charge_B": -0.3,
    "F_metal": 0.0,
    "F_P": 0.0,
    "F_hal": 0.0,
    "total_density": 51775.7734375,
    "centroid": [
      0.7737442851066589,
      4.546162128448486,
      1.7360126972198486
    ],
    "dipole_rho": [
      -20978.119140625,
      12690.8447265625,
      12249.9453125
    ],
    "curv_rho": 125383856.0,
    "curv_rho_failed": false,
    "gpu_density_B_requested": "vector",
    "gpu_density_B_effective": "vector",
    "gpu_density_B_fallback_from_vector": false,
    "gpu_density_A_requested": null,
    "gpu_density_A_effective": null,
    "gpu_density_A_fallback_from_vector": false,
    "xtb_A_used": false,
    "xtb_A_success": false,
    "xtb_charge_length_mismatch": false
  },
  " :23": {
    "id": " :23",
    "chain": " ",
    "resseq": 23,
    "resname": "TYR",
    "sasa": 0.0,
    "partial_charge_B": -0.3,
    "F_metal": 0.0,
    "F_P": 0.0,
    "F_hal": 0.0,
    "total_density": 60555.96875,
    "centroid": [
      0.8834092617034912,
      4.59622859954834,
      2.1081480979919434
    ],
    "dipole_rho": [
      -26935.234375,
      11713.27734375,
      1982.6038818359375
    ],
    "curv_rho": 132821472.0,
    "curv_rho_failed": false,
    "gpu_density_B_requested": "vector",
    "gpu_density_B_effective": "vector",
    "gpu_density_B_fallback_from_vector": false,
    "gpu_density_A_requested": null,
    "gpu_density_A_effective": null,
    "gpu_density_A_fallback_from_vector": false,
    "xtb_A_used": false,
    "xtb_A_success": false,
    "xtb_charge_length_mismatch": false
  },
  " :24": {
    "id": " :24",
    "chain": " ",
    "resseq": 24,
    "resname": "THR",
    "sasa": 0.03152985870838165,
    "partial_charge_B": -0.3070798935040888,
    "F_metal": 0.0,
    "F_P": 0.0,
    "F_hal": 0.0,
    "total_density": 50799.8203125,
    "centroid": [
      0.8393341898918152,
      4.34458065032959,
      2.0973522663116455
    ],
    "dipole_rho": [
      -22183.990234375,
      19989.466796875,
      5893.26171875
    ],
    "curv_rho": 123003592.0,
    "curv_rho_failed": false,
    "gpu_density_B_requested": "vector",
    "gpu_density_B_effective": "vector",
    "gpu_density_B_fallback_from_vector": false,
    "gpu_density_A_requested": null,
    "gpu_density_A_effective": null,
    "gpu_density_A_fallback_from_vector": false,
    "xtb_A_used": false,
    "xtb_A_success": false,
    "xtb_charge_length_mismatch": false
  },
  " :25": {
    "id": " :25",
    "chain": " ",
    "resseq": 25,
    "resname": "THR",
    "sasa": 2.5188117027282715,
    "partial_charge_B": -0.75,
    "F_metal": 0.0,
    "F_P": 0.0,
    "F_hal": 0.0,
    "total_density": 42089.8125,
    "centroid": [
      0.9152673482894897,
      4.242589473724365,
      1.8376097679138184
    ],
    "dipole_rho": [
      -21042.0703125,
      18065.724609375,
      9779.0830078125
    ],
    "curv_rho": 104456160.0,
    "curv_rho_failed": false,
    "gpu_density_B_requested": "vector",
    "gpu_density_B_effective": "vector",
    "gpu_density_B_fallback_from_vector": false,
    "gpu_density_A_requested": null,
    "gpu_density_A_effective": null,
    "gpu_density_A_fallback_from_vector": false,
    "xtb_A_used": false,
    "xtb_A_success": false,
    "xtb_charge_length_mismatch": false
  },
  " :26": {
    "id": " :26",
    "chain": " ",
    "resseq": 26,
    "resname": "ASN",
    "sasa": 3.1986942291259766,
    "partial_charge_B": -0.30000000000000004,
    "F_metal": 0.0,
    "F_P": 0.0,
    "F_hal": 0.0,
    "total_density": 41476.4765625,
    "centroid": [
      1.1045039892196655,
      4.477908134460449,
      1.6752511262893677
    ],
    "dipole_rho": [
      -23546.03125,
      13814.0751953125,
      8820.0146484375
    ],
    "curv_rho": 99894320.0,
    "curv_rho_failed": false,
    "gpu_density_B_requested": "vector",
    "gpu_density_B_effective": "vector",
    "gpu_density_B_fallback_from_vector": false,
    "gpu_density_A_requested": null,
    "gpu_density_A_effective": null,
    "gpu_density_A_fallback_from_vector": false,
    "xtb_A_used": false,
    "xtb_A_success": false,
    "xtb_charge_length_mismatch": false
  },
  " :27": {
    "id": " :27",
    "chain": " ",
    "resseq": 27,
    "resname": "ALA",
    "sasa": 2.194051504135132,
    "partial_charge_B": -0.15000000000000005,
    "F_metal": 0.0,
    "F_P": 0.0,
    "F_hal": 0.0,
    "total_density": 40754.828125,
    "centroid": [
      0.8495466113090515,
      4.332024097442627,
      1.5592437982559204
    ],
    "dipole_rho": [
      -18933.60546875,
      14682.4921875,
      14880.5556640625
    ],
    "curv_rho": 101040744.0,
    "curv_rho_failed": false,
    "gpu_density_B_requested": "vector",
    "gpu_density_B_effective": "vector",
    "gpu_density_B_fallback_from_vector": false,
    "gpu_density_A_requested": null,
    "gpu_density_A_effective": null,
    "gpu_density_A_fallback_from_vector": false,
    "xtb_A_used": false,
    "xtb_A_success": false,
    "xtb_charge_length_mismatch": false
  },
  " :28": {
    "id": " :28",
    "chain": " ",
    "resseq": 28,
    "resname": "PHE",
    "sasa": 0.03152985870838165,
    "partial_charge_B": -0.06141597870081778,
    "F_metal": 0.0,
    "F_P": 0.0,
    "F_hal": 0.0,
    "total_density": 48687.99609375,
    "centroid": [
      0.6162673234939575,
      4.601363658905029,
      1.4305226802825928
    ],
    "dipole_rho": [
      -14096.7734375,
      17736.560546875,
      24635.01171875
    ],
    "curv_rho": 113906672.0,
    "curv_rho_failed": false,
    "gpu_density_B_requested": "vector",
    "gpu_density_B_effective": "vector",
    "gpu_density_B_fallback_from_vector": false,
    "gpu_density_A_requested": null,
    "gpu_density_A_effective": null,
    "gpu_density_A_fallback_from_vector": false,
    "xtb_A_used": false,
    "xtb_A_success": false,
    "xtb_charge_length_mismatch": false
  },
  " :29": {
    "id": " :29",
    "chain": " ",
    "resseq": 29,
    "resname": "PRO",
    "sasa": 0.0,
    "partial_charge_B": -0.06000000000000002,
    "F_metal": 0.0,
    "F_P": 0.0,
    "F_hal": 0.0,
    "total_density": 42353.453125,
    "centroid": [
      0.5687507390975952,
      4.393949031829834,
      1.4014432430267334
    ],
    "dipole_rho": [
      -7367.96142578125,
      20088.48046875,
      16889.357421875
    ],
    "curv_rho": 104717296.0,
    "curv_rho_failed": false,
    "gpu_density_B_requested": "vector",
    "gpu_density_B_effective": "vector",
    "gpu_density_B_fallback_from_vector": false,
    "gpu_density_A_requested": null,
    "gpu_density_A_effective": null,
    "gpu_density_A_fallback_from_vector": false,
    "xtb_A_used": false,
    "xtb_A_success": false,
    "xtb_charge_length_mismatch": false
  },
  " :30": {
    "id": " :30",
    "chain": " ",
    "resseq": 30,
    "resname": "GLY",
    "sasa": 3.539638042449951,
    "partial_charge_B": -0.15000000000000005,
    "F_metal": 0.0,
    "F_P": 0.0,
    "F_hal": 0.0,
    "total_density": 33358.38671875,
    "centroid": [
      0.5015290379524231,
      4.238885879516602,
      1.1718803644180298
    ],
    "dipole_rho": [
      -5072.84130859375,
      15271.8359375,
      17700.140625
    ],
    "curv_rho": 79393384.0,
    "curv_rho_failed": false,
    "gpu_density_B_requested": "vector",
    "gpu_density_B_effective": "vector",
    "gpu_density_B_fallback_from_vector": false,
    "gpu_density_A_requested": null,
    "gpu_density_A_effective": null,
    "gpu_density_A_fallback_from_vector": false,
    "xtb_A_used": false,
    "xtb_A_success": false,
    "xtb_charge_length_mismatch": false
  },
  " :31": {
    "id": " :31",
    "chain": " ",
    "resseq": 31,
    "resname": "GLU",
    "sasa": 4.223833084106445,
    "partial_charge_B": -1.35,
    "F_metal": 0.0,
    "F_P": 0.0,
    "F_hal": 0.0,
    "total_density": 34191.31640625,
    "centroid": [
      0.30541372299194336,
      4.338934898376465,
      1.1057637929916382
    ],
    "dipole_rho": [
      530.4357299804688,
      14248.330078125,
      18975.708984375
    ],
    "curv_rho": 80971488.0,
    "curv_rho_failed": false,
    "gpu_density_B_requested": "vector",
    "gpu_density_B_effective": "vector",
    "gpu_density_B_fallback_from_vector": false,
    "gpu_density_A_requested": null,
    "gpu_density_A_effective": null,
    "gpu_density_A_fallback_from_vector": false,
    "xtb_A_used": false,
    "xtb_A_success": false,
    "xtb_charge_length_mismatch": false
  },
  " :32": {
    "id": " :32",
    "chain": " ",
    "resseq": 32,
    "resname": "TYR",
    "sasa": 0.6020097732543945,
    "partial_charge_B": -0.08703573855171604,
    "F_metal": 0.0,
    "F_P": 0.0,
    "F_hal": 0.0,
    "total_density": 37825.484375,
    "centroid": [
      0.12060098350048065,
      4.300972938537598,
      1.2684910297393799
    ],
    "dipole_rho": [
      3292.3671875,
      14096.53515625,
      18835.232421875
    ],
    "curv_rho": 92009816.0,
    "curv_rho_failed": false,
    "gpu_density_B_requested": "vector",
    "gpu_density_B_effective": "vector",
    "gpu_density_B_fallback_from_vector": false,
    "gpu_density_A_requested": null,
    "gpu_density_A_effective": null,
    "gpu_density_A_fallback_from_vector": false,
    "xtb_A_used": false,
    "xtb_A_success": false,
    "xtb_charge_length_mismatch": false
  },
  " :33": {
    "id": " :33",
    "chain": " ",
    "resseq": 33,
    "resname": "ILE",
    "sasa": 1.387414813041687,
    "partial_charge_B": -0.122307600000245,
    "F_metal": 0.0,
    "F_P": 0.0,
    "F_hal": 0.0,
    "total_density": 39706.734375,
    "centroid": [
      -0.00036697802715934813,
      4.234743118286133,
      1.4894534349441528
    ],
    "dipole_rho": [
      4496.90771484375,
      18381.943359375,
      16121.462890625
    ],
    "curv_rho": 100409792.0,
    "curv_rho_failed": false,
    "gpu_density_B_requested": "vector",
    "gpu_density_B_effective": "vector",
    "gpu_density_B_fallback_from_vector": false,
    "gpu_density_A_requested": null,
    "gpu_density_A_effective": null,
    "gpu_density_A_fallback_from_vector": false,
    "xtb_A_used": false,
    "xtb_A_success": false,
    "xtb_charge_length_mismatch": false
  },
  " :34": {
    "id": " :34",
    "chain": " ",
    "resseq": 34,
    "resname": "PRO",
    "sasa": 0.9004905223846436,
    "partial_charge_B": -0.10044025099439977,
    "F_metal": 0.0,
    "F_P": 0.0,
    "F_hal": 0.0,
    "total_density": 41484.87890625,
    "centroid": [
      -0.12635326385498047,
      4.239314079284668,
      1.631193995475769
    ],
    "dipole_rho": [
      10924.3154296875,
      18936.650390625,
      14466.71484375
    ],
    "curv_rho": 103600032.0,
    "curv_rho_failed": false,
    "gpu_density_B_requested": "vector",
    "gpu_density_B_effective": "vector",
    "gpu_density_B_fallback_from_vector": false,
    "gpu_density_A_requested": null,
    "gpu_density_A_effective": null,
    "gpu_density_A_fallback_from_vector": false,
    "xtb_A_used": false,
    "xtb_A_success": false,
    "xtb_charge_length_mismatch": false
  },
  " :35": {
    "id": " :35",
    "chain": " ",
    "resseq": 35,
    "resname": "THR",
    "sasa": 0.0,
    "partial_charge_B": -0.3,
    "F_metal": 0.0,
    "F_P": 0.0,
    "F_hal": 0.0,
    "total_density": 48289.9921875,
    "centroid": [
      -0.02367733232676983,
      4.247287750244141,
      1.8643982410430908
    ],
    "dipole_rho": [
      8571.1875,
      24227.904296875,
      8498.9541015625
    ],
    "curv_rho": 118249304.0,
    "curv_rho_failed": false,
    "gpu_density_B_requested": "vector",
    "gpu_density_B_effective": "vector",
    "gpu_density_B_fallback_from_vector": false,
    "gpu_density_A_requested": null,
    "gpu_density_A_effective": null,
    "gpu_density_A_fallback_from_vector": false,
    "xtb_A_used": false,
    "xtb_A_success": false,
    "xtb_charge_length_mismatch": false
  },
  " :36": {
    "id": " :36",
    "chain": " ",
    "resseq": 36,
    "resname": "VAL",
    "sasa": 1.1578786373138428,
    "partial_charge_B": -0.11199932875476079,
    "F_metal": 0.0,
    "F_P": 0.0,
    "F_hal": 0.0,
    "total_density": 42421.58203125,
    "centroid": [
      -0.17330427467823029,
      4.07565975189209,
      2.054783344268799
    ],
    "dipole_rho": [
      8583.40234375,
      23121.46875,
      1478.1153564453125
    ],
    "curv_rho": 104274928.0,
    "curv_rho_failed": false,
    "gpu_density_B_requested": "vector",
    "gpu_density_B_effective": "vector",
    "gpu_density_B_fallback_from_vector": false,
    "gpu_density_A_requested": null,
    "gpu_density_A_effective": null,
    "gpu_density_A_fallback_from_vector": false,
    "xtb_A_used": false,
    "xtb_A_success": false,
    "xtb_charge_length_mismatch": false
  },
  " :37": {
    "id": " :37",
    "chain": " ",
    "resseq": 37,
    "resname": "PHE",
    "sasa": 0.18917915225028992,
    "partial_charge_B": -0.06849587220490658,
    "F_metal": 0.0,
    "F_P": 0.0,
    "F_hal": 0.0,
    "total_density": 51966.125,
    "centroid": [
      -0.10605588555335999,
      4.23444938659668,
      2.3396480083465576
    ],
    "dipole_rho": [
      12242.205078125,
      26750.4921875,
      962.4663696289062
    ],
    "curv_rho": 121039848.0,
    "curv_rho_failed": false,
    "gpu_density_B_requested": "vector",
    "gpu_density_B_effective": "vector",
    "gpu_density_B_fallback_from_vector": false,
    "gpu_density_A_requested": null,
    "gpu_density_A_effective": null,
    "gpu_density_A_fallback_from_vector": false,
    "xtb_A_used": false,
    "xtb_A_success": false,
    "xtb_charge_length_mismatch": false
  },
  " :38": {
    "id": " :38",
    "chain": " ",
    "resseq": 38,
    "resname": "ASP",
    "sasa": 2.33320951461792,
    "partial_charge_B": -1.35,
    "F_metal": 0.0,
    "F_P": 0.0,
    "F_hal": 0.0,
    "total_density": 48742.1484375,
    "centroid": [
      0.25835269689559937,
      4.098639965057373,
      2.256122350692749
    ],
    "dipole_rho": [
      650.2269287109375,
      28091.451171875,
      4632.81982421875
    ],
    "curv_rho": 114346944.0,
    "curv_rho_failed": false,
    "gpu_density_B_requested": "vector",
    "gpu_density_B_effective": "vector",
    "gpu_density_B_fallback_from_vector": false,
    "gpu_density_A_requested": null,
    "gpu_density_A_effective": null,
    "gpu_density_A_fallback_from_vector": false,
    "xtb_A_used": false,
    "xtb_A_success": false,
    "xtb_charge_length_mismatch": false
  },
  " :39": {
    "id": " :39",
    "chain": " ",
    "resseq": 39,
    "resname": "ASN",
    "sasa": 0.9298135638237,
    "partial_charge_B": -0.20351424687836112,
    "F_metal": 0.0,
    "F_P": 0.0,
    "F_hal": 0.0,
    "total_density": 51755.1328125,
    "centroid": [
      0.3807870149612427,
      4.1452813148498535,
      2.4274251461029053
    ],
    "dipole_rho": [
      -4859.18408203125,
      30147.69140625,
      -7065.861328125
    ],
    "curv_rho": 119987016.0,
    "curv_rho_failed": false,
    "gpu_density_B_requested": "vector",
    "gpu_density_B_effective": "vector",
    "gpu_density_B_fallback_from_vector": false,
    "gpu_density_A_requested": null,
    "gpu_density_A_effective": null,
    "gpu_density_A_fallback_from_vector": false,
    "xtb_A_used": false,
    "xtb_A_success": false,
    "xtb_charge_length_mismatch": false
  },
  " :40": {
    "id": " :40",
    "chain": " ",
    "resseq": 40,
    "resname": "TYR",
    "sasa": 0.0,
    "partial_charge_B": -0.3,
    "F_metal": 0.0,
    "F_P": 0.0,
    "F_hal": 0.0,
    "total_density": 58119.1953125,
    "centroid": [
      0.5154439210891724,
      4.24734354019165,
      2.191784620285034
    ],
    "dipole_rho": [
      -10767.9072265625,
      29205.5078125,
      -402.9024658203125
    ],
    "curv_rho": 128740960.0,
    "curv_rho_failed": false,
    "gpu_density_B_requested": "vector",
    "gpu_density_B_effective": "vector",
    "gpu_density_B_fallback_from_vector": false,
    "gpu_density_A_requested": null,
    "gpu_density_A_effective": null,
    "gpu_density_A_fallback_from_vector": false,
    "xtb_A_used": false,
    "xtb_A_success": false,
    "xtb_charge_length_mismatch": false
  },
  " :41": {
    "id": " :41",
    "chain": " ",
    "resseq": 41,
    "resname": "SER",
    "sasa": 0.5990673303604126,
    "partial_charge_B": -0.4345179799236786,
    "F_metal": 0.0,
    "F_P": 0.0,
    "F_hal": 0.0,
    "total_density": 47440.53125,
    "centroid": [
      0.8015636801719666,
      4.188566207885742,
      2.4264955520629883
    ],
    "dipole_rho": [
      -17221.84375,
      20599.44921875,
      -7412.01513671875
    ],
    "curv_rho": 115440528.0,
    "curv_rho_failed": false,
    "gpu_density_B_requested": "vector",
    "gpu_density_B_effective": "vector",
    "gpu_density_B_fallback_from_vector": false,
    "gpu_density_A_requested": null,
    "gpu_density_A_effective": null,
    "gpu_density_A_fallback_from_vector": false,
    "xtb_A_used": false,
    "xtb_A_success": false,
    "xtb_charge_length_mismatch": false
  },
  " :42": {
    "id": " :42",
    "chain": " ",
    "resseq": 42,
    "resname": "ALA",
    "sasa": 0.0,
    "partial_charge_B": -0.06000000000000002,
    "F_metal": 0.0,
    "F_P": 0.0,
    "F_hal": 0.0,
    "total_density": 49582.8828125,
    "centroid": [
      0.9647512435913086,
      4.389219760894775,
      2.518442392349243
    ],
    "dipole_rho": [
      -22844.267578125,
      18575.734375,
      -7939.09716796875
    ],
    "curv_rho": 119832680.0,
    "curv_rho_failed": false,
    "gpu_density_B_requested": "vector",
    "gpu_density_B_effective": "vector",
    "gpu_density_B_fallback_from_vector": false,
    "gpu_density_A_requested": null,
    "gpu_density_A_effective": null,
    "gpu_density_A_fallback_from_vector": false,
    "xtb_A_used": false,
    "xtb_A_success": false,
    "xtb_charge_length_mismatch": false
  },
  " :43": {
    "id": " :43",
    "chain": " ",
    "resseq": 43,
    "resname": "ASN",
    "sasa": 2.5468969345092773,
    "partial_charge_B": -0.30000000000000004,
    "F_metal": 0.0,
    "F_P": 0.0,
    "F_hal": 0.0,
    "total_density": 39901.26171875,
    "centroid": [
      1.193627119064331,
      4.248387813568115,
      2.656411647796631
    ],
    "dipole_rho": [
      -21574.52734375,
      15146.0302734375,
      -8552.8583984375
    ],
    "curv_rho": 95139736.0,
    "curv_rho_failed": false,
    "gpu_density_B_requested": "vector",
    "gpu_density_B_effective": "vector",
    "gpu_density_B_fallback_from_vector": false,
    "gpu_density_A_requested": null,
    "gpu_density_A_effective": null,
    "gpu_density_A_fallback_from_vector": false,
    "xtb_A_used": false,
    "xtb_A_success": false,
    "xtb_charge_length_mismatch": false
  },
  " :44": {
    "id": " :44",
    "chain": " ",
    "resseq": 44,
    "resname": "VAL",
    "sasa": 0.0,
    "partial_charge_B": -0.06000000000000002,
    "F_metal": 0.0,
    "F_P": 0.0,
    "F_hal": 0.0,
    "total_density": 45982.78125,
    "centroid": [
      1.236130714416504,
      4.512328624725342,
      2.5860683917999268
    ],
    "dipole_rho": [
      -28666.21484375,
      8082.49658203125,
      -10723.9833984375
    ],
    "curv_rho": 106365624.0,
    "curv_rho_failed": false,
    "gpu_density_B_requested": "vector",
    "gpu_density_B_effective": "vector",
    "gpu_density_B_fallback_from_vector": false,
    "gpu_density_A_requested": null,
    "gpu_density_A_effective": null,
    "gpu_density_A_fallback_from_vector": false,
    "xtb_A_used": false,
    "xtb_A_success": false,
    "xtb_charge_length_mismatch": false
  },
  " :45": {
    "id": " :45",
    "chain": " ",
    "resseq": 45,
    "resname": "MET",
    "sasa": 3.4263241291046143,
    "partial_charge_B": -0.525,
    "F_metal": 0.0,
    "F_P": 0.0,
    "F_hal": 0.0,
    "total_density": 38586.171875,
    "centroid": [
      1.452580451965332,
      4.6790337562561035,
      2.7824199199676514
    ],
    "dipole_rho": [
      -28177.345703125,
      4370.22314453125,
      -10040.3193359375
    ],
    "curv_rho": 91322664.0,
    "curv_rho_failed": false,
    "gpu_density_B_requested": "vector",
    "gpu_density_B_effective": "vector",
    "gpu_density_B_fallback_from_vector": false,
    "gpu_density_A_requested": null,
    "gpu_density_A_effective": null,
    "gpu_density_A_fallback_from_vector": false,
    "xtb_A_used": false,
    "xtb_A_success": false,
    "xtb_charge_length_mismatch": false
  },
  " :46": {
    "id": " :46",
    "chain": " ",
    "resseq": 46,
    "resname": "VAL",
    "sasa": 0.0,
    "partial_charge_B": -0.06000000000000002,
    "F_metal": 0.0,
    "F_P": 0.0,
    "F_hal": 0.0,
    "total_density": 47135.51953125,
    "centroid": [
      1.228529691696167,
      4.857032775878906,
      2.730705499649048
    ],
    "dipole_rho": [
      -30524.23828125,
      -3475.03564453125,
      -16718.046875
    ],
    "curv_rho": 110166760.0,
    "curv_rho_failed": false,
    "gpu_density_B_requested": "vector",
    "gpu_density_B_effective": "vector",
    "gpu_density_B_fallback_from_vector": false,
    "gpu_density_A_requested": null,
    "gpu_density_A_effective": null,
    "gpu_density_A_fallback_from_vector": false,
    "xtb_A_used": false,
    "xtb_A_success": false,
    "xtb_charge_length_mismatch": false
  },
  " :47": {
    "id": " :47",
    "chain": " ",
    "resseq": 47,
    "resname": "ASP",
    "sasa": 0.7251867651939392,
    "partial_charge_B": -0.8331075970920608,
    "F_metal": 0.0,
    "F_P": 0.0,
    "F_hal": 0.0,
    "total_density": 39132.421875,
    "centroid": [
      1.360593557357788,
      5.099236011505127,
      2.8861210346221924
    ],
    "dipole_rho": [
      -26494.859375,
      -5967.76513671875,
      -14763.3408203125
    ],
    "curv_rho": 93614040.0,
    "curv_rho_failed": false,
    "gpu_density_B_requested": "vector",
    "gpu_density_B_effective": "vector",
    "gpu_density_B_fallback_from_vector": false,
    "gpu_density_A_requested": null,
    "gpu_density_A_effective": null,
    "gpu_density_A_fallback_from_vector": false,
    "xtb_A_used": false,
    "xtb_A_success": false,
    "xtb_charge_length_mismatch": false
  },
  " :48": {
    "id": " :48",
    "chain": " ",
    "resseq": 48,
    "resname": "GLY",
    "sasa": 2.084993839263916,
    "partial_charge_B": -0.15000000000000005,
    "F_metal": 0.0,
    "F_P": 0.0,
    "F_hal": 0.0,
    "total_density": 29700.51953125,
    "centroid": [
      1.6163256168365479,
      4.884700775146484,
      3.0851168632507324
    ],
    "dipole_rho": [
      -20833.40625,
      -273.2244873046875,
      -10573.625
    ],
    "curv_rho": 66965580.0,
    "curv_rho_failed": false,
    "gpu_density_B_requested": "vector",
    "gpu_density_B_effective": "vector",
    "gpu_density_B_fallback_from_vector": false,
    "gpu_density_A_requested": null,
    "gpu_density_A_effective": null,
    "gpu_density_A_fallback_from_vector": false,
    "xtb_A_used": false,
    "xtb_A_success": false,
    "xtb_charge_length_mismatch": false
  },
  " :49": {
    "id": " :49",
    "chain": " ",
    "resseq": 49,
    "resname": "LYS",
    "sasa": 0.0,
    "partial_charge_B": 0.11999999999999997,
    "F_metal": 0.0,
    "F_P": 0.0,
    "F_hal": 0.0,
    "total_density": 37516.60546875,
    "centroid": [
      1.4041880369186401,
      4.79209041595459,
      3.121340274810791
    ],
    "dipole_rho": [
      -21783.001953125,
      -1030.83544921875,
      -18810.140625
    ],
    "curv_rho": 80130952.0,
    "curv_rho_failed": false,
    "gpu_density_B_requested": "vector",
    "gpu_density_B_effective": "vector",
    "gpu_density_B_fallback_from_vector": false,
    "gpu_density_A_requested": null,
    "gpu_density_A_effective": null,
    "gpu_density_A_fallback_from_vector": false,
    "xtb_A_used": false,
    "xtb_A_success": false,
    "xtb_charge_length_mismatch": false
  },
  " :50": {
    "id": " :50",
    "chain": " ",
    "resseq": 50,
    "resname": "PRO",
    "sasa": 0.0,
    "partial_charge_B": -0.06000000000000002,
    "F_metal": 0.0,
    "F_P": 0.0,
    "F_hal": 0.0,
    "total_density": 36322.640625,
    "centroid": [
      1.3416385650634766,
      4.574685573577881,
      3.0723817348480225
    ],
    "dipole_rho": [
      -24027.06640625,
      8055.83740234375,
      -15287.3193359375
    ],
    "curv_rho": 85637160.0,
    "curv_rho_failed": false,
    "gpu_density_B_requested": "vector",
    "gpu_density_B_effective": "vector",
    "gpu_density_B_fallback_from_vector": false,
    "gpu_density_A_requested": null,
    "gpu_density_A_effective": null,
    "gpu_density_A_fallback_from_vector": false,
    "xtb_A_used": false,
    "xtb_A_success": false,
    "xtb_charge_length_mismatch": false
  },
  " :51": {
    "id": " :51",
    "chain": " ",
    "resseq": 51,
    "resname": "VAL",
    "sasa": 0.0,
    "partial_charge_B": -0.06000000000000002,
    "F_metal": 0.0,
    "F_P": 0.0,
    "F_hal": 0.0,
    "total_density": 45310.875,
    "centroid": [
      1.1069955825805664,
      4.545682907104492,
      2.887230157852173
    ],
    "dipole_rho": [
      -22734.611328125,
      9409.66796875,
      -16477.533203125
    ],
    "curv_rho": 108826272.0,
    "curv_rho_failed": false,
    "gpu_density_B_requested": "vector",
    "gpu_density_B_effective": "vector",
    "gpu_density_B_fallback_from_vector": false,
    "gpu_density_A_requested": null,
    "gpu_density_A_effective": null,
    "gpu_density_A_fallback_from_vector": false,
    "xtb_A_used": false,
    "xtb_A_success": false,
    "xtb_charge_length_mismatch": false
  },
  " :52": {
    "id": " :52",
    "chain": " ",
    "resseq": 52,
    "resname": "ASN",
    "sasa": 1.0445117950439453,
    "partial_charge_B": -0.21381624372087563,
    "F_metal": 0.0,
    "F_P": 0.0,
    "F_hal": 0.0,
    "total_density": 45066.26953125,
    "centroid": [
      0.9386113882064819,
      4.312618255615234,
      2.895472526550293
    ],
    "dipole_rho": [
      -17986.55859375,
      17626.806640625,
      -15191.3642578125
    ],
    "curv_rho": 105355848.0,
    "curv_rho_failed": false,
    "gpu_density_B_requested": "vector",
    "gpu_density_B_effective": "vector",
    "gpu_density_B_fallback_from_vector": false,
    "gpu_density_A_requested": null,
    "gpu_density_A_effective": null,
    "gpu_density_A_fallback_from_vector": false,
    "xtb_A_used": false,
    "xtb_A_success": false,
    "xtb_charge_length_mismatch": false
  },
  " :53": {
    "id": " :53",
    "chain": " ",
    "resseq": 53,
    "resname": "LEU",
    "sasa": 0.0,
    "partial_charge_B": -0.06000000000000002,
    "F_metal": 0.0,
    "F_P": 0.0,
    "F_hal": 0.0,
    "total_density": 57888.87109375,
    "centroid": [
      0.7805927991867065,
      4.5380449295043945,
      2.6235010623931885
    ],
    "dipole_rho": [
      -19846.16796875,
      17008.1875,
      -15922.9970703125
    ],
    "curv_rho": 132252064.0,
    "curv_rho_failed": false,
    "gpu_density_B_requested": "vector",
    "gpu_density_B_effective": "vector",
    "gpu_density_B_fallback_from_vector": false,
    "gpu_density_A_requested": null,
    "gpu_density_A_effective": null,
    "gpu_density_A_fallback_from_vector": false,
    "xtb_A_used": false,
    "xtb_A_success": false,
    "xtb_charge_length_mismatch": false
  },
  " :54": {
    "id": " :54",
    "chain": " ",
    "resseq": 54,
    "resname": "GLY",
    "sasa": 0.0,
    "partial_charge_B": -0.06000000000000002,
    "F_metal": 0.0,
    "F_P": 0.0,
    "F_hal": 0.0,
    "total_density": 54127.86328125,
    "centroid": [
      0.596880316734314,
      4.408253192901611,
      2.666735887527466
    ],
    "dipole_rho": [
      -11273.1923828125,
      18966.58203125,
      -14157.896484375
    ],
    "curv_rho": 130662536.0,
    "curv_rho_failed": false,
    "gpu_density_B_requested": "vector",
    "gpu_density_B_effective": "vector",
    "gpu_density_B_fallback_from_vector": false,
    "gpu_density_A_requested": null,
    "gpu_density_A_effective": null,
    "gpu_density_A_fallback_from_vector": false,
    "xtb_A_used": false,
    "xtb_A_success": false,
    "xtb_charge_length_mismatch": false
  },
  " :55": {
    "id": " :55",
    "chain": " ",
    "resseq": 55,
    "resname": "LEU",
    "sasa": 0.0,
    "partial_charge_B": -0.06000000000000002,
    "F_metal": 0.0,
    "F_P": 0.0,
    "F_hal": 0.0,
    "total_density": 60281.50390625,
    "centroid": [
      0.5374800562858582,
      4.444387912750244,
      2.463820457458496
    ],
    "dipole_rho": [
      -10298.7880859375,
      19730.943359375,
      -6537.79541015625
    ],
    "curv_rho": 136402160.0,
    "curv_rho_failed": false,
    "gpu_density_B_requested": "vector",
    "gpu_density_B_effective": "vector",
    "gpu_density_B_fallback_from_vector": false,
    "gpu_density_A_requested": null,
    "gpu_density_A_effective": null,
    "gpu_density_A_fallback_from_vector": false,
    "xtb_A_used": false,
    "xtb_A_success": false,
    "xtb_charge_length_mismatch": false
  },
  " :56": {
    "id": " :56",
    "chain": " ",
    "resseq": 56,
    "resname": "TRP",
    "sasa": 0.8389019966125488,
    "partial_charge_B": 0.19534872707571557,
    "F_metal": 0.0,
    "F_P": 0.0,
    "F_hal": 0.0,
    "total_density": 59393.4765625,
    "centroid": [
      0.24604684114456177,
      4.373300552368164,
      2.51222562789917
    ],
    "dipole_rho": [
      1520.7119140625,
      27830.541015625,
      -19996.6953125
    ],
    "curv_rho": 134646416.0,
    "curv_rho_failed": false,
    "gpu_density_B_requested": "vector",
    "gpu_density_B_effective": "vector",
    "gpu_density_B_fallback_from_vector": false,
    "gpu_density_A_requested": null,
    "gpu_density_A_effective": null,
    "gpu_density_A_fallback_from_vector": false,
    "xtb_A_used": false,
    "xtb_A_success": false,
    "xtb_charge_length_mismatch": false
  },
  " :57": {
    "id": " :57",
    "chain": " ",
    "resseq": 57,
    "resname": "ASP",
    "sasa": 0.0,
    "partial_charge_B": -0.54,
    "F_metal": 0.0,
    "F_P": 0.0,
    "F_hal": 0.0,
    "total_density": 60684.7421875,
    "centroid": [
      0.15113237500190735,
      4.403050422668457,
      2.2085471153259277
    ],
    "dipole_rho": [
      3266.80517578125,
      22883.498046875,
      2181.44189453125
    ],
    "curv_rho": 138275120.0,
    "curv_rho_failed": false,
    "gpu_density_B_requested": "vector",
    "gpu_density_B_effective": "vector",
    "gpu_density_B_fallback_from_vector": false,
    "gpu_density_A_requested": null,
    "gpu_density_A_effective": null,
    "gpu_density_A_fallback_from_vector": false,
    "xtb_A_used": false,
    "xtb_A_success": false,
    "xtb_charge_length_mismatch": false
  },
  " :58": {
    "id": " :58",
    "chain": " ",
    "resseq": 58,
    "resname": "THR",
    "sasa": 0.0,
    "partial_charge_B": -0.3,
    "F_metal": 0.0,
    "F_P": 0.0,
    "F_hal": 0.0,
    "total_density": 59609.51171875,
    "centroid": [
      -0.04812416806817055,
      4.496152877807617,
      2.170189380645752
    ],
    "dipole_rho": [
      12502.0810546875,
      18149.923828125,
      -4385.341796875
    ],
    "curv_rho": 137970080.0,
    "curv_rho_failed": false,
    "gpu_density_B_requested": "vector",
    "gpu_density_B_effective": "vector",
    "gpu_density_B_fallback_from_vector": false,
    "gpu_density_A_requested": null,
    "gpu_density_A_effective": null,
    "gpu_density_A_fallback_from_vector": false,
    "xtb_A_used": false,
    "xtb_A_success": false,
    "xtb_charge_length_mismatch": false
  },
  " :59": {
    "id": " :59",
    "chain": " ",
    "resseq": 59,
    "resname": "ALA",
    "sasa": 0.0,
    "partial_charge_B": -0.06000000000000002,
    "F_metal": 0.0,
    "F_P": 0.0,
    "F_hal": 0.0,
    "total_density": 51596.00390625,
    "centroid": [
      -0.2932908236980438,
      4.417177200317383,
      2.098991632461548
    ],
    "dipole_rho": [
      14160.4833984375,
      14380.716796875,
      4563.73388671875
    ],
    "curv_rho": 123784704.0,
    "curv_rho_failed": false,
    "gpu_density_B_requested": "vector",
    "gpu_density_B_effective": "vector",
    "gpu_density_B_fallback_from_vector": false,
    "gpu_density_A_requested": null,
    "gpu_density_A_effective": null,
    "gpu_density_A_fallback_from_vector": false,
    "xtb_A_used": false,
    "xtb_A_success": false,
    "xtb_charge_length_mismatch": false
  },
  " :60": {
    "id": " :60",
    "chain": " ",
    "resseq": 60,
    "resname": "GLY",
    "sasa": 0.0,
    "partial_charge_B": -0.06000000000000002,
    "F_metal": 0.0,
    "F_P": 0.0,
    "F_hal": 0.0,
    "total_density": 50685.82421875,
    "centroid": [
      -0.3792574405670166,
      4.619639873504639,
      1.9777984619140625
    ],
    "dipole_rho": [
      17207.45703125,
      9185.0146484375,
      6742.40771484375
    ],
    "curv_rho": 125258456.0,
    "curv_rho_failed": false,
    "gpu_density_B_requested": "vector",
    "gpu_density_B_effective": "vector",
    "gpu_density_B_fallback_from_vector": false,
    "gpu_density_A_requested": null,
    "gpu_density_A_effective": null,
    "gpu_density_A_fallback_from_vector": false,
    "xtb_A_used": false,
    "xtb_A_success": false,
    "xtb_charge_length_mismatch": false
  },
  " :61": {
    "id": " :61",
    "chain": " ",
    "resseq": 61,
    "resname": "GLN",
    "sasa": 0.7912968397140503,
    "partial_charge_B": -0.1910729141809726,
    "F_metal": 0.0,
    "F_P": 0.0,
    "F_hal": 0.0,
    "total_density": 49525.90234375,
    "centroid": [
      -0.46633270382881165,
      4.557833671569824,
      1.9044839143753052
    ],
    "dipole_rho": [
      24224.802734375,
      16336.4013671875,
      15466.1513671875
    ],
    "curv_rho": 117983576.0,
    "curv_rho_failed": false,
    "gpu_density_B_requested": "vector",
    "gpu_density_B_effective": "vector",
    "gpu_density_B_fallback_from_vector": false,
    "gpu_density_A_requested": null,
    "gpu_density_A_effective": null,
    "gpu_density_A_fallback_from_vector": false,
    "xtb_A_used": false,
    "xtb_A_success": false,
    "xtb_charge_length_mismatch": false
  },
  " :62": {
    "id": " :62",
    "chain": " ",
    "resseq": 62,
    "resname": "GLU",
    "sasa": 3.1214559078216553,
    "partial_charge_B": -1.35,
    "F_metal": 0.0,
    "F_P": 0.0,
    "F_hal": 0.0,
    "total_density": 39494.58203125,
    "centroid": [
      -0.8072388172149658,
      4.693934917449951,
      1.997847557067871
    ],
    "dipole_rho": [
      24131.412109375,
      7919.63720703125,
      5753.17431640625
    ],
    "curv_rho": 93162328.0,
    "curv_rho_failed": false,
    "gpu_density_B_requested": "vector",
    "gpu_density_B_effective": "vector",
    "gpu_density_B_fallback_from_vector": false,
    "gpu_density_A_requested": null,
    "gpu_density_A_effective": null,
    "gpu_density_A_fallback_from_vector": false,
    "xtb_A_used": false,
    "xtb_A_success": false,
    "xtb_charge_length_mismatch": false
  },
  " :63": {
    "id": " :63",
    "chain": " ",
    "resseq": 63,
    "resname": "ASP",
    "sasa": 4.2308855056762695,
    "partial_charge_B": -1.35,
    "F_metal": 0.0,
    "F_P": 0.0,
    "F_hal": 0.0,
    "total_density": 36505.05859375,
    "centroid": [
      -0.7689849734306335,
      4.406286716461182,
      2.03094744682312
    ],
    "dipole_rho": [
      23658.56640625,
      16204.1123046875,
      8208.0634765625
    ],
    "curv_rho": 86917232.0,
    "curv_rho_failed": false,
    "gpu_density_B_requested": "vector",
    "gpu_density_B_effective": "vector",
    "gpu_density_B_fallback_from_vector": false,
    "gpu_density_A_requested": null,
    "gpu_density_A_effective": null,
    "gpu_density_A_fallback_from_vector": false,
    "xtb_A_used": false,
    "xtb_A_success": false,
    "xtb_charge_length_mismatch": false
  },
  " :64": {
    "id": " :64",
    "chain": " ",
    "resseq": 64,
    "resname": "TYR",
    "sasa": 0.7882464528083801,
    "partial_charge_B": -0.4769973342562287,
    "F_metal": 0.0,
    "F_P": 0.0,
    "F_hal": 0.0,
    "total_density": 43469.05859375,
    "centroid": [
      -0.5336713790893555,
      4.320902347564697,
      2.143230438232422
    ],
    "dipole_rho": [
      18546.580078125,
      19816.580078125,
      7780.478515625
    ],
    "curv_rho": 103424912.0,
    "curv_rho_failed": false,
    "gpu_density_B_requested": "vector",
    "gpu_density_B_effective": "vector",
    "gpu_density_B_fallback_from_vector": false,
    "gpu_density_A_requested": null,
    "gpu_density_A_effective": null,
    "gpu_density_A_fallback_from_vector": false,
    "xtb_A_used": false,
    "xtb_A_success": false,
    "xtb_charge_length_mismatch": false
  },
  " :65": {
    "id": " :65",
    "chain": " ",
    "resseq": 65,
    "resname": "ASP",
    "sasa": 0.0,
    "partial_charge_B": -0.54,
    "F_metal": 0.0,
    "F_P": 0.0,
    "F_hal": 0.0,
    "total_density": 41595.390625,
    "centroid": [
      -0.6890292167663574,
      4.517324447631836,
      2.2875630855560303
    ],
    "dipole_rho": [
      23670.201171875,
      8463.0927734375,
      -2784.253662109375
    ],
    "curv_rho": 100076880.0,
    "curv_rho_failed": false,
    "gpu_density_B_requested": "vector",
    "gpu_density_B_effective": "vector",
    "gpu_density_B_fallback_from_vector": false,
    "gpu_density_A_requested": null,
    "gpu_density_A_effective": null,
    "gpu_density_A_fallback_from_vector": false,
    "xtb_A_used": false,
    "xtb_A_success": false,
    "xtb_charge_length_mismatch": false
  },
  " :66": {
    "id": " :66",
    "chain": " ",
    "resseq": 66,
    "resname": "ARG",
    "sasa": 10.920509338378906,
    "partial_charge_B": 1.2,
    "F_metal": 0.0,
    "F_P": 0.0,
    "F_hal": 0.0,
    "total_density": 35926.44921875,
    "centroid": [
      -0.731343686580658,
      4.274095058441162,
      2.4544849395751953
    ],
    "dipole_rho": [
      31737.1640625,
      12903.6396484375,
      -5464.31103515625
    ],
    "curv_rho": 86770408.0,
    "curv_rho_failed": false,
    "gpu_density_B_requested": "vector",
    "gpu_density_B_effective": "vector",
    "gpu_density_B_fallback_from_vector": false,
    "gpu_density_A_requested": null,
    "gpu_density_A_effective": null,
    "gpu_density_A_fallback_from_vector": false,
    "xtb_A_used": false,
    "xtb_A_success": false,
    "xtb_charge_length_mismatch": false
  },
  " :67": {
    "id": " :67",
    "chain": " ",
    "resseq": 67,
    "resname": "LEU",
    "sasa": 0.3226546049118042,
    "partial_charge_B": -0.07449013941043871,
    "F_metal": 0.0,
    "F_P": 0.0,
    "F_hal": 0.0,
    "total_density": 40697.9296875,
    "centroid": [
      -0.47782447934150696,
      4.223292350769043,
      2.432640552520752
    ],
    "dipole_rho": [
      18720.048828125,
      19701.544921875,
      -4723.384765625
    ],
    "curv_rho": 98692512.0,
    "curv_rho_failed": false,
    "gpu_density_B_requested": "vector",
    "gpu_density_B_effective": "vector",
    "gpu_density_B_fallback_from_vector": false,
    "gpu_density_A_requested": null,
    "gpu_density_A_effective": null,
    "gpu_density_A_fallback_from_vector": false,
    "xtb_A_used": false,
    "xtb_A_success": false,
    "xtb_charge_length_mismatch": false
  },
  " :68": {
    "id": " :68",
    "chain": " ",
    "resseq": 68,
    "resname": "ARG",
    "sasa": 0.0,
    "partial_charge_B": 0.4799999999999999,
    "F_metal": 0.0,
    "F_P": 0.0,
    "F_hal": 0.0,
    "total_density": 53264.62890625,
    "centroid": [
      -0.3841758072376251,
      4.535713195800781,
      2.4126365184783936
    ],
    "dipole_rho": [
      20942.513671875,
      15397.0625,
      -5022.353515625
    ],
    "curv_rho": 122570872.0,
    "curv_rho_failed": false,
    "gpu_density_B_requested": "vector",
    "gpu_density_B_effective": "vector",
    "gpu_density_B_fallback_from_vector": false,
    "gpu_density_A_requested": null,
    "gpu_density_A_effective": null,
    "gpu_density_A_fallback_from_vector": false,
    "xtb_A_used": false,
    "xtb_A_success": false,
    "xtb_charge_length_mismatch": false
  },
  " :69": {
    "id": " :69",
    "chain": " ",
    "resseq": 69,
    "resname": "PRO",
    "sasa": 0.0,
    "partial_charge_B": -0.06000000000000002,
    "F_metal": 0.0,
    "F_P": 0.0,
    "F_hal": 0.0,
    "total_density": 43618.63671875,
    "centroid": [
      -0.4797499179840088,
      4.41499662399292,
      2.6551084518432617
    ],
    "dipole_rho": [
      16647.67578125,
      12340.8076171875,
      -14956.4541015625
    ],
    "curv_rho": 103589912.0,
    "curv_rho_failed": false,
    "gpu_density_B_requested": "vector",
    "gpu_density_B_effective": "vector",
    "gpu_density_B_fallback_from_vector": false,
    "gpu_density_A_requested": null,
    "gpu_density_A_effective": null,
    "gpu_density_A_fallback_from_vector": false,
    "xtb_A_used": false,
    "xtb_A_success": false,
    "xtb_charge_length_mismatch": false
  },
  " :70": {
    "id": " :70",
    "chain": " ",
    "resseq": 70,
    "resname": "LEU",
    "sasa": 4.517164707183838,
    "partial_charge_B": -0.15000000000000005,
    "F_metal": 0.0,
    "F_P": 0.0,
    "F_hal": 0.0,
    "total_density": 41910.484375,
    "centroid": [
      -0.3046892285346985,
      4.211040496826172,
      2.7745420932769775
    ],
    "dipole_rho": [
      16595.4296875,
      20364.4453125,
      -12716.4814453125
    ],
    "curv_rho": 98450384.0,
    "curv_rho_failed": false,
    "gpu_density_B_requested": "vector",
    "gpu_density_B_effective": "vector",
    "gpu_density_B_fallback_from_vector": false,
    "gpu_density_A_requested": null,
    "gpu_density_A_effective": null,
    "gpu_density_A_fallback_from_vector": false,
    "xtb_A_used": false,
    "xtb_A_success": false,
    "xtb_charge_length_mismatch": false
  },
  " :71": {
    "id": " :71",
    "chain": " ",
    "resseq": 71,
    "resname": "SER",
    "sasa": 0.0,
    "partial_charge_B": -0.3,
    "F_metal": 0.0,
    "F_P": 0.0,
    "F_hal": 0.0,
    "total_density": 52917.04296875,
    "centroid": [
      -0.05376458168029785,
      4.406037330627441,
      2.664271831512451
    ],
    "dipole_rho": [
      13275.234375,
      21796.75390625,
      -15544.9755859375
    ],
    "curv_rho": 125298544.0,
    "curv_rho_failed": false,
    "gpu_density_B_requested": "vector",
    "gpu_density_B_effective": "vector",
    "gpu_density_B_fallback_from_vector": false,
    "gpu_density_A_requested": null,
    "gpu_density_A_effective": null,
    "gpu_density_A_fallback_from_vector": false,
    "xtb_A_used": false,
    "xtb_A_success": false,
    "xtb_charge_length_mismatch": false
  },
  " :72": {
    "id": " :72",
    "chain": " ",
    "resseq": 72,
    "resname": "TYR",
    "sasa": 0.0,
    "partial_charge_B": -0.3,
    "F_metal": 0.0,
    "F_P": 0.0,
    "F_hal": 0.0,
    "total_density": 56825.328125,
    "centroid": [
      -0.17015472054481506,
      4.620568752288818,
      2.6709372997283936
    ],
    "dipole_rho": [
      15179.2021484375,
      12110.5380859375,
      -22876.240234375
    ],
    "curv_rho": 130446744.0,
    "curv_rho_failed": false,
    "gpu_density_B_requested": "vector",
    "gpu_density_B_effective": "vector",
    "gpu_density_B_fallback_from_vector": false,
    "gpu_density_A_requested": null,
    "gpu_density_A_effective": null,
    "gpu_density_A_fallback_from_vector": false,
    "xtb_A_used": false,
    "xtb_A_success": false,
    "xtb_charge_length_mismatch": false
  },
  " :73": {
    "id": " :73",
    "chain": " ",
    "resseq": 73,
    "resname": "PRO",
    "sasa": 0.03226546198129654,
    "partial_charge_B": -0.061449014007963716,
    "F_metal": 0.0,
    "F_P": 0.0,
    "F_hal": 0.0,
    "total_density": 45158.15234375,
    "centroid": [
      -0.08087814599275589,
      4.39486026763916,
      2.97540020942688
    ],
    "dipole_rho": [
      8644.2578125,
      14524.9501953125,
      -24847.3125
    ],
    "curv_rho": 108836136.0,
    "curv_rho_failed": false,
    "gpu_density_B_requested": "vector",
    "gpu_density_B_effective": "vector",
    "gpu_density_B_fallback_from_vector": false,
    "gpu_density_A_requested": null,
    "gpu_density_A_effective": null,
    "gpu_density_A_fallback_from_vector": false,
    "xtb_A_used": false,
    "xtb_A_success": false,
    "xtb_charge_length_mismatch": false
  },
  " :74": {
    "id": " :74",
    "chain": " ",
    "resseq": 74,
    "resname": "GLN",
    "sasa": 5.681290149688721,
    "partial_charge_B": -0.30000000000000004,
    "F_metal": 0.0,
    "F_P": 0.0,
    "F_hal": 0.0,
    "total_density": 42536.8671875,
    "centroid": [
      0.12992016971111298,
      4.419504642486572,
      3.134809732437134
    ],
    "dipole_rho": [
      3753.082275390625,
      12815.5908203125,
      -26877.23046875
    ],
    "curv_rho": 104069192.0,
    "curv_rho_failed": false,
    "gpu_density_B_requested": "vector",
    "gpu_density_B_effective": "vector",
    "gpu_density_B_fallback_from_vector": false,
    "gpu_density_A_requested": null,
    "gpu_density_A_effective": null,
    "gpu_density_A_fallback_from_vector": false,
    "xtb_A_used": false,
    "xtb_A_success": false,
    "xtb_charge_length_mismatch": false
  },
  " :75": {
    "id": " :75",
    "chain": " ",
    "resseq": 75,
    "resname": "THR",
    "sasa": 0.0,
    "partial_charge_B": -0.3,
    "F_metal": 0.0,
    "F_P": 0.0,
    "F_hal": 0.0,
    "total_density": 57889.92578125,
    "centroid": [
      0.1733638346195221,
      4.637554168701172,
      2.875864267349243
    ],
    "dipole_rho": [
      3000.73779296875,
      7059.94775390625,
      -30383.525390625
    ],
    "curv_rho": 130424264.0,
    "curv_rho_failed": false,
    "gpu_density_B_requested": "vector",
    "gpu_density_B_effective": "vector",
    "gpu_density_B_fallback_from_vector": false,
    "gpu_density_A_requested": null,
    "gpu_density_A_effective": null,
    "gpu_density_A_fallback_from_vector": false,
    "xtb_A_used": false,
    "xtb_A_success": false,
    "xtb_charge_length_mismatch": false
  },
  " :76": {
    "id": " :76",
    "chain": " ",
    "resseq": 76,
    "resname": "ASP",
    "sasa": 0.0,
    "partial_charge_B": -0.54,
    "F_metal": 0.0,
    "F_P": 0.0,
    "F_hal": 0.0,
    "total_density": 53835.109375,
    "centroid": [
      0.42468199133872986,
      4.749145984649658,
      2.9884634017944336
    ],
    "dipole_rho": [
      -4793.640625,
      5717.75439453125,
      -29233.078125
    ],
    "curv_rho": 129443616.0,
    "curv_rho_failed": false,
    "gpu_density_B_requested": "vector",
    "gpu_density_B_effective": "vector",
    "gpu_density_B_fallback_from_vector": false,
    "gpu_density_A_requested": null,
    "gpu_density_A_effective": null,
    "gpu_density_A_fallback_from_vector": false,
    "xtb_A_used": false,
    "xtb_A_success": false,
    "xtb_charge_length_mismatch": false
  },
  " :77": {
    "id": " :77",
    "chain": " ",
    "resseq": 77,
    "resname": "VAL",
    "sasa": 0.0,
    "partial_charge_B": -0.06000000000000002,
    "F_metal": 0.0,
    "F_P": 0.0,
    "F_hal": 0.0,
    "total_density": 63527.51953125,
    "centroid": [
      0.3560844361782074,
      4.817841053009033,
      2.717636823654175
    ],
    "dipole_rho": [
      -8314.92578125,
      -3532.23828125,
      -25078.333984375
    ],
    "curv_rho": 141336704.0,
    "curv_rho_failed": false,
    "gpu_density_B_requested": "vector",
    "gpu_density_B_effective": "vector",
    "gpu_density_B_fallback_from_vector": false,
    "gpu_density_A_requested": null,
    "gpu_density_A_effective": null,
    "gpu_density_A_fallback_from_vector": false,
    "xtb_A_used": false,
    "xtb_A_success": false,
    "xtb_charge_length_mismatch": false
  },
  " :78": {
    "id": " :78",
    "chain": " ",
    "resseq": 78,
    "resname": "SER",
    "sasa": 0.0,
    "partial_charge_B": -0.3,
    "F_metal": 0.0,
    "F_P": 0.0,
    "F_hal": 0.0,
    "total_density": 63719.6875,
    "centroid": [
      0.21136318147182465,
      4.9248762130737305,
      2.6058969497680664
    ],
    "dipole_rho": [
      2030.3148193359375,
      -3087.73486328125,
      -17909.6796875
    ],
    "curv_rho": 146642560.0,
    "curv_rho_failed": false,
    "gpu_density_B_requested": "vector",
    "gpu_density_B_effective": "vector",
    "gpu_density_B_fallback_from_vector": false,
    "gpu_density_A_requested": null,
    "gpu_density_A_effective": null,
    "gpu_density_A_fallback_from_vector": false,
    "xtb_A_used": false,
    "xtb_A_success": false,
    "xtb_charge_length_mismatch": false
  },
  " :79": {
    "id": " :79",
    "chain": " ",
    "resseq": 79,
    "resname": "LEU",
    "sasa": 0.0,
    "partial_charge_B": -0.06000000000000002,
    "F_metal": 0.0,
    "F_P": 0.0,
    "F_hal": 0.0,
    "total_density": 71018.6875,
    "centroid": [
      0.2811606824398041,
      4.934856414794922,
      2.3388495445251465
    ],
    "dipole_rho": [
      -5060.20947265625,
      -1087.973876953125,
      -9898.267578125
    ],
    "curv_rho": 150832768.0,
    "curv_rho_failed": false,
    "gpu_density_B_requested": "vector",
    "gpu_density_B_effective": "vector",
    "gpu_density_B_fallback_from_vector": false,
    "gpu_density_A_requested": null,
    "gpu_density_A_effective": null,
    "gpu_density_A_fallback_from_vector": false,
    "xtb_A_used": false,
    "xtb_A_success": false,
    "xtb_charge_length_mismatch": false
  },
  " :80": {
    "id": " :80",
    "chain": " ",
    "resseq": 80,
    "resname": "ILE",
    "sasa": 0.0,
    "partial_charge_B": -0.06000000000000002,
    "F_metal": 0.0,
    "F_P": 0.0,
    "F_hal": 0.0,
    "total_density": 67096.578125,
    "centroid": [
      0.01266450434923172,
      5.109364032745361,
      2.2619869709014893
    ],
    "dipole_rho": [
      5751.150390625,
      -9411.0556640625,
      -8425.701171875
    ],
    "curv_rho": 148465280.0,
    "curv_rho_failed": false,
    "gpu_density_B_requested": "vector",
    "gpu_density_B_effective": "vector",
    "gpu_density_B_fallback_from_vector": false,
    "gpu_density_A_requested": null,
    "gpu_density_A_effective": null,
    "gpu_density_A_fallback_from_vector": false,
    "xtb_A_used": false,
    "xtb_A_success": false,
    "xtb_charge_length_mismatch": false
  },
  " :81": {
    "id": " :81",
    "chain": " ",
    "resseq": 81,
    "resname": "CYS",
    "sasa": 0.0,
    "partial_charge_B": -0.21000000000000002,
    "F_metal": 0.0,
    "F_P": 0.0,
    "F_hal": 0.0,
    "total_density": 67733.234375,
    "centroid": [
      0.09264019131660461,
      5.032233715057373,
      2.031487226486206
    ],
    "dipole_rho": [
      5303.9775390625,
      -5191.6865234375,
      4356.62890625
    ],
    "curv_rho": 149750368.0,
    "curv_rho_failed": false,
    "gpu_density_B_requested": "vector",
    "gpu_density_B_effective": "vector",
    "gpu_density_B_fallback_from_vector": false,
    "gpu_density_A_requested": null,
    "gpu_density_A_effective": null,
    "gpu_density_A_fallback_from_vector": false,
    "xtb_A_used": false,
    "xtb_A_success": false,
    "xtb_charge_length_mismatch": false
  },
  " :82": {
    "id": " :82",
    "chain": " ",
    "resseq": 82,
    "resname": "PHE",
    "sasa": 0.0,
    "partial_charge_B": -0.06000000000000002,
    "F_metal": 0.0,
    "F_P": 0.0,
    "F_hal": 0.0,
    "total_density": 66765.1953125,
    "centroid": [
      0.06955006718635559,
      5.2862868309021,
      1.8309277296066284
    ],
    "dipole_rho": [
      6833.4189453125,
      -17577.1484375,
      9452.173828125
    ],
    "curv_rho": 142494112.0,
    "curv_rho_failed": false,
    "gpu_density_B_requested": "vector",
    "gpu_density_B_effective": "vector",
    "gpu_density_B_fallback_from_vector": false,
    "gpu_density_A_requested": null,
    "gpu_density_A_effective": null,
    "gpu_density_A_fallback_from_vector": false,
    "xtb_A_used": false,
    "xtb_A_success": false,
    "xtb_charge_length_mismatch": false
  },
  " :83": {
    "id": " :83",
    "chain": " ",
    "resseq": 83,
    "resname": "SER",
    "sasa": 0.0,
    "partial_charge_B": -0.3,
    "F_metal": 0.0,
    "F_P": 0.0,
    "F_hal": 0.0,
    "total_density": 57261.1875,
    "centroid": [
      0.05324991047382355,
      5.2346296310424805,
      1.492058277130127
    ],
    "dipole_rho": [
      6102.1298828125,
      -8940.5947265625,
      12814.5693359375
    ],
    "curv_rho": 130767544.0,
    "curv_rho_failed": false,
    "gpu_density_B_requested": "vector",
    "gpu_density_B_effective": "vector",
    "gpu_density_B_fallback_from_vector": false,
    "gpu_density_A_requested": null,
    "gpu_density_A_effective": null,
    "gpu_density_A_fallback_from_vector": false,
    "xtb_A_used": false,
    "xtb_A_success": false,
    "xtb_charge_length_mismatch": false
  },
  " :84": {
    "id": " :84",
    "chain": " ",
    "resseq": 84,
    "resname": "LEU",
    "sasa": 0.0,
    "partial_charge_B": -0.06000000000000002,
    "F_metal": 0.0,
    "F_P": 0.0,
    "F_hal": 0.0,
    "total_density": 56928.96875,
    "centroid": [
      0.18840652704238892,
      5.442875862121582,
      1.5043280124664307
    ],
    "dipole_rho": [
      -2007.795654296875,
      -16074.5732421875,
      15884.7578125
    ],
    "curv_rho": 126923024.0,
    "curv_rho_failed": false,
    "gpu_density_B_requested": "vector",
    "gpu_density_B_effective": "vector",
    "gpu_density_B_fallback_from_vector": false,
    "gpu_density_A_requested": null,
    "gpu_density_A_effective": null,
    "gpu_density_A_fallback_from_vector": false,
    "xtb_A_used": false,
    "xtb_A_success": false,
    "xtb_charge_length_mismatch": false
  },
  " :85": {
    "id": " :85",
    "chain": " ",
    "resseq": 85,
    "resname": "VAL",
    "sasa": 0.0,
    "partial_charge_B": -0.06000000000000002,
    "F_metal": 0.0,
    "F_P": 0.0,
    "F_hal": 0.0,
    "total_density": 50384.40625,
    "centroid": [
      0.06183991953730583,
      5.416295528411865,
      1.2676957845687866
    ],
    "dipole_rho": [
      5824.2900390625,
      -8777.158203125,
      21886.775390625
    ],
    "curv_rho": 113476560.0,
    "curv_rho_failed": false,
    "gpu_density_B_requested": "vector",
    "gpu_density_B_effective": "vector",
    "gpu_density_B_fallback_from_vector": false,
    "gpu_density_A_requested": null,
    "gpu_density_A_effective": null,
    "gpu_density_A_fallback_from_vector": false,
    "xtb_A_used": false,
    "xtb_A_success": false,
    "xtb_charge_length_mismatch": false
  },
  " :86": {
    "id": " :86",
    "chain": " ",
    "resseq": 86,
    "resname": "SER",
    "sasa": 0.0,
    "partial_charge_B": -0.3,
    "F_metal": 0.0,
    "F_P": 0.0,
    "F_hal": 0.0,
    "total_density": 50714.5703125,
    "centroid": [
      -0.20335514843463898,
      5.326746463775635,
      1.4354746341705322
    ],
    "dipole_rho": [
      11358.9560546875,
      -10858.1748046875,
      16386.27734375
    ],
    "curv_rho": 118007368.0,
    "curv_rho_failed": false,
    "gpu_density_B_requested": "vector",
    "gpu_density_B_effective": "vector",
    "gpu_density_B_fallback_from_vector": false,
    "gpu_density_A_requested": null,
    "gpu_density_A_effective": null,
    "gpu_density_A_fallback_from_vector": false,
    "xtb_A_used": false,
    "xtb_A_success": false,
    "xtb_charge_length_mismatch": false
  },
  " :87": {
    "id": " :87",
    "chain": " ",
    "resseq": 87,
    "resname": "PRO",
    "sasa": 0.0,
    "partial_charge_B": -0.06000000000000002,
    "F_metal": 0.0,
    "F_P": 0.0,
    "F_hal": 0.0,
    "total_density": 47209.16796875,
    "centroid": [
      -0.2692107856273651,
      5.547425746917725,
      1.4424742460250854
    ],
    "dipole_rho": [
      14998.515625,
      -14796.16015625,
      13423.7275390625
    ],
    "curv_rho": 109254976.0,
    "curv_rho_failed": false,
    "gpu_density_B_requested": "vector",
    "gpu_density_B_effective": "vector",
    "gpu_density_B_fallback_from_vector": false,
    "gpu_density_A_requested": null,
    "gpu_density_A_effective": null,
    "gpu_density_A_fallback_from_vector": false,
    "xtb_A_used": false,
    "xtb_A_success": false,
    "xtb_charge_length_mismatch": false
  },
  " :88": {
    "id": " :88",
    "chain": " ",
    "resseq": 88,
    "resname": "ALA",
    "sasa": 0.1613273024559021,
    "partial_charge_B": -0.06724506970521936,
    "F_metal": 0.0,
    "F_P": 0.0,
    "F_hal": 0.0,
    "total_density": 48135.31640625,
    "centroid": [
      -0.41091635823249817,
      5.370368003845215,
      1.5862088203430176
    ],
    "dipole_rho": [
      20263.21484375,
      -10832.9677734375,
      10877.076171875
    ],
    "curv_rho": 115281728.0,
    "curv_rho_failed": false,
    "gpu_density_B_requested": "vector",
    "gpu_density_B_effective": "vector",
    "gpu_density_B_fallback_from_vector": false,
    "gpu_density_A_requested": null,
    "gpu_density_A_effective": null,
    "gpu_density_A_fallback_from_vector": false,
    "xtb_A_used": false,
    "xtb_A_success": false,
    "xtb_charge_length_mismatch": false
  },
  " :89": {
    "id": " :89",
    "chain": " ",
    "resseq": 89,
    "resname": "SER",
    "sasa": 0.0,
    "partial_charge_B": -0.3,
    "F_metal": 0.0,
    "F_P": 0.0,
    "F_hal": 0.0,
    "total_density": 55409.08984375,
    "centroid": [
      -0.22461815178394318,
      5.2679643630981445,
      1.7163407802581787
    ],
    "dipole_rho": [
      17380.82421875,
      -9473.1904296875,
      10394.23828125
    ],
    "curv_rho": 132273920.0,
    "curv_rho_failed": false,
    "gpu_density_B_requested": "vector",
    "gpu_density_B_effective": "vector",
    "gpu_density_B_fallback_from_vector": false,
    "gpu_density_A_requested": null,
    "gpu_density_A_effective": null,
    "gpu_density_A_fallback_from_vector": false,
    "xtb_A_used": false,
    "xtb_A_success": false,
    "xtb_charge_length_mismatch": false
  },
  " :90": {
    "id": " :90",
    "chain": " ",
    "resseq": 90,
    "resname": "PHE",
    "sasa": 0.0,
    "partial_charge_B": -0.06000000000000002,
    "F_metal": 0.0,
    "F_P": 0.0,
    "F_hal": 0.0,
    "total_density": 59099.58984375,
    "centroid": [
      -0.17011481523513794,
      5.473456382751465,
      1.8220733404159546
    ],
    "dipole_rho": [
      13265.3671875,
      -26945.54296875,
      5887.9697265625
    ],
    "curv_rho": 130250368.0,
    "curv_rho_failed": false,
    "gpu_density_B_requested": "vector",
    "gpu_density_B_effective": "vector",
    "gpu_density_B_fallback_from_vector": false,
    "gpu_density_A_requested": null,
    "gpu_density_A_effective": null,
    "gpu_density_A_fallback_from_vector": false,
    "xtb_A_used": false,
    "xtb_A_success": false,
    "xtb_charge_length_mismatch": false
  },
  " :91": {
    "id": " :91",
    "chain": " ",
    "resseq": 91,
    "resname": "GLU",
    "sasa": 2.1484439373016357,
    "partial_charge_B": -1.35,
    "F_metal": 0.0,
    "F_P": 0.0,
    "F_hal": 0.0,
    "total_density": 48232.90234375,
    "centroid": [
      -0.4539441764354706,
      5.5282769203186035,
      1.8680826425552368
    ],
    "dipole_rho": [
      22705.923828125,
      -18792.138671875,
      1374.3404541015625
    ],
    "curv_rho": 113650832.0,
    "curv_rho_failed": false,
    "gpu_density_B_requested": "vector",
    "gpu_density_B_effective": "vector",
    "gpu_density_B_fallback_from_vector": false,
    "gpu_density_A_requested": null,
    "gpu_density_A_effective": null,
    "gpu_density_A_fallback_from_vector": false,
    "xtb_A_used": false,
    "xtb_A_success": false,
    "xtb_charge_length_mismatch": false
  },
  " :92": {
    "id": " :92",
    "chain": " ",
    "resseq": 92,
    "resname": "ASN",
    "sasa": 0.0,
    "partial_charge_B": -0.12,
    "F_metal": 0.0,
    "F_P": 0.0,
    "F_hal": 0.0,
    "total_density": 53925.1953125,
    "centroid": [
      -0.4433596730232239,
      5.266287326812744,
      1.9975425004959106
    ],
    "dipole_rho": [
      25437.34375,
      -9211.1103515625,
      5750.04541015625
    ],
    "curv_rho": 123057984.0,
    "curv_rho_failed": false,
    "gpu_density_B_requested": "vector",
    "gpu_density_B_effective": "vector",
    "gpu_density_B_fallback_from_vector": false,
    "gpu_density_A_requested": null,
    "gpu_density_A_effective": null,
    "gpu_density_A_fallback_from_vector": false,
    "xtb_A_used": false,
    "xtb_A_success": false,
    "xtb_charge_length_mismatch": false
  },
  " :93": {
    "id": " :93",
    "chain": " ",
    "resseq": 93,
    "resname": "VAL",
    "sasa": 0.0,
    "partial_charge_B": -0.06000000000000002,
    "F_metal": 0.0,
    "F_P": 0.0,
    "F_hal": 0.0,
    "total_density": 58646.64453125,
    "centroid": [
      -0.25669240951538086,
      5.346259593963623,
      2.097066879272461
    ],
    "dipole_rho": [
      16601.634765625,
      -15480.0693359375,
      -6069.345703125
    ],
    "curv_rho": 134783952.0,
    "curv_rho_failed": false,
    "gpu_density_B_requested": "vector",
    "gpu_density_B_effective": "vector",
    "gpu_density_B_fallback_from_vector": false,
    "gpu_density_A_requested": null,
    "gpu_density_A_effective": null,
    "gpu_density_A_fallback_from_vector": false,
    "xtb_A_used": false,
    "xtb_A_success": false,
    "xtb_charge_length_mismatch": false
  },
  " :94": {
    "id": " :94",
    "chain": " ",
    "resseq": 94,
    "resname": "ARG",
    "sasa": 2.0026583671569824,
    "partial_charge_B": 1.1995012496912802,
    "F_metal": 0.0,
    "F_P": 0.0,
    "F_hal": 0.0,
    "total_density": 51235.48046875,
    "centroid": [
      -0.43011611700057983,
      5.545591354370117,
      2.165100574493408
    ],
    "dipole_rho": [
      21886.96875,
      -25845.48046875,
      -4714.5546875
    ],
    "curv_rho": 118622856.0,
    "curv_rho_failed": false,
    "gpu_density_B_requested": "vector",
    "gpu_density_B_effective": "vector",
    "gpu_density_B_fallback_from_vector": false,
    "gpu_density_A_requested": null,
    "gpu_density_A_effective": null,
    "gpu_density_A_fallback_from_vector": false,
    "xtb_A_used": false,
    "xtb_A_success": false,
    "xtb_charge_length_mismatch": false
  },
  " :95": {
    "id": " :95",
    "chain": " ",
    "resseq": 95,
    "resname": "ALA",
    "sasa": 1.0493125915527344,
    "partial_charge_B": -0.10712372148193562,
    "F_metal": 0.0,
    "F_P": 0.0,
    "F_hal": 0.0,
    "total_density": 44534.953125,
    "centroid": [
      -0.6143690943717957,
      5.341066837310791,
      2.1859917640686035
    ],
    "dipole_rho": [
      23939.80078125,
      -11180.6240234375,
      -4226.72998046875
    ],
    "curv_rho": 112073944.0,
    "curv_rho_failed": false,
    "gpu_density_B_requested": "vector",
    "gpu_density_B_effective": "vector",
    "gpu_density_B_fallback_from_vector": false,
    "gpu_density_A_requested": null,
    "gpu_density_A_effective": null,
    "gpu_density_A_fallback_from_vector": false,
    "xtb_A_used": false,
    "xtb_A_success": false,
    "xtb_charge_length_mismatch": false
  },
  " :96": {
    "id": " :96",
    "chain": " ",
    "resseq": 96,
    "resname": "LYS",
    "sasa": 0.0,
    "partial_charge_B": 0.11999999999999997,
    "F_metal": 0.0,
    "F_P": 0.0,
    "F_hal": 0.0,
    "total_density": 55578.05078125,
    "centroid": [
      -0.5316535234451294,
      4.998993396759033,
      2.236943006515503
    ],
    "dipole_rho": [
      29084.107421875,
      -5510.607421875,
      -3902.874755859375
    ],
    "curv_rho": 120407216.0,
    "curv_rho_failed": false,
    "gpu_density_B_requested": "vector",
    "gpu_density_B_effective": "vector",
    "gpu_density_B_fallback_from_vector": false,
    "gpu_density_A_requested": null,
    "gpu_density_A_effective": null,
    "gpu_density_A_fallback_from_vector": false,
    "xtb_A_used": false,
    "xtb_A_success": false,
    "xtb_charge_length_mismatch": false
  },
  " :97": {
    "id": " :97",
    "chain": " ",
    "resseq": 97,
    "resname": "TRP",
    "sasa": 0.0,
    "partial_charge_B": 0.11999999999999997,
    "F_metal": 0.0,
    "F_P": 0.0,
    "F_hal": 0.0,
    "total_density": 63476.703125,
    "centroid": [
      -0.30151987075805664,
      4.96844482421875,
      2.2627742290496826
    ],
    "dipole_rho": [
      24001.0859375,
      -3876.01220703125,
      -1981.6610107421875
    ],
    "curv_rho": 136464928.0,
    "curv_rho_failed": false,
    "gpu_density_B_requested": "vector",
    "gpu_density_B_effective": "vector",
    "gpu_density_B_fallback_from_vector": false,
    "gpu_density_A_requested": null,
    "gpu_density_A_effective": null,
    "gpu_density_A_fallback_from_vector": false,
    "xtb_A_used": false,
    "xtb_A_success": false,
    "xtb_charge_length_mismatch": false
  },
  " :98": {
    "id": " :98",
    "chain": " ",
    "resseq": 98,
    "resname": "TYR",
    "sasa": 0.03152985870838165,
    "partial_charge_B": -0.3070798935040888,
    "F_metal": 0.0,
    "F_P": 0.0,
    "F_hal": 0.0,
    "total_density": 58489.1015625,
    "centroid": [
      -0.2572171986103058,
      5.259167671203613,
      2.497927188873291
    ],
    "dipole_rho": [
      20322.49609375,
      -21753.0,
      -23491.046875
    ],
    "curv_rho": 132819144.0,
    "curv_rho_failed": false,
    "gpu_density_B_requested": "vector",
    "gpu_density_B_effective": "vector",
    "gpu_density_B_fallback_from_vector": false,
    "gpu_density_A_requested": null,
    "gpu_density_A_effective": null,
    "gpu_density_A_fallback_from_vector": false,
    "xtb_A_used": false,
    "xtb_A_success": false,
    "xtb_charge_length_mismatch": false
  },
  " :99": {
    "id": " :99",
    "chain": " ",
    "resseq": 99,
    "resname": "PRO",
    "sasa": 0.0,
    "partial_charge_B": -0.06000000000000002,
    "F_metal": 0.0,
    "F_P": 0.0,
    "F_hal": 0.0,
    "total_density": 47685.0390625,
    "centroid": [
      -0.49285393953323364,
      5.177391529083252,
      2.572371006011963
    ],
    "dipole_rho": [
      21910.06640625,
      -9946.10546875,
      -13941.759765625
    ],
    "curv_rho": 117562240.0,
    "curv_rho_failed": false,
    "gpu_density_B_requested": "vector",
    "gpu_density_B_effective": "vector",
    "gpu_density_B_fallback_from_vector": false,
    "gpu_density_A_requested": null,
    "gpu_density_A_effective": null,
    "gpu_density_A_fallback_from_vector": false,
    "xtb_A_used": false,
    "xtb_A_success": false,
    "xtb_charge_length_mismatch": false
  },
  " :100": {
    "id": " :100",
    "chain": " ",
    "resseq": 100,
    "resname": "GLU",
    "sasa": 0.0,
    "partial_charge_B": -0.54,
    "F_metal": 0.0,
    "F_P": 0.0,
    "F_hal": 0.0,
    "total_density": 54278.84765625,
    "centroid": [
      -0.4249039888381958,
      4.864214897155762,
      2.5450265407562256
    ],
    "dipole_rho": [
      24243.130859375,
      290.268310546875,
      -14510.3193359375
    ],
    "curv_rho": 122235888.0,
    "curv_rho_failed": false,
    "gpu_density_B_requested": "vector",
    "gpu_density_B_effective": "vector",
    "gpu_density_B_fallback_from_vector": false,
    "gpu_density_A_requested": null,
    "gpu_density_A_effective": null,
    "gpu_density_A_fallback_from_vector": false,
    "xtb_A_used": false,
    "xtb_A_success": false,
    "xtb_charge_length_mismatch": false
  },
  " :101": {
    "id": " :101",
    "chain": " ",
    "resseq": 101,
    "resname": "VAL",
    "sasa": 0.0,
    "partial_charge_B": -0.06000000000000002,
    "F_metal": 0.0,
    "F_P": 0.0,
    "F_hal": 0.0,
    "total_density": 57144.21875,
    "centroid": [
      -0.20223206281661987,
      4.997535228729248,
      2.633538246154785
    ],
    "dipole_rho": [
      15259.7548828125,
      -2434.834228515625,
      -22069.37109375
    ],
    "curv_rho": 134475648.0,
    "curv_rho_failed": false,
    "gpu_density_B_requested": "vector",
    "gpu_density_B_effective": "vector",
    "gpu_density_B_fallback_from_vector": false,
    "gpu_density_A_requested": null,
    "gpu_density_A_effective": null,
    "gpu_density_A_fallback_from_vector": false,
    "xtb_A_used": false,
    "xtb_A_success": false,
    "xtb_charge_length_mismatch": false
  },
  " :102": {
    "id": " :102",
    "chain": " ",
    "resseq": 102,
    "resname": "ARG",
    "sasa": 2.914426803588867,
    "partial_charge_B": 1.2,
    "F_metal": 0.0,
    "F_P": 0.0,
    "F_hal": 0.0,
    "total_density": 49014.6953125,
    "centroid": [
      -0.3599553108215332,
      5.169355392456055,
      2.7931346893310547
    ],
    "dipole_rho": [
      19899.486328125,
      -14501.177734375,
      -24973.5078125
    ],
    "curv_rho": 116083696.0,
    "curv_rho_failed": false,
    "gpu_density_B_requested": "vector",
    "gpu_density_B_effective": "vector",
    "gpu_density_B_fallback_from_vector": false,
    "gpu_density_A_requested": null,
    "gpu_density_A_effective": null,
    "gpu_density_A_fallback_from_vector": false,
    "xtb_A_used": false,
    "xtb_A_success": false,
    "xtb_charge_length_mismatch": false
  },
  " :103": {
    "id": " :103",
    "chain": " ",
    "resseq": 103,
    "resname": "HIS",
    "sasa": 4.451510429382324,
    "partial_charge_B": 0.7499999999999999,
    "F_metal": 0.0,
    "F_P": 0.0,
    "F_hal": 0.0,
    "total_density": 41834.6171875,
    "centroid": [
      -0.48959463834762573,
      4.9138407707214355,
      2.9545462131500244
    ],
    "dipole_rho": [
      22425.251953125,
      -998.9846801757812,
      -20884.435546875
    ],
    "curv_rho": 99693496.0,
    "curv_rho_failed": false,
    "gpu_density_B_requested": "vector",
    "gpu_density_B_effective": "vector",
    "gpu_density_B_fallback_from_vector": false,
    "gpu_density_A_requested": null,
    "gpu_density_A_effective": null,
    "gpu_density_A_fallback_from_vector": false,
    "xtb_A_used": false,
    "xtb_A_success": false,
    "xtb_charge_length_mismatch": false
  },
  " :104": {
    "id": " :104",
    "chain": " ",
    "resseq": 104,
    "resname": "HIS",
    "sasa": 0.0,
    "partial_charge_B": 0.29999999999999993,
    "F_metal": 0.0,
    "F_P": 0.0,
    "F_hal": 0.0,
    "total_density": 47733.12890625,
    "centroid": [
      -0.38561999797821045,
      4.695980548858643,
      2.8784782886505127
    ],
    "dipole_rho": [
      19147.666015625,
      3087.8515625,
      -21823.6796875
    ],
    "curv_rho": 111061320.0,
    "curv_rho_failed": false,
    "gpu_density_B_requested": "vector",
    "gpu_density_B_effective": "vector",
    "gpu_density_B_fallback_from_vector": false,
    "gpu_density_A_requested": null,
    "gpu_density_A_effective": null,
    "gpu_density_A_fallback_from_vector": false,
    "xtb_A_used": false,
    "xtb_A_success": false,
    "xtb_charge_length_mismatch": false
  },
  " :105": {
    "id": " :105",
    "chain": " ",
    "resseq": 105,
    "resname": "CYS",
    "sasa": 0.0,
    "partial_charge_B": -0.21000000000000002,
    "F_metal": 0.0,
    "F_P": 0.0,
    "F_hal": 0.0,
    "total_density": 51618.53515625,
    "centroid": [
      -0.08369997888803482,
      4.841917514801025,
      2.930232048034668
    ],
    "dipole_rho": [
      12384.1513671875,
      -2623.048828125,
      -26920.865234375
    ],
    "curv_rho": 124891752.0,
    "curv_rho_failed": false,
    "gpu_density_B_requested": "vector",
    "gpu_density_B_effective": "vector",
    "gpu_density_B_fallback_from_vector": false,
    "gpu_density_A_requested": null,
    "gpu_density_A_effective": null,
    "gpu_density_A_fallback_from_vector": false,
    "xtb_A_used": false,
    "xtb_A_success": false,
    "xtb_charge_length_mismatch": false
  },
  " :106": {
    "id": " :106",
    "chain": " ",
    "resseq": 106,
    "resname": "PRO",
    "sasa": 0.38718554377555847,
    "partial_charge_B": -0.07738816809556437,
    "F_metal": 0.0,
    "F_P": 0.0,
    "F_hal": 0.0,
    "total_density": 43998.83203125,
    "centroid": [
      -0.14337649941444397,
      4.953622341156006,
      3.123337984085083
    ],
    "dipole_rho": [
      11159.1376953125,
      -6192.15625,
      -28838.322265625
    ],
    "curv_rho": 109090800.0,
    "curv_rho_failed": false,
    "gpu_density_B_requested": "vector",
    "gpu_density_B_effective": "vector",
    "gpu_density_B_fallback_from_vector": false,
    "gpu_density_A_requested": null,
    "gpu_density_A_effective": null,
    "gpu_density_A_fallback_from_vector": false,
    "xtb_A_used": false,
    "xtb_A_success": false,
    "xtb_charge_length_mismatch": false
  },
  " :107": {
    "id": " :107",
    "chain": " ",
    "resseq": 107,
    "resname": "ASN",
    "sasa": 6.605504989624023,
    "partial_charge_B": -0.30000000000000004,
    "F_metal": 0.0,
    "F_P": 0.0,
    "F_hal": 0.0,
    "total_density": 42570.25390625,
    "centroid": [
      0.05559864640235901,
      5.131964683532715,
      3.2106409072875977
    ],
    "dipole_rho": [
      7986.6552734375,
      -10519.0,
      -30641.908203125
    ],
    "curv_rho": 107517472.0,
    "curv_rho_failed": false,
    "gpu_density_B_requested": "vector",
    "gpu_density_B_effective": "vector",
    "gpu_density_B_fallback_from_vector": false,
    "gpu_density_A_requested": null,
    "gpu_density_A_effective": null,
    "gpu_density_A_fallback_from_vector": false,
    "xtb_A_used": false,
    "xtb_A_success": false,
    "xtb_charge_length_mismatch": false
  },
  " :108": {
    "id": " :108",
    "chain": " ",
    "resseq": 108,
    "resname": "THR",
    "sasa": 0.0,
    "partial_charge_B": -0.3,
    "F_metal": 0.0,
    "F_P": 0.0,
    "F_hal": 0.0,
    "total_density": 51564.60546875,
    "centroid": [
      0.1994316577911377,
      5.028102397918701,
      3.0182573795318604
    ],
    "dipole_rho": [
      4015.566650390625,
      -6670.84326171875,
      -28180.044921875
    ],
    "curv_rho": 126974024.0,
    "curv_rho_failed": false,
    "gpu_density_B_requested": "vector",
    "gpu_density_B_effective": "vector",
    "gpu_density_B_fallback_from_vector": false,
    "gpu_density_A_requested": null,
    "gpu_density_A_effective": null,
    "gpu_density_A_fallback_from_vector": false,
    "xtb_A_used": false,
    "xtb_A_success": false,
    "xtb_charge_length_mismatch": false
  },
  " :109": {
    "id": " :109",
    "chain": " ",
    "resseq": 109,
    "resname": "PRO",
    "sasa": 0.0,
    "partial_charge_B": -0.06000000000000002,
    "F_metal": 0.0,
    "F_P": 0.0,
    "F_hal": 0.0,
    "total_density": 60427.234375,
    "centroid": [
      0.31299158930778503,
      5.0776753425598145,
      2.807833194732666
    ],
    "dipole_rho": [
      -4693.9794921875,
      -13210.041015625,
      -32323.978515625
    ],
    "curv_rho": 138270656.0,
    "curv_rho_failed": false,
    "gpu_density_B_requested": "vector",
    "gpu_density_B_effective": "vector",
    "gpu_density_B_fallback_from_vector": false,
    "gpu_density_A_requested": null,
    "gpu_density_A_effective": null,
    "gpu_density_A_fallback_from_vector": false,
    "xtb_A_used": false,
    "xtb_A_success": false,
    "xtb_charge_length_mismatch": false
  },
  " :110": {
    "id": " :110",
    "chain": " ",
    "resseq": 110,
    "resname": "ILE",
    "sasa": 0.0,
    "partial_charge_B": -0.06000000000000002,
    "F_metal": 0.0,
    "F_P": 0.0,
    "F_hal": 0.0,
    "total_density": 61841.9921875,
    "centroid": [
      0.16433613002300262,
      5.23723030090332,
      2.63289737701416
    ],
    "dipole_rho": [
      1002.5289306640625,
      -13393.06640625,
      -20008.37890625
    ],
    "curv_rho": 142955776.0,
    "curv_rho_failed": false,
    "gpu_density_B_requested": "vector",
    "gpu_density_B_effective": "vector",
    "gpu_density_B_fallback_from_vector": false,
    "gpu_density_A_requested": null,
    "gpu_density_A_effective": null,
    "gpu_density_A_fallback_from_vector": false,
    "xtb_A_used": false,
    "xtb_A_success": false,
    "xtb_charge_length_mismatch": false
  },
  " :111": {
    "id": " :111",
    "chain": " ",
    "resseq": 111,
    "resname": "ILE",
    "sasa": 0.0,
    "partial_charge_B": -0.06000000000000002,
    "F_metal": 0.0,
    "F_P": 0.0,
    "F_hal": 0.0,
    "total_density": 69860.296875,
    "centroid": [
      0.3372209072113037,
      5.173870086669922,
      2.4094419479370117
    ],
    "dipole_rho": [
      -11827.634765625,
      -16193.115234375,
      -16336.5146484375
    ],
    "curv_rho": 148685344.0,
    "curv_rho_failed": false,
    "gpu_density_B_requested": "vector",
    "gpu_density_B_effective": "vector",
    "gpu_density_B_fallback_from_vector": false,
    "gpu_density_A_requested": null,
    "gpu_density_A_effective": null,
    "gpu_density_A_fallback_from_vector": false,
    "xtb_A_used": false,
    "xtb_A_success": false,
    "xtb_charge_length_mismatch": false
  },
  " :112": {
    "id": " :112",
    "chain": " ",
    "resseq": 112,
    "resname": "LEU",
    "sasa": 0.0,
    "partial_charge_B": -0.06000000000000002,
    "F_metal": 0.0,
    "F_P": 0.0,
    "F_hal": 0.0,
    "total_density": 66291.7734375,
    "centroid": [
      0.20185808837413788,
      5.361340045928955,
      2.2160818576812744
    ],
    "dipole_rho": [
      -1262.324951171875,
      -20085.3984375,
      -4471.75634765625
    ],
    "curv_rho": 146823616.0,
    "curv_rho_failed": false,
    "gpu_density_B_requested": "vector",
    "gpu_density_B_effective": "vector",
    "gpu_density_B_fallback_from_vector": false,
    "gpu_density_A_requested": null,
    "gpu_density_A_effective": null,
    "gpu_density_A_fallback_from_vector": false,
    "xtb_A_used": false,
    "xtb_A_success": false,
    "xtb_charge_length_mismatch": false
  },
  " :113": {
    "id": " :113",
    "chain": " ",
    "resseq": 113,
    "resname": "VAL",
    "sasa": 0.0,
    "partial_charge_B": -0.06000000000000002,
    "F_metal": 0.0,
    "F_P": 0.0,
    "F_hal": 0.0,
    "total_density": 66766.78125,
    "centroid": [
      0.32020699977874756,
      5.200195789337158,
      2.016768217086792
    ],
    "dipole_rho": [
      -5989.46435546875,
      -10641.91796875,
      -54.56486511230469
    ],
    "curv_rho": 150448672.0,
    "curv_rho_failed": false,
    "gpu_density_B_requested": "vector",
    "gpu_density_B_effective": "vector",
    "gpu_density_B_fallback_from_vector": false,
    "gpu_density_A_requested": null,
    "gpu_density_A_effective": null,
    "gpu_density_A_fallback_from_vector": false,
    "xtb_A_used": false,
    "xtb_A_success": false,
    "xtb_charge_length_mismatch": false
  },
  " :114": {
    "id": " :114",
    "chain": " ",
    "resseq": 114,
    "resname": "GLY",
    "sasa": 0.0,
    "partial_charge_B": -0.06000000000000002,
    "F_metal": 0.0,
    "F_P": 0.0,
    "F_hal": 0.0,
    "total_density": 64197.02734375,
    "centroid": [
      0.32308846712112427,
      5.2844719886779785,
      1.800578236579895
    ],
    "dipole_rho": [
      -7497.34765625,
      -14154.0029296875,
      8236.6865234375
    ],
    "curv_rho": 144299552.0,
    "curv_rho_failed": false,
    "gpu_density_B_requested": "vector",
    "gpu_density_B_effective": "vector",
    "gpu_density_B_fallback_from_vector": false,
    "gpu_density_A_requested": null,
    "gpu_density_A_effective": null,
    "gpu_density_A_fallback_from_vector": false,
    "xtb_A_used": false,
    "xtb_A_success": false,
    "xtb_charge_length_mismatch": false
  },
  " :115": {
    "id": " :115",
    "chain": " ",
    "resseq": 115,
    "resname": "THR",
    "sasa": 0.0,
    "partial_charge_B": -0.3,
    "F_metal": 0.0,
    "F_P": 0.0,
    "F_hal": 0.0,
    "total_density": 62884.41015625,
    "centroid": [
      0.2771260440349579,
      5.142645835876465,
      1.6556979417800903
    ],
    "dipole_rho": [
      -5142.30810546875,
      -6405.0546875,
      14248.578125
    ],
    "curv_rho": 140751520.0,
    "curv_rho_failed": false,
    "gpu_density_B_requested": "vector",
    "gpu_density_B_effective": "vector",
    "gpu_density_B_fallback_from_vector": false,
    "gpu_density_A_requested": null,
    "gpu_density_A_effective": null,
    "gpu_density_A_fallback_from_vector": false,
    "xtb_A_used": false,
    "xtb_A_success": false,
    "xtb_charge_length_mismatch": false
  },
  " :116": {
    "id": " :116",
    "chain": " ",
    "resseq": 116,
    "resname": "LYS",
    "sasa": 0.0,
    "partial_charge_B": 0.11999999999999997,
    "F_metal": 0.0,
    "F_P": 0.0,
    "F_hal": 0.0,
    "total_density": 62029.8671875,
    "centroid": [
      0.2469821274280548,
      5.090113639831543,
      1.4218515157699585
    ],
    "dipole_rho": [
      -5868.44580078125,
      -3700.264404296875,
      24664.892578125
    ],
    "curv_rho": 129012248.0,
    "curv_rho_failed": false,
    "gpu_density_B_requested": "vector",
    "gpu_density_B_effective": "vector",
    "gpu_density_B_fallback_from_vector": false,
    "gpu_density_A_requested": null,
    "gpu_density_A_effective": null,
    "gpu_density_A_fallback_from_vector": false,
    "xtb_A_used": false,
    "xtb_A_success": false,
    "xtb_charge_length_mismatch": false
  },
  " :117": {
    "id": " :117",
    "chain": " ",
    "resseq": 117,
    "resname": "LEU",
    "sasa": 0.0,
    "partial_charge_B": -0.06000000000000002,
    "F_metal": 0.0,
    "F_P": 0.0,
    "F_hal": 0.0,
    "total_density": 52460.765625,
    "centroid": [
      0.5291752219200134,
      5.34642219543457,
      1.382148027420044
    ],
    "dipole_rho": [
      -15687.072265625,
      -13841.9169921875,
      15503.3466796875
    ],
    "curv_rho": 119809168.0,
    "curv_rho_failed": false,
    "gpu_density_B_requested": "vector",
    "gpu_density_B_effective": "vector",
    "gpu_density_B_fallback_from_vector": false,
    "gpu_density_A_requested": null,
    "gpu_density_A_effective": null,
    "gpu_density_A_fallback_from_vector": false,
    "xtb_A_used": false,
    "xtb_A_success": false,
    "xtb_charge_length_mismatch": false
  },
  " :118": {
    "id": " :118",
    "chain": " ",
    "resseq": 118,
    "resname": "ASP",
    "sasa": 0.0,
    "partial_charge_B": -0.54,
    "F_metal": 0.0,
    "F_P": 0.0,
    "F_hal": 0.0,
    "total_density": 46002.91015625,
    "centroid": [
      0.55135178565979,
      5.210320949554443,
      1.1507694721221924
    ],
    "dipole_rho": [
      -11992.8818359375,
      -5162.9033203125,
      20726.3515625
    ],
    "curv_rho": 103531920.0,
    "curv_rho_failed": false,
    "gpu_density_B_requested": "vector",
    "gpu_density_B_effective": "vector",
    "gpu_density_B_fallback_from_vector": false,
    "gpu_density_A_requested": null,
    "gpu_density_A_effective": null,
    "gpu_density_A_fallback_from_vector": false,
    "xtb_A_used": false,
    "xtb_A_success": false,
    "xtb_charge_length_mismatch": false
  },
  " :119": {
    "id": " :119",
    "chain": " ",
    "resseq": 119,
    "resname": "LEU",
    "sasa": 0.0,
    "partial_charge_B": -0.06000000000000002,
    "F_metal": 0.0,
    "F_P": 0.0,
    "F_hal": 0.0,
    "total_density": 47808.234375,
    "centroid": [
      0.33746442198753357,
      5.2723517417907715,
      1.090297818183899
    ],
    "dipole_rho": [
      -5405.81982421875,
      -6860.3876953125,
      25017.345703125
    ],
    "curv_rho": 102654608.0,
    "curv_rho_failed": false,
    "gpu_density_B_requested": "vector",
    "gpu_density_B_effective": "vector",
    "gpu_density_B_fallback_from_vector": false,
    "gpu_density_A_requested": null,
    "gpu_density_A_effective": null,
    "gpu_density_A_fallback_from_vector": false,
    "xtb_A_used": false,
    "xtb_A_success": false,
    "xtb_charge_length_mismatch": false
  },
  " :120": {
    "id": " :120",
    "chain": " ",
    "resseq": 120,
    "resname": "ARG",
    "sasa": 0.0,
    "partial_charge_B": 0.4799999999999999,
    "F_metal": 0.0,
    "F_P": 0.0,
    "F_hal": 0.0,
    "total_density": 51807.35546875,
    "centroid": [
      0.36929142475128174,
      5.6226959228515625,
      1.3566889762878418
    ],
    "dipole_rho": [
      -9852.3125,
      -19654.5078125,
      23436.123046875
    ],
    "curv_rho": 111854712.0,
    "curv_rho_failed": false,
    "gpu_density_B_requested": "vector",
    "gpu_density_B_effective": "vector",
    "gpu_density_B_fallback_from_vector": false,
    "gpu_density_A_requested": null,
    "gpu_density_A_effective": null,
    "gpu_density_A_fallback_from_vector": false,
    "xtb_A_used": false,
    "xtb_A_success": false,
    "xtb_charge_length_mismatch": false
  },
  " :121": {
    "id": " :121",
    "chain": " ",
    "resseq": 121,
    "resname": "ASP",
    "sasa": 0.9458957314491272,
    "partial_charge_B": -0.9223142371752265,
    "F_metal": 0.0,
    "F_P": 0.0,
    "F_hal": 0.0,
    "total_density": 40970.13671875,
    "centroid": [
      0.61375492811203,
      5.527165412902832,
      1.078912615776062
    ],
    "dipole_rho": [
      -11023.833984375,
      -14214.44921875,
      22327.705078125
    ],
    "curv_rho": 92174432.0,
    "curv_rho_failed": false,
    "gpu_density_B_requested": "vector",
    "gpu_density_B_effective": "vector",
    "gpu_density_B_fallback_from_vector": false,
    "gpu_density_A_requested": null,
    "gpu_density_A_effective": null,
    "gpu_density_A_fallback_from_vector": false,
    "xtb_A_used": false,
    "xtb_A_success": false,
    "xtb_charge_length_mismatch": false
  },
  " :122": {
    "id": " :122",
    "chain": " ",
    "resseq": 122,
    "resname": "ASP",
    "sasa": 0.44141802191734314,
    "partial_charge_B": -0.7184133163030378,
    "F_metal": 0.0,
    "F_P": 0.0,
    "F_hal": 0.0,
    "total_density": 36581.546875,
    "centroid": [
      0.41863471269607544,
      5.40831995010376,
      0.7867567539215088
    ],
    "dipole_rho": [
      -6072.181640625,
      -7605.06201171875,
      24011.00390625
    ],
    "curv_rho": 74843416.0,
    "curv_rho_failed": false,
    "gpu_density_B_requested": "vector",
    "gpu_density_B_effective": "vector",
    "gpu_density_B_fallback_from_vector": false,
    "gpu_density_A_requested": null,
    "gpu_density_A_effective": null,
    "gpu_density_A_fallback_from_vector": false,
    "xtb_A_used": false,
    "xtb_A_success": false,
    "xtb_charge_length_mismatch": false
  },
  " :123": {
    "id": " :123",
    "chain": " ",
    "resseq": 123,
    "resname": "LYS",
    "sasa": 4.517164707183838,
    "partial_charge_B": -0.15000000000000005,
    "F_metal": 0.0,
    "F_P": 0.0,
    "F_hal": 0.0,
    "total_density": 27232.814453125,
    "centroid": [
      0.3356359302997589,
      5.667586803436279,
      0.5542725920677185
    ],
    "dipole_rho": [
      -5752.22705078125,
      -6609.78369140625,
      18656.455078125
    ],
    "curv_rho": 54607120.0,
    "curv_rho_failed": false,
    "gpu_density_B_requested": "vector",
    "gpu_density_B_effective": "vector",
    "gpu_density_B_fallback_from_vector": false,
    "gpu_density_A_requested": null,
    "gpu_density_A_effective": null,
    "gpu_density_A_fallback_from_vector": false,
    "xtb_A_used": false,
    "xtb_A_success": false,
    "xtb_charge_length_mismatch": false
  },
  " :124": {
    "id": " :124",
    "chain": " ",
    "resseq": 124,
    "resname": "ASP",
    "sasa": 5.26622200012207,
    "partial_charge_B": -1.35,
    "F_metal": 0.0,
    "F_P": 0.0,
    "F_hal": 0.0,
    "total_density": 26218.20703125,
    "centroid": [
      0.2623990774154663,
      5.514970779418945,
      0.44055554270744324
    ],
    "dipole_rho": [
      -789.8471069335938,
      -2569.14990234375,
      19296.74609375
    ],
    "curv_rho": 47051532.0,
    "curv_rho_failed": false,
    "gpu_density_B_requested": "vector",
    "gpu_density_B_effective": "vector",
    "gpu_density_B_fallback_from_vector": false,
    "gpu_density_A_requested": null,
    "gpu_density_A_effective": null,
    "gpu_density_A_fallback_from_vector": false,
    "xtb_A_used": false,
    "xtb_A_success": false,
    "xtb_charge_length_mismatch": false
  },
  " :125": {
    "id": " :125",
    "chain": " ",
    "resseq": 125,
    "resname": "THR",
    "sasa": 0.0,
    "partial_charge_B": -0.3,
    "F_metal": 0.0,
    "F_P": 0.0,
    "F_hal": 0.0,
    "total_density": 33927.61328125,
    "centroid": [
      0.16040043532848358,
      5.439880847930908,
      0.7386155128479004
    ],
    "dipole_rho": [
      119.24647521972656,
      -6166.2529296875,
      19849.634765625
    ],
    "curv_rho": 72468824.0,
    "curv_rho_failed": false,
    "gpu_density_B_requested": "vector",
    "gpu_density_B_effective": "vector",
    "gpu_density_B_fallback_from_vector": false,
    "gpu_density_A_requested": null,
    "gpu_density_A_effective": null,
    "gpu_density_A_fallback_from_vector": false,
    "xtb_A_used": false,
    "xtb_A_success": false,
    "xtb_charge_length_mismatch": false
  },
  " :126": {
    "id": " :126",
    "chain": " ",
    "resseq": 126,
    "resname": "ILE",
    "sasa": 0.12906184792518616,
    "partial_charge_B": -0.06579605603185482,
    "F_metal": 0.0,
    "F_P": 0.0,
    "F_hal": 0.0,
    "total_density": 32217.822265625,
    "centroid": [
      0.1868353933095932,
      5.750606536865234,
      0.7411971688270569
    ],
    "dipole_rho": [
      658.7848510742188,
      -9959.5302734375,
      18680.609375
    ],
    "curv_rho": 66714160.0,
    "curv_rho_failed": false,
    "gpu_density_B_requested": "vector",
    "gpu_density_B_effective": "vector",
    "gpu_density_B_fallback_from_vector": false,
    "gpu_density_A_requested": null,
    "gpu_density_A_effective": null,
    "gpu_density_A_fallback_from_vector": false,
    "xtb_A_used": false,
    "xtb_A_success": false,
    "xtb_charge_length_mismatch": false
  },
  " :127": {
    "id": " :127",
    "chain": " ",
    "resseq": 127,
    "resname": "GLU",
    "sasa": 0.5807783007621765,
    "partial_charge_B": -0.08608225147414827,
    "F_metal": 0.0,
    "F_P": 0.0,
    "F_hal": 0.0,
    "total_density": 24491.611328125,
    "centroid": [
      -0.010984238237142563,
      5.752469539642334,
      0.47320643067359924
    ],
    "dipole_rho": [
      1169.6160888671875,
      -6875.04296875,
      16456.072265625
    ],
    "curv_rho": 46125928.0,
    "curv_rho_failed": false,
    "gpu_density_B_requested": "vector",
    "gpu_density_B_effective": "vector",
    "gpu_density_B_fallback_from_vector": false,
    "gpu_density_A_requested": null,
    "gpu_density_A_effective": null,
    "gpu_density_A_fallback_from_vector": false,
    "xtb_A_used": false,
    "xtb_A_success": false,
    "xtb_charge_length_mismatch": false
  },
  " :128": {
    "id": " :128",
    "chain": " ",
    "resseq": 128,
    "resname": "LYS",
    "sasa": 0.12906184792518616,
    "partial_charge_B": -0.06579605603185482,
    "F_metal": 0.0,
    "F_P": 0.0,
    "F_hal": 0.0,
    "total_density": 27352.087890625,
    "centroid": [
      -0.14438782632350922,
      5.5461602210998535,
      0.5763582587242126
    ],
    "dipole_rho": [
      3633.237548828125,
      -6286.5986328125,
      18725.193359375
    ],
    "curv_rho": 56083388.0,
    "curv_rho_failed": false,
    "gpu_density_B_requested": "vector",
    "gpu_density_B_effective": "vector",
    "gpu_density_B_fallback_from_vector": false,
    "gpu_density_A_requested": null,
    "gpu_density_A_effective": null,
    "gpu_density_A_fallback_from_vector": false,
    "xtb_A_used": false,
    "xtb_A_success": false,
    "xtb_charge_length_mismatch": false
  },
  " :129": {
    "id": " :129",
    "chain": " ",
    "resseq": 129,
    "resname": "LEU",
    "sasa": 0.0,
    "partial_charge_B": -0.06000000000000002,
    "F_metal": 0.0,
    "F_P": 0.0,
    "F_hal": 0.0,
    "total_density": 34891.20703125,
    "centroid": [
      -0.07655130326747894,
      5.628028392791748,
      0.845726728439331
    ],
    "dipole_rho": [
      8703.564453125,
      -9509.0341796875,
      19604.5625
    ],
    "curv_rho": 71907832.0,
    "curv_rho_failed": false,
    "gpu_density_B_requested": "vector",
    "gpu_density_B_effective": "vector",
    "gpu_density_B_fallback_from_vector": false,
    "gpu_density_A_requested": null,
    "gpu_density_A_effective": null,
    "gpu_density_A_fallback_from_vector": false,
    "xtb_A_used": false,
    "xtb_A_success": false,
    "xtb_charge_length_mismatch": false
  },
  " :130": {
    "id": " :130",
    "chain": " ",
    "resseq": 130,
    "resname": "LYS",
    "sasa": 4.420368194580078,
    "partial_charge_B": -0.15000000000000005,
    "F_metal": 0.0,
    "F_P": 0.0,
    "F_hal": 0.0,
    "total_density": 26212.859375,
    "centroid": [
      -0.14831875264644623,
      5.886552333831787,
      0.6373695135116577
    ],
    "dipole_rho": [
      6557.9658203125,
      -11210.23046875,
      17176.861328125
    ],
    "curv_rho": 51540984.0,
    "curv_rho_failed": false,
    "gpu_density_B_requested": "vector",
    "gpu_density_B_effective": "vector",
    "gpu_density_B_fallback_from_vector": false,
    "gpu_density_A_requested": null,
    "gpu_density_A_effective": null,
    "gpu_density_A_fallback_from_vector": false,
    "xtb_A_used": false,
    "xtb_A_success": false,
    "xtb_charge_length_mismatch": false
  },
  " :131": {
    "id": " :131",
    "chain": " ",
    "resseq": 131,
    "resname": "GLU",
    "sasa": 6.928780555725098,
    "partial_charge_B": -0.15000000000000005,
    "F_metal": 0.0,
    "F_P": 0.0,
    "F_hal": 0.0,
    "total_density": 20421.751953125,
    "centroid": [
      -0.3203204870223999,
      5.844086170196533,
      0.41643837094306946
    ],
    "dipole_rho": [
      6981.77734375,
      -4545.80859375,
      13499.90234375
    ],
    "curv_rho": 36276320.0,
    "curv_rho_failed": false,
    "gpu_density_B_requested": "vector",
    "gpu_density_B_effective": "vector",
    "gpu_density_B_fallback_from_vector": false,
    "gpu_density_A_requested": null,
    "gpu_density_A_effective": null,
    "gpu_density_A_fallback_from_vector": false,
    "xtb_A_used": false,
    "xtb_A_success": false,
    "xtb_charge_length_mismatch": false
  },
  " :132": {
    "id": " :132",
    "chain": " ",
    "resseq": 132,
    "resname": "LYS",
    "sasa": 2.662585735321045,
    "partial_charge_B": -0.15000000000000005,
    "F_metal": 0.0,
    "F_P": 0.0,
    "F_hal": 0.0,
    "total_density": 25699.064453125,
    "centroid": [
      -0.4328259825706482,
      5.66748046875,
      0.6761162281036377
    ],
    "dipole_rho": [
      10611.333984375,
      -7657.541015625,
      14524.2431640625
    ],
    "curv_rho": 50876812.0,
    "curv_rho_failed": false,
    "gpu_density_B_requested": "vector",
    "gpu_density_B_effective": "vector",
    "gpu_density_B_fallback_from_vector": false,
    "gpu_density_A_requested": null,
    "gpu_density_A_effective": null,
    "gpu_density_A_fallback_from_vector": false,
    "xtb_A_used": false,
    "xtb_A_success": false,
    "xtb_charge_length_mismatch": false
  },
  " :133": {
    "id": " :133",
    "chain": " ",
    "resseq": 133,
    "resname": "LYS",
    "sasa": 4.935144424438477,
    "partial_charge_B": -0.15000000000000005,
    "F_metal": 0.0,
    "F_P": 0.0,
    "F_hal": 0.0,
    "total_density": 25515.435546875,
    "centroid": [
      -0.4056236743927002,
      5.901463031768799,
      0.8027181029319763
    ],
    "dipole_rho": [
      11293.548828125,
      -10464.302734375,
      12397.390625
    ],
    "curv_rho": 53123104.0,
    "curv_rho_failed": false,
    "gpu_density_B_requested": "vector",
    "gpu_density_B_effective": "vector",
    "gpu_density_B_fallback_from_vector": false,
    "gpu_density_A_requested": null,
    "gpu_density_A_effective": null,
    "gpu_density_A_fallback_from_vector": false,
    "xtb_A_used": false,
    "xtb_A_success": false,
    "xtb_charge_length_mismatch": false
  },
  " :134": {
    "id": " :134",
    "chain": " ",
    "resseq": 134,
    "resname": "LEU",
    "sasa": 0.0,
    "partial_charge_B": -0.06000000000000002,
    "F_metal": 0.0,
    "F_P": 0.0,
    "F_hal": 0.0,
    "total_density": 36525.484375,
    "centroid": [
      -0.28723230957984924,
      5.686635971069336,
      1.0338788032531738
    ],
    "dipole_rho": [
      12475.0126953125,
      -14318.94921875,
      18492.533203125
    ],
    "curv_rho": 78651048.0,
    "curv_rho_failed": false,
    "gpu_density_B_requested": "vector",
    "gpu_density_B_effective": "vector",
    "gpu_density_B_fallback_from_vector": false,
    "gpu_density_A_requested": null,
    "gpu_density_A_effective": null,
    "gpu_density_A_fallback_from_vector": false,
    "xtb_A_used": false,
    "xtb_A_success": false,
    "xtb_charge_length_mismatch": false
  },
  " :135": {
    "id": " :135",
    "chain": " ",
    "resseq": 135,
    "resname": "THR",
    "sasa": 0.3226546049118042,
    "partial_charge_B": -0.3724506970521934,
    "F_metal": 0.0,
    "F_P": 0.0,
    "F_hal": 0.0,
    "total_density": 37983.72265625,
    "centroid": [
      -0.13659800589084625,
      5.810560703277588,
      1.1141788959503174
    ],
    "dipole_rho": [
      5134.38916015625,
      -20183.294921875,
      14857.3427734375
    ],
    "curv_rho": 84078592.0,
    "curv_rho_failed": false,
    "gpu_density_B_requested": "vector",
    "gpu_density_B_effective": "vector",
    "gpu_density_B_fallback_from_vector": false,
    "gpu_density_A_requested": null,
    "gpu_density_A_effective": null,
    "gpu_density_A_fallback_from_vector": false,
    "xtb_A_used": false,
    "xtb_A_success": false,
    "xtb_charge_length_mismatch": false
  },
  " :136": {
    "id": " :136",
    "chain": " ",
    "resseq": 136,
    "resname": "PRO",
    "sasa": 0.0,
    "partial_charge_B": -0.06000000000000002,
    "F_metal": 0.0,
    "F_P": 0.0,
    "F_hal": 0.0,
    "total_density": 42245.83984375,
    "centroid": [
      0.08121687173843384,
      5.7476959228515625,
      1.1674745082855225
    ],
    "dipole_rho": [
      2980.25244140625,
      -17619.134765625,
      14810.314453125
    ],
    "curv_rho": 93283264.0,
    "curv_rho_failed": false,
    "gpu_density_B_requested": "vector",
    "gpu_density_B_effective": "vector",
    "gpu_density_B_fallback_from_vector": false,
    "gpu_density_A_requested": null,
    "gpu_density_A_effective": null,
    "gpu_density_A_fallback_from_vector": false,
    "xtb_A_used": false,
    "xtb_A_success": false,
    "xtb_charge_length_mismatch": false
  },
  " :137": {
    "id": " :137",
    "chain": " ",
    "resseq": 137,
    "resname": "ILE",
    "sasa": 0.0,
    "partial_charge_B": -0.06000000000000002,
    "F_metal": 0.0,
    "F_P": 0.0,
    "F_hal": 0.0,
    "total_density": 50030.4453125,
    "centroid": [
      0.022515464574098587,
      5.703242778778076,
      1.4944959878921509
    ],
    "dipole_rho": [
      1600.4957275390625,
      -21332.103515625,
      10563.73046875
    ],
    "curv_rho": 112573000.0,
    "curv_rho_failed": false,
    "gpu_density_B_requested": "vector",
    "gpu_density_B_effective": "vector",
    "gpu_density_B_fallback_from_vector": false,
    "gpu_density_A_requested": null,
    "gpu_density_A_effective": null,
    "gpu_density_A_fallback_from_vector": false,
    "xtb_A_used": false,
    "xtb_A_success": false,
    "xtb_charge_length_mismatch": false
  },
  " :138": {
    "id": " :138",
    "chain": " ",
    "resseq": 138,
    "resname": "THR",
    "sasa": 0.29038915038108826,
    "partial_charge_B": -0.3652056286853706,
    "F_metal": 0.0,
    "F_P": 0.0,
    "F_hal": 0.0,
    "total_density": 43751.45703125,
    "centroid": [
      0.19996492564678192,
      5.888310432434082,
      1.5250556468963623
    ],
    "dipole_rho": [
      -2351.612548828125,
      -25766.03125,
      7984.57666015625
    ],
    "curv_rho": 105191192.0,
    "curv_rho_failed": false,
    "gpu_density_B_requested": "vector",
    "gpu_density_B_effective": "vector",
    "gpu_density_B_fallback_from_vector": false,
    "gpu_density_A_requested": null,
    "gpu_density_A_effective": null,
    "gpu_density_A_fallback_from_vector": false,
    "xtb_A_used": false,
    "xtb_A_success": false,
    "xtb_charge_length_mismatch": false
  },
  " :139": {
    "id": " :139",
    "chain": " ",
    "resseq": 139,
    "resname": "TYR",
    "sasa": 0.7384275794029236,
    "partial_charge_B": -0.4658107215451939,
    "F_metal": 0.0,
    "F_P": 0.0,
    "F_hal": 0.0,
    "total_density": 51190.07421875,
    "centroid": [
      0.44144245982170105,
      5.829246997833252,
      1.8591593503952026
    ],
    "dipole_rho": [
      -12736.9033203125,
      -30882.677734375,
      3651.1943359375
    ],
    "curv_rho": 120721568.0,
    "curv_rho_failed": false,
    "gpu_density_B_requested": "vector",
    "gpu_density_B_effective": "vector",
    "gpu_density_B_fallback_from_vector": false,
    "gpu_density_A_requested": null,
    "gpu_density_A_effective": null,
    "gpu_density_A_fallback_from_vector": false,
    "xtb_A_used": false,
    "xtb_A_success": false,
    "xtb_charge_length_mismatch": false
  },
  " :140": {
    "id": " :140",
    "chain": " ",
    "resseq": 140,
    "resname": "PRO",
    "sasa": 3.8718552589416504,
    "partial_charge_B": -0.15000000000000005,
    "F_metal": 0.0,
    "F_P": 0.0,
    "F_hal": 0.0,
    "total_density": 41501.890625,
    "centroid": [
      0.2523973882198334,
      6.011582851409912,
      1.7669357061386108
    ],
    "dipole_rho": [
      -5173.02294921875,
      -29692.955078125,
      2003.0494384765625
    ],
    "curv_rho": 102380968.0,
    "curv_rho_failed": false,
    "gpu_density_B_requested": "vector",
    "gpu_density_B_effective": "vector",
    "gpu_density_B_fallback_from_vector": false,
    "gpu_density_A_requested": null,
    "gpu_density_A_effective": null,
    "gpu_density_A_fallback_from_vector": false,
    "xtb_A_used": false,
    "xtb_A_success": false,
    "xtb_charge_length_mismatch": false
  },
  " :141": {
    "id": " :141",
    "chain": " ",
    "resseq": 141,
    "resname": "GLN",
    "sasa": 1.392682433128357,
    "partial_charge_B": -0.2450883285302249,
    "F_metal": 0.0,
    "F_P": 0.0,
    "F_hal": 0.0,
    "total_density": 47681.28125,
    "centroid": [
      0.05341019481420517,
      5.920346736907959,
      1.7964577674865723
    ],
    "dipole_rho": [
      3492.34423828125,
      -30212.345703125,
      10311.4521484375
    ],
    "curv_rho": 111212784.0,
    "curv_rho_failed": false,
    "gpu_density_B_requested": "vector",
    "gpu_density_B_effective": "vector",
    "gpu_density_B_fallback_from_vector": false,
    "gpu_density_A_requested": null,
    "gpu_density_A_effective": null,
    "gpu_density_A_fallback_from_vector": false,
    "xtb_A_used": false,
    "xtb_A_success": false,
    "xtb_charge_length_mismatch": false
  },
  " :142": {
    "id": " :142",
    "chain": " ",
    "resseq": 142,
    "resname": "GLY",
    "sasa": 0.0,
    "partial_charge_B": -0.06000000000000002,
    "F_metal": 0.0,
    "F_P": 0.0,
    "F_hal": 0.0,
    "total_density": 50562.51171875,
    "centroid": [
      0.18379560112953186,
      5.766009330749512,
      1.9598373174667358
    ],
    "dipole_rho": [
      1383.9267578125,
      -24947.072265625,
      365.9370422363281
    ],
    "curv_rho": 126653512.0,
    "curv_rho_failed": false,
    "gpu_density_B_requested": "vector",
    "gpu_density_B_effective": "vector",
    "gpu_density_B_fallback_from_vector": false,
    "gpu_density_A_requested": null,
    "gpu_density_A_effective": null,
    "gpu_density_A_fallback_from_vector": false,
    "xtb_A_used": false,
    "xtb_A_success": false,
    "xtb_charge_length_mismatch": false
  },
  " :143": {
    "id": " :143",
    "chain": " ",
    "resseq": 143,
    "resname": "LEU",
    "sasa": 0.06453092396259308,
    "partial_charge_B": -0.0628980280159274,
    "F_metal": 0.0,
    "F_P": 0.0,
    "F_hal": 0.0,
    "total_density": 51599.97265625,
    "centroid": [
      0.2639825940132141,
      5.807971000671387,
      2.076216459274292
    ],
    "dipole_rho": [
      -6417.35498046875,
      -34717.9375,
      -8161.62646484375
    ],
    "curv_rho": 122913520.0,
    "curv_rho_failed": false,
    "gpu_density_B_requested": "vector",
    "gpu_density_B_effective": "vector",
    "gpu_density_B_fallback_from_vector": false,
    "gpu_density_A_requested": null,
    "gpu_density_A_effective": null,
    "gpu_density_A_fallback_from_vector": false,
    "xtb_A_used": false,
    "xtb_A_success": false,
    "xtb_charge_length_mismatch": false
  },
  " :144": {
    "id": " :144",
    "chain": " ",
    "resseq": 144,
    "resname": "ALA",
    "sasa": 0.6453092098236084,
    "partial_charge_B": -0.0889802788208774,
    "F_metal": 0.0,
    "F_P": 0.0,
    "F_hal": 0.0,
    "total_density": 45092.30078125,
    "centroid": [
      0.05694201588630676,
      5.901035308837891,
      2.1385464668273926
    ],
    "dipole_rho": [
      4013.30517578125,
      -29464.40625,
      -5295.34228515625
    ],
    "curv_rho": 114666208.0,
    "curv_rho_failed": false,
    "gpu_density_B_requested": "vector",
    "gpu_density_B_effective": "vector",
    "gpu_density_B_fallback_from_vector": false,
    "gpu_density_A_requested": null,
    "gpu_density_A_effective": null,
    "gpu_density_A_fallback_from_vector": false,
    "xtb_A_used": false,
    "xtb_A_success": false,
    "xtb_charge_length_mismatch": false
  },
  " :145": {
    "id": " :145",
    "chain": " ",
    "resseq": 145,
    "resname": "MET",
    "sasa": 0.0,
    "partial_charge_B": -0.21000000000000002,
    "F_metal": 0.0,
    "F_P": 0.0,
    "F_hal": 0.0,
    "total_density": 54392.1484375,
    "centroid": [
      -0.14139573276042938,
      5.6560959815979,
      2.1211464405059814
    ],
    "dipole_rho": [
      6632.6748046875,
      -27969.375,
      -6918.19287109375
    ],
    "curv_rho": 126120128.0,
    "curv_rho_failed": false,
    "gpu_density_B_requested": "vector",
    "gpu_density_B_effective": "vector",
    "gpu_density_B_fallback_from_vector": false,
    "gpu_density_A_requested": null,
    "gpu_density_A_effective": null,
    "gpu_density_A_fallback_from_vector": false,
    "xtb_A_used": false,
    "xtb_A_success": false,
    "xtb_charge_length_mismatch": false
  },
  " :146": {
    "id": " :146",
    "chain": " ",
    "resseq": 146,
    "resname": "ALA",
    "sasa": 0.0,
    "partial_charge_B": -0.06000000000000002,
    "F_metal": 0.0,
    "F_P": 0.0,
    "F_hal": 0.0,
    "total_density": 54502.29296875,
    "centroid": [
      0.12312779575586319,
      5.656801223754883,
      2.275864601135254
    ],
    "dipole_rho": [
      2261.177734375,
      -26861.876953125,
      -14328.4033203125
    ],
    "curv_rho": 132702376.0,
    "curv_rho_failed": false,
    "gpu_density_B_requested": "vector",
    "gpu_density_B_effective": "vector",
    "gpu_density_B_fallback_from_vector": false,
    "gpu_density_A_requested": null,
    "gpu_density_A_effective": null,
    "gpu_density_A_fallback_from_vector": false,
    "xtb_A_used": false,
    "xtb_A_success": false,
    "xtb_charge_length_mismatch": false
  },
  " :147": {
    "id": " :147",
    "chain": " ",
    "resseq": 147,
    "resname": "LYS",
    "sasa": 5.831080913543701,
    "partial_charge_B": 0.29999999999999993,
    "F_metal": 0.0,
    "F_P": 0.0,
    "F_hal": 0.0,
    "total_density": 47849.61328125,
    "centroid": [
      0.1795663833618164,
      5.8300042152404785,
      2.4485738277435303
    ],
    "dipole_rho": [
      321.1089782714844,
      -33844.890625,
      -12521.369140625
    ],
    "curv_rho": 118652264.0,
    "curv_rho_failed": false,
    "gpu_density_B_requested": "vector",
    "gpu_density_B_effective": "vector",
    "gpu_density_B_fallback_from_vector": false,
    "gpu_density_A_requested": null,
    "gpu_density_A_effective": null,
    "gpu_density_A_fallback_from_vector": false,
    "xtb_A_used": false,
    "xtb_A_success": false,
    "xtb_charge_length_mismatch": false
  },
  " :148": {
    "id": " :148",
    "chain": " ",
    "resseq": 148,
    "resname": "GLU",
    "sasa": 2.250389575958252,
    "partial_charge_B": -1.35,
    "F_metal": 0.0,
    "F_P": 0.0,
    "F_hal": 0.0,
    "total_density": 43653.98046875,
    "centroid": [
      -0.24739022552967072,
      5.832540035247803,
      2.4700393676757812
    ],
    "dipole_rho": [
      10408.0205078125,
      -23115.921875,
      -7941.8369140625
    ],
    "curv_rho": 103146952.0,
    "curv_rho_failed": false,
    "gpu_density_B_requested": "vector",
    "gpu_density_B_effective": "vector",
    "gpu_density_B_fallback_from_vector": false,
    "gpu_density_A_requested": null,
    "gpu_density_A_effective": null,
    "gpu_density_A_fallback_from_vector": false,
    "xtb_A_used": false,
    "xtb_A_success": false,
    "xtb_charge_length_mismatch": false
  },
  " :149": {
    "id": " :149",
    "chain": " ",
    "resseq": 149,
    "resname": "ILE",
    "sasa": 0.0,
    "partial_charge_B": -0.06000000000000002,
    "F_metal": 0.0,
    "F_P": 0.0,
    "F_hal": 0.0,
    "total_density": 55417.828125,
    "centroid": [
      -0.05677981302142143,
      5.478691577911377,
      2.4617669582366943
    ],
    "dipole_rho": [
      11937.4287109375,
      -25800.90625,
      -17864.376953125
    ],
    "curv_rho": 135698304.0,
    "curv_rho_failed": false,
    "gpu_density_B_requested": "vector",
    "gpu_density_B_effective": "vector",
    "gpu_density_B_fallback_from_vector": false,
    "gpu_density_A_requested": null,
    "gpu_density_A_effective": null,
    "gpu_density_A_fallback_from_vector": false,
    "xtb_A_used": false,
    "xtb_A_success": false,
    "xtb_charge_length_mismatch": false
  },
  " :150": {
    "id": " :150",
    "chain": " ",
    "resseq": 150,
    "resname": "GLY",
    "sasa": 0.09679638594388962,
    "partial_charge_B": -0.0643470420238911,
    "F_metal": 0.0,
    "F_P": 0.0,
    "F_hal": 0.0,
    "total_density": 49169.41015625,
    "centroid": [
      0.1210906133055687,
      5.564751625061035,
      2.6810200214385986
    ],
    "dipole_rho": [
      5402.02880859375,
      -22631.3515625,
      -19495.923828125
    ],
    "curv_rho": 127496984.0,
    "curv_rho_failed": false,
    "gpu_density_B_requested": "vector",
    "gpu_density_B_effective": "vector",
    "gpu_density_B_fallback_from_vector": false,
    "gpu_density_A_requested": null,
    "gpu_density_A_effective": null,
    "gpu_density_A_fallback_from_vector": false,
    "xtb_A_used": false,
    "xtb_A_success": false,
    "xtb_charge_length_mismatch": false
  },
  " :151": {
    "id": " :151",
    "chain": " ",
    "resseq": 151,
    "resname": "ALA",
    "sasa": 0.0,
    "partial_charge_B": -0.06000000000000002,
    "F_metal": 0.0,
    "F_P": 0.0,
    "F_hal": 0.0,
    "total_density": 55366.72265625,
    "centroid": [
      0.24948066473007202,
      5.490321159362793,
      2.581488847732544
    ],
    "dipole_rho": [
      -79.68999481201172,
      -24272.7109375,
      -17550.748046875
    ],
    "curv_rho": 137491008.0,
    "curv_rho_failed": false,
    "gpu_density_B_requested": "vector",
    "gpu_density_B_effective": "vector",
    "gpu_density_B_fallback_from_vector": false,
    "gpu_density_A_requested": null,
    "gpu_density_A_effective": null,
    "gpu_density_A_fallback_from_vector": false,
    "xtb_A_used": false,
    "xtb_A_success": false,
    "xtb_charge_length_mismatch": false
  },
  " :152": {
    "id": " :152",
    "chain": " ",
    "resseq": 152,
    "resname": "VAL",
    "sasa": 0.06453092396259308,
    "partial_charge_B": -0.0628980280159274,
    "F_metal": 0.0,
    "F_P": 0.0,
    "F_hal": 0.0,
    "total_density": 55555.15234375,
    "centroid": [
      0.4441717863082886,
      5.4142866134643555,
      2.7096104621887207
    ],
    "dipole_rho": [
      -9285.6318359375,
      -24087.857421875,
      -18492.15234375
    ],
    "curv_rho": 135272304.0,
    "curv_rho_failed": false,
    "gpu_density_B_requested": "vector",
    "gpu_density_B_effective": "vector",
    "gpu_density_B_fallback_from_vector": false,
    "gpu_density_A_requested": null,
    "gpu_density_A_effective": null,
    "gpu_density_A_fallback_from_vector": false,
    "xtb_A_used": false,
    "xtb_A_success": false,
    "xtb_charge_length_mismatch": false
  },
  " :153": {
    "id": " :153",
    "chain": " ",
    "resseq": 153,
    "resname": "LYS",
    "sasa": 1.0128599405288696,
    "partial_charge_B": 0.21097332886678424,
    "F_metal": 0.0,
    "F_P": 0.0,
    "F_hal": 0.0,
    "total_density": 62962.82421875,
    "centroid": [
      0.4884275197982788,
      5.452325820922852,
      2.399747848510742
    ],
    "dipole_rho": [
      -23133.6015625,
      -28116.857421875,
      -14809.3212890625
    ],
    "curv_rho": 141529248.0,
    "curv_rho_failed": false,
    "gpu_density_B_requested": "vector",
    "gpu_density_B_effective": "vector",
    "gpu_density_B_fallback_from_vector": false,
    "gpu_density_A_requested": null,
    "gpu_density_A_effective": null,
    "gpu_density_A_fallback_from_vector": false,
    "xtb_A_used": false,
    "xtb_A_success": false,
    "xtb_charge_length_mismatch": false
  },
  " :154": {
    "id": " :154",
    "chain": " ",
    "resseq": 154,
    "resname": "TYR",
    "sasa": 0.0,
    "partial_charge_B": -0.3,
    "F_metal": 0.0,
    "F_P": 0.0,
    "F_hal": 0.0,
    "total_density": 64216.890625,
    "centroid": [
      0.41109713912010193,
      5.547881126403809,
      2.0875649452209473
    ],
    "dipole_rho": [
      -8216.19921875,
      -28636.572265625,
      202.17933654785156
    ],
    "curv_rho": 142126928.0,
    "curv_rho_failed": false,
    "gpu_density_B_requested": "vector",
    "gpu_density_B_effective": "vector",
    "gpu_density_B_fallback_from_vector": false,
    "gpu_density_A_requested": null,
    "gpu_density_A_effective": null,
    "gpu_density_A_fallback_from_vector": false,
    "xtb_A_used": false,
    "xtb_A_success": false,
    "xtb_charge_length_mismatch": false
  },
  " :155": {
    "id": " :155",
    "chain": " ",
    "resseq": 155,
    "resname": "LEU",
    "sasa": 0.0,
    "partial_charge_B": -0.06000000000000002,
    "F_metal": 0.0,
    "F_P": 0.0,
    "F_hal": 0.0,
    "total_density": 65303.30078125,
    "centroid": [
      0.5252109169960022,
      5.348986625671387,
      2.0712177753448486
    ],
    "dipole_rho": [
      -21315.10546875,
      -21276.716796875,
      -4259.06689453125
    ],
    "curv_rho": 145972288.0,
    "curv_rho_failed": false,
    "gpu_density_B_requested": "vector",
    "gpu_density_B_effective": "vector",
    "gpu_density_B_fallback_from_vector": false,
    "gpu_density_A_requested": null,
    "gpu_density_A_effective": null,
    "gpu_density_A_fallback_from_vector": false,
    "xtb_A_used": false,
    "xtb_A_success": false,
    "xtb_charge_length_mismatch": false
  },
  " :156": {
    "id": " :156",
    "chain": " ",
    "resseq": 156,
    "resname": "GLU",
    "sasa": 0.0,
    "partial_charge_B": -0.54,
    "F_metal": 0.0,
    "F_P": 0.0,
    "F_hal": 0.0,
    "total_density": 59233.65234375,
    "centroid": [
      0.5699775218963623,
      5.453765869140625,
      1.7584588527679443
    ],
    "dipole_rho": [
      -13224.259765625,
      -21823.701171875,
      7553.14111328125
    ],
    "curv_rho": 134996112.0,
    "curv_rho_failed": false,
    "gpu_density_B_requested": "vector",
    "gpu_density_B_effective": "vector",
    "gpu_density_B_fallback_from_vector": false,
    "gpu_density_A_requested": null,
    "gpu_density_A_effective": null,
    "gpu_density_A_fallback_from_vector": false,
    "xtb_A_used": false,
    "xtb_A_success": false,
    "xtb_charge_length_mismatch": false
  },
  " :157": {
    "id": " :157",
    "chain": " ",
    "resseq": 157,
    "resname": "CYS",
    "sasa": 0.0,
    "partial_charge_B": -0.21000000000000002,
    "F_metal": 0.0,
    "F_P": 0.0,
    "F_hal": 0.0,
    "total_density": 60396.76171875,
    "centroid": [
      0.5830639600753784,
      5.152225971221924,
      1.7215934991836548
    ],
    "dipole_rho": [
      -17420.595703125,
      -9567.265625,
      11926.962890625
    ],
    "curv_rho": 140824192.0,
    "curv_rho_failed": false,
    "gpu_density_B_requested": "vector",
    "gpu_density_B_effective": "vector",
    "gpu_density_B_fallback_from_vector": false,
    "gpu_density_A_requested": null,
    "gpu_density_A_effective": null,
    "gpu_density_A_fallback_from_vector": false,
    "xtb_A_used": false,
    "xtb_A_success": false,
    "xtb_charge_length_mismatch": false
  },
  " :158": {
    "id": " :158",
    "chain": " ",
    "resseq": 158,
    "resname": "SER",
    "sasa": 0.0,
    "partial_charge_B": -0.3,
    "F_metal": 0.0,
    "F_P": 0.0,
    "F_hal": 0.0,
    "total_density": 52944.28125,
    "centroid": [
      0.6811261177062988,
      5.0508713722229,
      1.475722312927246
    ],
    "dipole_rho": [
      -17031.685546875,
      -2371.669677734375,
      14733.8037109375
    ],
    "curv_rho": 125338936.0,
    "curv_rho_failed": false,
    "gpu_density_B_requested": "vector",
    "gpu_density_B_effective": "vector",
    "gpu_density_B_fallback_from_vector": false,
    "gpu_density_A_requested": null,
    "gpu_density_A_effective": null,
    "gpu_density_A_fallback_from_vector": false,
    "xtb_A_used": false,
    "xtb_A_success": false,
    "xtb_charge_length_mismatch": false
  },
  " :159": {
    "id": " :159",
    "chain": " ",
    "resseq": 159,
    "resname": "ALA",
    "sasa": 0.0,
    "partial_charge_B": -0.06000000000000002,
    "F_metal": 0.0,
    "F_P": 0.0,
    "F_hal": 0.0,
    "total_density": 55636.48828125,
    "centroid": [
      0.6159148216247559,
      4.829305648803711,
      1.5873650312423706
    ],
    "dipole_rho": [
      -19523.1328125,
      5685.2138671875,
      19360.654296875
    ],
    "curv_rho": 132521864.0,
    "curv_rho_failed": false,
    "gpu_density_B_requested": "vector",
    "gpu_density_B_effective": "vector",
    "gpu_density_B_fallback_from_vector": false,
    "gpu_density_A_requested": null,
    "gpu_density_A_effective": null,
    "gpu_density_A_fallback_from_vector": false,
    "xtb_A_used": false,
    "xtb_A_success": false,
    "xtb_charge_length_mismatch": false
  },
  " :160": {
    "id": " :160",
    "chain": " ",
    "resseq": 160,
    "resname": "LEU",
    "sasa": 0.7721642851829529,
    "partial_charge_B": -0.09467723060429005,
    "F_metal": 0.0,
    "F_P": 0.0,
    "F_hal": 0.0,
    "total_density": 46666.1328125,
    "centroid": [
      0.7254411578178406,
      4.8445515632629395,
      1.2724708318710327
    ],
    "dipole_rho": [
      -14865.9091796875,
      5625.68603515625,
      21932.896484375
    ],
    "curv_rho": 108098184.0,
    "curv_rho_failed": false,
    "gpu_density_B_requested": "vector",
    "gpu_density_B_effective": "vector",
    "gpu_density_B_fallback_from_vector": false,
    "gpu_density_A_requested": null,
    "gpu_density_A_effective": null,
    "gpu_density_A_fallback_from_vector": false,
    "xtb_A_used": false,
    "xtb_A_success": false,
    "xtb_charge_length_mismatch": false
  },
  " :161": {
    "id": " :161",
    "chain": " ",
    "resseq": 161,
    "resname": "THR",
    "sasa": 2.2621593475341797,
    "partial_charge_B": -0.75,
    "F_metal": 0.0,
    "F_P": 0.0,
    "F_hal": 0.0,
    "total_density": 44458.48828125,
    "centroid": [
      0.8657097816467285,
      5.006021976470947,
      1.3095389604568481
    ],
    "dipole_rho": [
      -21907.42578125,
      -469.6379089355469,
      17147.47265625
    ],
    "curv_rho": 104757488.0,
    "curv_rho_failed": false,
    "gpu_density_B_requested": "vector",
    "gpu_density_B_effective": "vector",
    "gpu_density_B_fallback_from_vector": false,
    "gpu_density_A_requested": null,
    "gpu_density_A_effective": null,
    "gpu_density_A_fallback_from_vector": false,
    "xtb_A_used": false,
    "xtb_A_success": false,
    "xtb_charge_length_mismatch": false
  },
  " :162": {
    "id": " :162",
    "chain": " ",
    "resseq": 162,
    "resname": "GLN",
    "sasa": 0.5360075831413269,
    "partial_charge_B": -0.16814327448940733,
    "F_metal": 0.0,
    "F_P": 0.0,
    "F_hal": 0.0,
    "total_density": 50003.0078125,
    "centroid": [
      0.9826552867889404,
      4.878818988800049,
      1.6148658990859985
    ],
    "dipole_rho": [
      -25923.234375,
      4510.1259765625,
      15071.9716796875
    ],
    "curv_rho": 116159008.0,
    "curv_rho_failed": false,
    "gpu_density_B_requested": "vector",
    "gpu_density_B_effective": "vector",
    "gpu_density_B_fallback_from_vector": false,
    "gpu_density_A_requested": null,
    "gpu_density_A_effective": null,
    "gpu_density_A_fallback_from_vector": false,
    "xtb_A_used": false,
    "xtb_A_success": false,
    "xtb_charge_length_mismatch": false
  },
  " :163": {
    "id": " :163",
    "chain": " ",
    "resseq": 163,
    "resname": "ARG",
    "sasa": 4.404519081115723,
    "partial_charge_B": 1.2,
    "F_metal": 0.0,
    "F_P": 0.0,
    "F_hal": 0.0,
    "total_density": 52737.58203125,
    "centroid": [
      0.839877724647522,
      5.258856773376465,
      1.5710556507110596
    ],
    "dipole_rho": [
      -28941.650390625,
      -16186.478515625,
      18105.34375
    ],
    "curv_rho": 123226112.0,
    "curv_rho_failed": false,
    "gpu_density_B_requested": "vector",
    "gpu_density_B_effective": "vector",
    "gpu_density_B_fallback_from_vector": false,
    "gpu_density_A_requested": null,
    "gpu_density_A_effective": null,
    "gpu_density_A_fallback_from_vector": false,
    "xtb_A_used": false,
    "xtb_A_success": false,
    "xtb_charge_length_mismatch": false
  },
  " :164": {
    "id": " :164",
    "chain": " ",
    "resseq": 164,
    "resname": "GLY",
    "sasa": 0.0,
    "partial_charge_B": -0.06000000000000002,
    "F_metal": 0.0,
    "F_P": 0.0,
    "F_hal": 0.0,
    "total_density": 52761.22265625,
    "centroid": [
      0.8887671232223511,
      5.156562805175781,
      1.8633897304534912
    ],
    "dipole_rho": [
      -23928.9375,
      -8689.07421875,
      8168.22705078125
    ],
    "curv_rho": 133766720.0,
    "curv_rho_failed": false,
    "gpu_density_B_requested": "vector",
    "gpu_density_B_effective": "vector",
    "gpu_density_B_fallback_from_vector": false,
    "gpu_density_A_requested": null,
    "gpu_density_A_effective": null,
    "gpu_density_A_fallback_from_vector": false,
    "xtb_A_used": false,
    "xtb_A_success": false,
    "xtb_charge_length_mismatch": false
  },
  " :165": {
    "id": " :165",
    "chain": " ",
    "resseq": 165,
    "resname": "LEU",
    "sasa": 0.0,
    "partial_charge_B": -0.06000000000000002,
    "F_metal": 0.0,
    "F_P": 0.0,
    "F_hal": 0.0,
    "total_density": 59788.95703125,
    "centroid": [
      0.8252862691879272,
      4.892368793487549,
      1.92588472366333
    ],
    "dipole_rho": [
      -25683.91015625,
      -1057.9188232421875,
      10101.92578125
    ],
    "curv_rho": 139529760.0,
    "curv_rho_failed": false,
    "gpu_density_B_requested": "vector",
    "gpu_density_B_effective": "vector",
    "gpu_density_B_fallback_from_vector": false,
    "gpu_density_A_requested": null,
    "gpu_density_A_effective": null,
    "gpu_density_A_fallback_from_vector": false,
    "xtb_A_used": false,
    "xtb_A_success": false,
    "xtb_charge_length_mismatch": false
  },
  " :166": {
    "id": " :166",
    "chain": " ",
    "resseq": 166,
    "resname": "LYS",
    "sasa": 1.9150656461715698,
    "partial_charge_B": 0.2920078856506825,
    "F_metal": 0.0,
    "F_P": 0.0,
    "F_hal": 0.0,
    "total_density": 54931.33203125,
    "centroid": [
      1.059547781944275,
      4.950748443603516,
      2.1205978393554688
    ],
    "dipole_rho": [
      -35389.04296875,
      -557.0169067382812,
      -452.3899841308594
    ],
    "curv_rho": 132454648.0,
    "curv_rho_failed": false,
    "gpu_density_B_requested": "vector",
    "gpu_density_B_effective": "vector",
    "gpu_density_B_fallback_from_vector": false,
    "gpu_density_A_requested": null,
    "gpu_density_A_effective": null,
    "gpu_density_A_fallback_from_vector": false,
    "xtb_A_used": false,
    "xtb_A_success": false,
    "xtb_charge_length_mismatch": false
  },
  " :167": {
    "id": " :167",
    "chain": " ",
    "resseq": 167,
    "resname": "THR",
    "sasa": 0.2522388696670532,
    "partial_charge_B": -0.3566391480327104,
    "F_metal": 0.0,
    "F_P": 0.0,
    "F_hal": 0.0,
    "total_density": 57083.71875,
    "centroid": [
      0.9235563278198242,
      5.1219682693481445,
      2.1989951133728027
    ],
    "dipole_rho": [
      -29149.453125,
      -12916.556640625,
      442.5289611816406
    ],
    "curv_rho": 139606928.0,
    "curv_rho_failed": false,
    "gpu_density_B_requested": "vector",
    "gpu_density_B_effective": "vector",
    "gpu_density_B_fallback_from_vector": false,
    "gpu_density_A_requested": null,
    "gpu_density_A_effective": null,
    "gpu_density_A_fallback_from_vector": false,
    "xtb_A_used": false,
    "xtb_A_success": false,
    "xtb_charge_length_mismatch": false
  },
  " :168": {
    "id": " :168",
    "chain": " ",
    "resseq": 168,
    "resname": "VAL",
    "sasa": 0.0,
    "partial_charge_B": -0.06000000000000002,
    "F_metal": 0.0,
    "F_P": 0.0,
    "F_hal": 0.0,
    "total_density": 65694.28125,
    "centroid": [
      0.6753755807876587,
      5.074339389801025,
      2.1871304512023926
    ],
    "dipole_rho": [
      -23956.556640625,
      -4867.2265625,
      -3155.09912109375
    ],
    "curv_rho": 149697504.0,
    "curv_rho_failed": false,
    "gpu_density_B_requested": "vector",
    "gpu_density_B_effective": "vector",
    "gpu_density_B_fallback_from_vector": false,
    "gpu_density_A_requested": null,
    "gpu_density_A_effective": null,
    "gpu_density_A_fallback_from_vector": false,
    "xtb_A_used": false,
    "xtb_A_success": false,
    "xtb_charge_length_mismatch": false
  },
  " :169": {
    "id": " :169",
    "chain": " ",
    "resseq": 169,
    "resname": "PHE",
    "sasa": 0.0,
    "partial_charge_B": -0.06000000000000002,
    "F_metal": 0.0,
    "F_P": 0.0,
    "F_hal": 0.0,
    "total_density": 68127.1328125,
    "centroid": [
      0.7230619788169861,
      4.803470134735107,
      2.2767980098724365
    ],
    "dipole_rho": [
      -26178.89453125,
      2007.7205810546875,
      -5283.048828125
    ],
    "curv_rho": 145947024.0,
    "curv_rho_failed": false,
    "gpu_density_B_requested": "vector",
    "gpu_density_B_effective": "vector",
    "gpu_density_B_fallback_from_vector": false,
    "gpu_density_A_requested": null,
    "gpu_density_A_effective": null,
    "gpu_density_A_fallback_from_vector": false,
    "xtb_A_used": false,
    "xtb_A_success": false,
    "xtb_charge_length_mismatch": false
  },
  " :170": {
    "id": " :170",
    "chain": " ",
    "resseq": 170,
    "resname": "ASP",
    "sasa": 0.0,
    "partial_charge_B": -0.54,
    "F_metal": 0.0,
    "F_P": 0.0,
    "F_hal": 0.0,
    "total_density": 55651.6953125,
    "centroid": [
      1.0136957168579102,
      4.999342441558838,
      2.4528841972351074
    ],
    "dipole_rho": [
      -30326.2265625,
      -4398.9619140625,
      -8297.84375
    ],
    "curv_rho": 133652200.0,
    "curv_rho_failed": false,
    "gpu_density_B_requested": "vector",
    "gpu_density_B_effective": "vector",
    "gpu_density_B_fallback_from_vector": false,
    "gpu_density_A_requested": null,
    "gpu_density_A_effective": null,
    "gpu_density_A_fallback_from_vector": false,
    "xtb_A_used": false,
    "xtb_A_success": false,
    "xtb_charge_length_mismatch": false
  },
  " :171": {
    "id": " :171",
    "chain": " ",
    "resseq": 171,
    "resname": "GLU",
    "sasa": 0.0,
    "partial_charge_B": -0.54,
    "F_metal": 0.0,
    "F_P": 0.0,
    "F_hal": 0.0,
    "total_density": 59525.39453125,
    "centroid": [
      0.8426410555839539,
      5.175059795379639,
      2.5241620540618896
    ],
    "dipole_rho": [
      -24596.10546875,
      -17303.78515625,
      -11439.7412109375
    ],
    "curv_rho": 139853216.0,
    "curv_rho_failed": false,
    "gpu_density_B_requested": "vector",
    "gpu_density_B_effective": "vector",
    "gpu_density_B_fallback_from_vector": false,
    "gpu_density_A_requested": null,
    "gpu_density_A_effective": null,
    "gpu_density_A_fallback_from_vector": false,
    "xtb_A_used": false,
    "xtb_A_success": false,
    "xtb_charge_length_mismatch": false
  },
  " :172": {
    "id": " :172",
    "chain": " ",
    "resseq": 172,
    "resname": "ALA",
    "sasa": 0.0,
    "partial_charge_B": -0.06000000000000002,
    "F_metal": 0.0,
    "F_P": 0.0,
    "F_hal": 0.0,
    "total_density": 63939.6875,
    "centroid": [
      0.6725742220878601,
      4.953160285949707,
      2.568978786468506
    ],
    "dipole_rho": [
      -19822.947265625,
      -7680.44775390625,
      -19971.005859375
    ],
    "curv_rho": 142745344.0,
    "curv_rho_failed": false,
    "gpu_density_B_requested": "vector",
    "gpu_density_B_effective": "vector",
    "gpu_density_B_fallback_from_vector": false,
    "gpu_density_A_requested": null,
    "gpu_density_A_effective": null,
    "gpu_density_A_fallback_from_vector": false,
    "xtb_A_used": false,
    "xtb_A_success": false,
    "xtb_charge_length_mismatch": false
  },
  " :173": {
    "id": " :173",
    "chain": " ",
    "resseq": 173,
    "resname": "ILE",
    "sasa": 0.0,
    "partial_charge_B": -0.06000000000000002,
    "F_metal": 0.0,
    "F_P": 0.0,
    "F_hal": 0.0,
    "total_density": 56074.03125,
    "centroid": [
      0.9142504334449768,
      4.852215766906738,
      2.720506429672241
    ],
    "dipole_rho": [
      -21258.345703125,
      -2373.12744140625,
      -19418.07421875
    ],
    "curv_rho": 131923136.0,
    "curv_rho_failed": false,
    "gpu_density_B_requested": "vector",
    "gpu_density_B_effective": "vector",
    "gpu_density_B_fallback_from_vector": false,
    "gpu_density_A_requested": null,
    "gpu_density_A_effective": null,
    "gpu_density_A_fallback_from_vector": false,
    "xtb_A_used": false,
    "xtb_A_success": false,
    "xtb_charge_length_mismatch": false
  },
  " :174": {
    "id": " :174",
    "chain": " ",
    "resseq": 174,
    "resname": "ARG",
    "sasa": 0.06330374628305435,
    "partial_charge_B": 0.502743332216696,
    "F_metal": 0.0,
    "F_P": 0.0,
    "F_hal": 0.0,
    "total_density": 50289.5078125,
    "centroid": [
      1.0195691585540771,
      5.115988731384277,
      2.8506758213043213
    ],
    "dipole_rho": [
      -23398.05078125,
      -15508.47265625,
      -11780.8359375
    ],
    "curv_rho": 113522136.0,
    "curv_rho_failed": false,
    "gpu_density_B_requested": "vector",
    "gpu_density_B_effective": "vector",
    "gpu_density_B_fallback_from_vector": false,
    "gpu_density_A_requested": null,
    "gpu_density_A_effective": null,
    "gpu_density_A_fallback_from_vector": false,
    "xtb_A_used": false,
    "xtb_A_success": false,
    "xtb_charge_length_mismatch": false
  },
  " :175": {
    "id": " :175",
    "chain": " ",
    "resseq": 175,
    "resname": "ALA",
    "sasa": 0.0,
    "partial_charge_B": -0.06000000000000002,
    "F_metal": 0.0,
    "F_P": 0.0,
    "F_hal": 0.0,
    "total_density": 55660.83203125,
    "centroid": [
      0.6784664988517761,
      5.148985862731934,
      2.82932710647583
    ],
    "dipole_rho": [
      -15837.37109375,
      -11356.712890625,
      -26869.298828125
    ],
    "curv_rho": 131652824.0,
    "curv_rho_failed": false,
    "gpu_density_B_requested": "vector",
    "gpu_density_B_effective": "vector",
    "gpu_density_B_fallback_from_vector": false,
    "gpu_density_A_requested": null,
    "gpu_density_A_effective": null,
    "gpu_density_A_fallback_from_vector": false,
    "xtb_A_used": false,
    "xtb_A_success": false,
    "xtb_charge_length_mismatch": false
  },
  " :176": {
    "id": " :176",
    "chain": " ",
    "resseq": 176,
    "resname": "VAL",
    "sasa": 0.0,
    "partial_charge_B": -0.06000000000000002,
    "F_metal": 0.0,
    "F_P": 0.0,
    "F_hal": 0.0,
    "total_density": 54358.44140625,
    "centroid": [
      0.6784873008728027,
      4.909837245941162,
      2.984062910079956
    ],
    "dipole_rho": [
      -16289.5849609375,
      -6586.1884765625,
      -30156.185546875
    ],
    "curv_rho": 126190904.0,
    "curv_rho_failed": false,
    "gpu_density_B_requested": "vector",
    "gpu_density_B_effective": "vector",
    "gpu_density_B_fallback_from_vector": false,
    "gpu_density_A_requested": null,
    "gpu_density_A_effective": null,
    "gpu_density_A_fallback_from_vector": false,
    "xtb_A_used": false,
    "xtb_A_success": false,
    "xtb_charge_length_mismatch": false
  },
  " :177": {
    "id": " :177",
    "chain": " ",
    "resseq": 177,
    "resname": "LEU",
    "sasa": 0.0,
    "partial_charge_B": -0.06000000000000002,
    "F_metal": 0.0,
    "F_P": 0.0,
    "F_hal": 0.0,
    "total_density": 45460.35546875,
    "centroid": [
      1.0094454288482666,
      4.936193943023682,
      3.0936057567596436
    ],
    "dipole_rho": [
      -17863.861328125,
      -6626.13671875,
      -23378.3203125
    ],
    "curv_rho": 105677152.0,
    "curv_rho_failed": false,
    "gpu_density_B_requested": "vector",
    "gpu_density_B_effective": "vector",
    "gpu_density_B_fallback_from_vector": false,
    "gpu_density_A_requested": null,
    "gpu_density_A_effective": null,
    "gpu_density_A_fallback_from_vector": false,
    "xtb_A_used": false,
    "xtb_A_success": false,
    "xtb_charge_length_mismatch": false
  },
  " :178": {
    "id": " :178",
    "chain": " ",
    "resseq": 178,
    "resname": "CYS",
    "sasa": 2.124056816101074,
    "partial_charge_B": -0.525,
    "F_metal": 0.0,
    "F_P": 0.0,
    "F_hal": 0.0,
    "total_density": 38349.7421875,
    "centroid": [
      1.0514450073242188,
      5.040275573730469,
      3.3032374382019043
    ],
    "dipole_rho": [
      -16469.5,
      -9900.3017578125,
      -27182.7890625
    ],
    "curv_rho": 87192200.0,
    "curv_rho_failed": false,
    "gpu_density_B_requested": "vector",
    "gpu_density_B_effective": "vector",
    "gpu_density_B_fallback_from_vector": false,
    "gpu_density_A_requested": null,
    "gpu_density_A_effective": null,
    "gpu_density_A_fallback_from_vector": false,
    "xtb_A_used": false,
    "xtb_A_success": false,
    "xtb_charge_length_mismatch": false
  },
  " :179": {
    "id": " :179",
    "chain": " ",
    "resseq": 179,
    "resname": "PRO",
    "sasa": 0.0,
    "partial_charge_B": -0.06000000000000002,
    "F_metal": 0.0,
    "F_P": 0.0,
    "F_hal": 0.0,
    "total_density": 33209.43359375,
    "centroid": [
      1.1726127862930298,
      5.296473503112793,
      3.3266186714172363
    ],
    "dipole_rho": [
      -15162.048828125,
      -9831.34375,
      -19049.732421875
    ],
    "curv_rho": 74725304.0,
    "curv_rho_failed": false,
    "gpu_density_B_requested": "vector",
    "gpu_density_B_effective": "vector",
    "gpu_density_B_fallback_from_vector": false,
    "gpu_density_A_requested": null,
    "gpu_density_A_effective": null,
    "gpu_density_A_fallback_from_vector": false,
    "xtb_A_used": false,
    "xtb_A_success": false,
    "xtb_charge_length_mismatch": false
  },
  " :180": {
    "id": " :180",
    "chain": " ",
    "resseq": 180,
    "resname": "PRO",
    "sasa": 1.1938221454620361,
    "partial_charge_B": -0.1136135206368507,
    "F_metal": 0.0,
    "F_P": 0.0,
    "F_hal": 0.0,
    "total_density": 25798.43359375,
    "centroid": [
      1.4775255918502808,
      5.338794231414795,
      3.3891849517822266
    ],
    "dipole_rho": [
      -13214.7734375,
      -8878.4833984375,
      -14860.65625
    ],
    "curv_rho": 52847292.0,
    "curv_rho_failed": false,
    "gpu_density_B_requested": "vector",
    "gpu_density_B_effective": "vector",
    "gpu_density_B_fallback_from_vector": false,
    "gpu_density_A_requested": null,
    "gpu_density_A_effective": null,
    "gpu_density_A_fallback_from_vector": false,
    "xtb_A_used": false,
    "xtb_A_success": false,
    "xtb_charge_length_mismatch": false
  },
  " :181": {
    "id": " :181",
    "chain": " ",
    "resseq": 181,
    "resname": "PRO",
    "sasa": 14.879022598266602,
    "partial_charge_B": -0.15000000000000005,
    "F_metal": 0.0,
    "F_P": 0.0,
    "F_hal": 0.0,
    "total_density": 18390.095703125,
    "centroid": [
      1.5920764207839966,
      5.465558052062988,
      3.6522579193115234
    ],
    "dipole_rho": [
      -8448.8505859375,
      -7756.14013671875,
      -12217.0654296875
    ],
    "curv_rho": 32678634.0,
    "curv_rho_failed": false,
    "gpu_density_B_requested": "vector",
    "gpu_density_B_effective": "vector",
    "gpu_density_B_fallback_from_vector": false,
    "gpu_density_A_requested": null,
    "gpu_density_A_effective": null,
    "gpu_density_A_fallback_from_vector": false,
    "xtb_A_used": false,
    "xtb_A_success": false,
    "xtb_charge_length_mismatch": false
  }
}
```
