## Supplementary material for "Localized Reactivity on Proteins as Riemannian Manifolds: A Quantum-Inspired Geometric Model for Deterministic, Metal-Aware Reactive-Site Prediction": code bundle: meta.json

```
{
  "pdb": "1HE1_l_u.pdb",
  "radius": 4.7,
  "residues": [
    {
      "id": " :1",
      "chain": " ",
      "resseq": 1,
      "icode": "",
      "resname": "GLY",
      "hetflag": " ",
      "sasa": 0.4839819073677063,
      "atoms": [
        {
          "atom_index": 0,
          "name": "N",
          "element": "N",
          "coord": [
            2.2660999298095703,
            4.069200038909912,
            4.216899871826172
          ]
        },
        {
          "atom_index": 1,
          "name": "CA",
          "element": "C",
          "coord": [
            2.1210999488830566,
            4.041500091552734,
            4.237299919128418
          ]
        },
        {
          "atom_index": 2,
          "name": "C",
          "element": "C",
          "coord": [
            2.0757999420166016,
            3.960400104522705,
            4.116099834442139
          ]
        },
        {
          "atom_index": 3,
          "name": "O",
          "element": "O",
          "coord": [
            2.161099910736084,
            3.8959999084472656,
            4.054200172424316
          ]
        }
      ]
    },
    {
      "id": " :2",
      "chain": " ",
      "resseq": 2,
      "icode": "",
      "resname": "SER",
      "hetflag": " ",
      "sasa": 0.06391733884811401,
      "atoms": [
        {
          "atom_index": 4,
          "name": "N",
          "element": "N",
          "coord": [
            1.9474999904632568,
            3.9621999263763428,
            4.08459997177124
          ]
        },
        {
          "atom_index": 5,
          "name": "CA",
          "element": "C",
          "coord": [
            1.894700050354004,
            3.8896000385284424,
            3.9672000408172607
          ]
        },
        {
          "atom_index": 6,
          "name": "C",
          "element": "C",
          "coord": [
            1.842900037765503,
            3.990600109100342,
            3.8677000999450684
          ]
        },
        {
          "atom_index": 7,
          "name": "O",
          "element": "O",
          "coord": [
            1.815500020980835,
            4.109399795532227,
            3.8989999294281006
          ]
        },
        {
          "atom_index": 8,
          "name": "CB",
          "element": "C",
          "coord": [
            1.7841999530792236,
            3.794600009918213,
            4.011000156402588
          ]
        },
        {
          "atom_index": 9,
          "name": "OG",
          "element": "O",
          "coord": [
            1.8184000253677368,
            3.743799924850464,
            4.139200210571289
          ]
        }
      ]
    },
    {
      "id": " :1",
      "chain": " ",
      "resseq": 1,
      "icode": "",
      "resname": "PRO",
      "hetflag": " ",
      "sasa": 0.4839819073677063,
      "atoms": [
        {
          "atom_index": 10,
          "name": "N",
          "element": "N",
          "coord": [
            1.8288999795913696,
            3.954699993133545,
            3.7411000728607178
          ]
        },
        {
          "atom_index": 11,
          "name": "CA",
          "element": "C",
          "coord": [
            1.767300009727478,
            4.043799877166748,
            3.6421000957489014
          ]
        },
        {
          "atom_index": 12,
          "name": "C",
          "element": "C",
          "coord": [
            1.6258000135421753,
            4.079100131988525,
            3.6949000358581543
          ]
        },
        {
          "atom_index": 13,
          "name": "O",
          "element": "O",
          "coord": [
            1.5534000396728516,
            3.9916999340057373,
            3.7421000003814697
          ]
        },
        {
          "atom_index": 14,
          "name": "CB",
          "element": "C",
          "coord": [
            1.7615000009536743,
            3.960599899291992,
            3.51419997215271
          ]
        },
        {
          "atom_index": 15,
          "name": "CG",
          "element": "C",
          "coord": [
            1.8712999820709229,
            3.8573999404907227,
            3.537400007247925
          ]
        },
        {
          "atom_index": 16,
          "name": "CD",
          "element": "C",
          "coord": [
            1.8567999601364136,
            3.8203001022338867,
            3.6835999488830566
          ]
        }
      ]
    },
    {
      "id": " :2",
      "chain": " ",
      "resseq": 2,
      "icode": "",
      "resname": "GLN",
      "hetflag": " ",
      "sasa": 0.06391733884811401,
      "atoms": [
        {
          "atom_index": 17,
          "name": "N",
          "element": "N",
          "coord": [
            1.5927000045776367,
            4.205699920654297,
            3.686000108718872
          ]
        },
        {
          "atom_index": 18,
          "name": "CA",
          "element": "C",
          "coord": [
            1.457900047302246,
            4.251399993896484,
            3.732100009918213
          ]
        },
        {
          "atom_index": 19,
          "name": "C",
          "element": "C",
          "coord": [
            1.3530999422073364,
            4.19950008392334,
            3.6305999755859375
          ]
        },
        {
          "atom_index": 20,
          "name": "O",
          "element": "O",
          "coord": [
            1.3697999715805054,
            4.23360013961792,
            3.5123000144958496
          ]
        },
        {
          "atom_index": 21,
          "name": "CB",
          "element": "C",
          "coord": [
            1.455899953842163,
            4.402599811553955,
            3.7490999698638916
          ]
        },
        {
          "atom_index": 22,
          "name": "CG",
          "element": "C",
          "coord": [
            1.3288999795913696,
            4.443600177764893,
            3.8239998817443848
          ]
        },
        {
          "atom_index": 23,
          "name": "CD",
          "element": "C",
          "coord": [
            1.3221999406814575,
            4.589300155639648,
            3.8554999828338623
          ]
        },
        {
          "atom_index": 24,
          "name": "OE1",
          "element": "O",
          "coord": [
            1.4230999946594238,
            4.655099868774414,
            3.8833999633789062
          ]
        },
        {
          "atom_index": 25,
          "name": "NE2",
          "element": "N",
          "coord": [
            1.202299952507019,
            4.648600101470947,
            3.8496999740600586
          ]
        }
      ]
    },
    {
      "id": " :3",
      "chain": " ",
      "resseq": 3,
      "icode": "",
      "resname": "ALA",
      "hetflag": " ",
      "sasa": 0.06453092396259308,
      "atoms": [
        {
          "atom_index": 26,
          "name": "N",
          "element": "N",
          "coord": [
            1.2527999877929688,
            4.13070011138916,
            3.680000066757202
          ]
        },
        {
          "atom_index": 27,
          "name": "CA",
          "element": "C",
          "coord": [
            1.1469999551773071,
            4.082799911499023,
            3.5892999172210693
          ]
        },
        {
          "atom_index": 28,
          "name": "C",
          "element": "C",
          "coord": [
            1.0499999523162842,
            4.196899890899658,
            3.5650999546051025
          ]
        },
        {
          "atom_index": 29,
          "name": "O",
          "element": "O",
          "coord": [
            0.9958000183105469,
            4.2530999183654785,
            3.6658999919891357
          ]
        },
        {
          "atom_index": 30,
          "name": "CB",
          "element": "C",
          "coord": [
            1.0789999961853027,
            3.962899923324585,
            3.6517999172210693
          ]
        }
      ]
    },
    {
      "id": " :4",
      "chain": " ",
      "resseq": 4,
      "icode": "",
      "resname": "ILE",
      "hetflag": " ",
      "sasa": 0.0,
      "atoms": [
        {
          "atom_index": 31,
          "name": "N",
          "element": "N",
          "coord": [
            1.0250999927520752,
            4.235499858856201,
            3.444499969482422
          ]
        },
        {
          "atom_index": 32,
          "name": "CA",
          "element": "C",
          "coord": [
            0.9366999864578247,
            4.345600128173828,
            3.4072000980377197
          ]
        },
        {
          "atom_index": 33,
          "name": "C",
          "element": "C",
          "coord": [
            0.8363000154495239,
            4.295199871063232,
            3.3036999702453613
          ]
        },
        {
          "atom_index": 34,
          "name": "O",
          "element": "O",
          "coord": [
            0.8795999884605408,
            4.239699840545654,
            3.200200080871582
          ]
        },
        {
          "atom_index": 35,
          "name": "CB",
          "element": "C",
          "coord": [
            1.0183000564575195,
            4.4654998779296875,
            3.3510000705718994
          ]
        },
        {
          "atom_index": 36,
          "name": "CG1",
          "element": "C",
          "coord": [
            1.113800048828125,
            4.522500038146973,
            3.4590001106262207
          ]
        },
        {
          "atom_index": 37,
          "name": "CG2",
          "element": "C",
          "coord": [
            0.9254999756813049,
            4.57390022277832,
            3.291800022125244
          ]
        },
        {
          "atom_index": 38,
          "name": "CD1",
          "element": "C",
          "coord": [
            1.2028000354766846,
            4.637899875640869,
            3.406100034713745
          ]
        }
      ]
    },
    {
      "id": " :5",
      "chain": " ",
      "resseq": 5,
      "icode": "",
      "resname": "LYS",
      "hetflag": " ",
      "sasa": 0.0,
      "atoms": [
        {
          "atom_index": 39,
          "name": "N",
          "element": "N",
          "coord": [
            0.7091000080108643,
            4.3105998039245605,
            3.3340001106262207
          ]
        },
        {
          "atom_index": 40,
          "name": "CA",
          "element": "C",
          "coord": [
            0.6007999777793884,
            4.266600131988525,
            3.243299961090088
          ]
        },
        {
          "atom_index": 41,
          "name": "C",
          "element": "C",
          "coord": [
            0.554099977016449,
            4.386000156402588,
            3.1621999740600586
          ]
        },
        {
          "atom_index": 42,
          "name": "O",
          "element": "O",
          "coord": [
            0.5083000063896179,
            4.486800193786621,
            3.2202000617980957
          ]
        },
        {
          "atom_index": 43,
          "name": "CB",
          "element": "C",
          "coord": [
            0.48399999737739563,
            4.209700107574463,
            3.322499990463257
          ]
        },
        {
          "atom_index": 44,
          "name": "CG",
          "element": "C",
          "coord": [
            0.36149999499320984,
            4.179900169372559,
            3.234999895095825
          ]
        },
        {
          "atom_index": 45,
          "name": "CD",
          "element": "C",
          "coord": [
            0.2619999945163727,
            4.087699890136719,
            3.2999000549316406
          ]
        },
        {
          "atom_index": 46,
          "name": "CE",
          "element": "C",
          "coord": [
            0.14159999787807465,
            4.073699951171875,
            3.2058000564575195
          ]
        },
        {
          "atom_index": 47,
          "name": "NZ",
          "element": "N",
          "coord": [
            0.04430000111460686,
            3.9795000553131104,
            3.266900062561035
          ]
        }
      ]
    },
    {
      "id": " :6",
      "chain": " ",
      "resseq": 6,
      "icode": "",
      "resname": "CYS",
      "hetflag": " ",
      "sasa": 0.0,
      "atoms": [
        {
          "atom_index": 48,
          "name": "N",
          "element": "N",
          "coord": [
            0.555899977684021,
            4.375400066375732,
            3.0295000076293945
          ]
        },
        {
          "atom_index": 49,
          "name": "CA",
          "element": "C",
          "coord": [
            0.5128999948501587,
            4.478799819946289,
            2.9391000270843506
          ]
        },
        {
          "atom_index": 50,
          "name": "C",
          "element": "C",
          "coord": [
            0.4016999900341034,
            4.4232001304626465,
            2.8487000465393066
          ]
        },
        {
          "atom_index": 51,
          "name": "O",
          "element": "O",
          "coord": [
            0.42800000309944153,
            4.321300029754639,
            2.7799999713897705
          ]
        },
        {
          "atom_index": 52,
          "name": "CB",
          "element": "C",
          "coord": [
            0.6330000162124634,
            4.526700019836426,
            2.8582000732421875
          ]
        },
        {
          "atom_index": 53,
          "name": "SG",
          "element": "S",
          "coord": [
            0.595300018787384,
            4.644800186157227,
            2.728600025177002
          ]
        }
      ]
    },
    {
      "id": " :7",
      "chain": " ",
      "resseq": 7,
      "icode": "",
      "resname": "VAL",
      "hetflag": " ",
      "sasa": 0.0,
      "atoms": [
        {
          "atom_index": 54,
          "name": "N",
          "element": "N",
          "coord": [
            0.29010000824928284,
            4.490300178527832,
            2.8494999408721924
          ]
        },
        {
          "atom_index": 55,
          "name": "CA",
          "element": "C",
          "coord": [
            0.17479999363422394,
            4.448299884796143,
            2.761699914932251
          ]
        },
        {
          "atom_index": 56,
          "name": "C",
          "element": "C",
          "coord": [
            0.16769999265670776,
            4.544000148773193,
            2.648400068283081
          ]
        },
        {
          "atom_index": 57,
          "name": "O",
          "element": "O",
          "coord": [
            0.19189999997615814,
            4.66480016708374,
            2.6651999950408936
          ]
        },
        {
          "atom_index": 58,
          "name": "CB",
          "element": "C",
          "coord": [
            0.04619999974966049,
            4.447000026702881,
            2.8457999229431152
          ]
        },
        {
          "atom_index": 59,
          "name": "CG1",
          "element": "C",
          "coord": [
            0.06210000067949295,
            4.370500087738037,
            2.9758999347686768
          ]
        },
        {
          "atom_index": 60,
          "name": "CG2",
          "element": "C",
          "coord": [
            -0.013500000350177288,
            4.582600116729736,
            2.8733999729156494
          ]
        }
      ]
    },
    {
      "id": " :8",
      "chain": " ",
      "resseq": 8,
      "icode": "",
      "resname": "VAL",
      "hetflag": " ",
      "sasa": 0.0,
      "atoms": [
        {
          "atom_index": 61,
          "name": "N",
          "element": "N",
          "coord": [
            0.13439999520778656,
            4.497700214385986,
            2.5280001163482666
          ]
        },
        {
          "atom_index": 62,
          "name": "CA",
          "element": "C",
          "coord": [
            0.1307000070810318,
            4.574399948120117,
            2.406899929046631
          ]
        },
        {
          "atom_index": 63,
          "name": "C",
          "element": "C",
          "coord": [
            -0.011900000274181366,
            4.576700210571289,
            2.349400043487549
          ]
        },
        {
          "atom_index": 64,
          "name": "O",
          "element": "O",
          "coord": [
            -0.06069999933242798,
            4.463200092315674,
            2.3241000175476074
          ]
        },
        {
          "atom_index": 65,
          "name": "CB",
          "element": "C",
          "coord": [
            0.23250000178813934,
            4.5183000564575195,
            2.3025999069213867
          ]
        },
        {
          "atom_index": 66,
          "name": "CG1",
          "element": "C",
          "coord": [
            0.23739999532699585,
            4.6016998291015625,
            2.1784000396728516
          ]
        },
        {
          "atom_index": 67,
          "name": "CG2",
          "element": "C",
          "coord": [
            0.3707999885082245,
            4.504199981689453,
            2.3705999851226807
          ]
        }
      ]
    },
    {
      "id": " :9",
      "chain": " ",
      "resseq": 9,
      "icode": "",
      "resname": "VAL",
      "hetflag": " ",
      "sasa": 0.0,
      "atoms": [
        {
          "atom_index": 68,
          "name": "N",
          "element": "N",
          "coord": [
            -0.07079999893903732,
            4.688899993896484,
            2.333400011062622
          ]
        },
        {
          "atom_index": 69,
          "name": "CA",
          "element": "C",
          "coord": [
            -0.210999995470047,
            4.7017998695373535,
            2.287600040435791
          ]
        },
        {
          "atom_index": 70,
          "name": "C",
          "element": "C",
          "coord": [
            -0.22179999947547913,
            4.806700229644775,
            2.1833999156951904
          ]
        },
        {
          "atom_index": 71,
          "name": "O",
          "element": "O",
          "coord": [
            -0.13619999587535858,
            4.893199920654297,
            2.1619999408721924
          ]
        },
        {
          "atom_index": 72,
          "name": "CB",
          "element": "C",
          "coord": [
            -0.305400013923645,
            4.72730016708374,
            2.4072000980377197
          ]
        },
        {
          "atom_index": 73,
          "name": "CG1",
          "element": "C",
          "coord": [
            -0.28760001063346863,
            4.629799842834473,
            2.5185000896453857
          ]
        },
        {
          "atom_index": 74,
          "name": "CG2",
          "element": "C",
          "coord": [
            -0.2919999957084656,
            4.872099876403809,
            2.45740008354187
          ]
        }
      ]
    },
    {
      "id": " :10",
      "chain": " ",
      "resseq": 10,
      "icode": "",
      "resname": "GLY",
      "hetflag": " ",
      "sasa": 0.0,
      "atoms": [
        {
          "atom_index": 75,
          "name": "N",
          "element": "N",
          "coord": [
            -0.3343000113964081,
            4.80620002746582,
            2.1089999675750732
          ]
        },
        {
          "atom_index": 76,
          "name": "CA",
          "element": "C",
          "coord": [
            -0.367000013589859,
            4.895899772644043,
            2.0025999546051025
          ]
        },
        {
          "atom_index": 77,
          "name": "C",
          "element": "C",
          "coord": [
            -0.45590001344680786,
            4.829100131988525,
            1.8933000564575195
          ]
        },
        {
          "atom_index": 78,
          "name": "O",
          "element": "O",
          "coord": [
            -0.4677000045776367,
            4.707699775695801,
            1.8969999551773071
          ]
        }
      ]
    },
    {
      "id": " :11",
      "chain": " ",
      "resseq": 11,
      "icode": "",
      "resname": "ASP",
      "hetflag": " ",
      "sasa": 0.0,
      "atoms": [
        {
          "atom_index": 79,
          "name": "N",
          "element": "N",
          "coord": [
            -0.5041999816894531,
            4.9131999015808105,
            1.8085999488830566
          ]
        },
        {
          "atom_index": 80,
          "name": "CA",
          "element": "C",
          "coord": [
            -0.5993000268936157,
            4.863500118255615,
            1.7034000158309937
          ]
        },
        {
          "atom_index": 81,
          "name": "C",
          "element": "C",
          "coord": [
            -0.5358999967575073,
            4.75439977645874,
            1.6234999895095825
          ]
        },
        {
          "atom_index": 82,
          "name": "O",
          "element": "O",
          "coord": [
            -0.41429999470710754,
            4.737400054931641,
            1.6029000282287598
          ]
        },
        {
          "atom_index": 83,
          "name": "CB",
          "element": "C",
          "coord": [
            -0.6370999813079834,
            4.97760009765625,
            1.6128000020980835
          ]
        },
        {
          "atom_index": 84,
          "name": "CG",
          "element": "C",
          "coord": [
            -0.7472000122070312,
            5.071100234985352,
            1.6663000583648682
          ]
        },
        {
          "atom_index": 85,
          "name": "OD1",
          "element": "O",
          "coord": [
            -0.7860000133514404,
            5.052800178527832,
            1.7800999879837036
          ]
        },
        {
          "atom_index": 86,
          "name": "OD2",
          "element": "O",
          "coord": [
            -0.7828999757766724,
            5.158199787139893,
            1.5867999792099
          ]
        }
      ]
    },
    {
      "id": " :12",
      "chain": " ",
      "resseq": 12,
      "icode": "",
      "resname": "GLY",
      "hetflag": " ",
      "sasa": 0.0,
      "atoms": [
        {
          "atom_index": 87,
          "name": "N",
          "element": "N",
          "coord": [
            -0.6272000074386597,
            4.670499801635742,
            1.5680999755859375
          ]
        },
        {
          "atom_index": 88,
          "name": "CA",
          "element": "C",
          "coord": [
            -0.5788999795913696,
            4.564300060272217,
            1.476099967956543
          ]
        },
        {
          "atom_index": 89,
          "name": "C",
          "element": "C",
          "coord": [
            -0.5062999725341797,
            4.63129997253418,
            1.3610999584197998
          ]
        },
        {
          "atom_index": 90,
          "name": "O",
          "element": "O",
          "coord": [
            -0.5364000201225281,
            4.7368998527526855,
            1.30840003490448
          ]
        }
      ]
    },
    {
      "id": " :13",
      "chain": " ",
      "resseq": 13,
      "icode": "",
      "resname": "ALA",
      "hetflag": " ",
      "sasa": 0.0,
      "atoms": [
        {
          "atom_index": 91,
          "name": "N",
          "element": "N",
          "coord": [
            -0.3984000086784363,
            4.563399791717529,
            1.3222999572753906
          ]
        },
        {
          "atom_index": 92,
          "name": "CA",
          "element": "C",
          "coord": [
            -0.3100999891757965,
            4.593900203704834,
            1.2127000093460083
          ]
        },
        {
          "atom_index": 93,
          "name": "C",
          "element": "C",
          "coord": [
            -0.21369999647140503,
            4.71120023727417,
            1.2280000448226929
          ]
        },
        {
          "atom_index": 94,
          "name": "O",
          "element": "O",
          "coord": [
            -0.1518000066280365,
            4.75540018081665,
            1.131500005722046
          ]
        },
        {
          "atom_index": 95,
          "name": "CB",
          "element": "C",
          "coord": [
            -0.3905999958515167,
            4.605899810791016,
            1.0821000337600708
          ]
        }
      ]
    },
    {
      "id": " :14",
      "chain": " ",
      "resseq": 14,
      "icode": "",
      "resname": "VAL",
      "hetflag": " ",
      "sasa": 0.0,
      "atoms": [
        {
          "atom_index": 96,
          "name": "N",
          "element": "N",
          "coord": [
            -0.2046000063419342,
            4.764400005340576,
            1.3523999452590942
          ]
        },
        {
          "atom_index": 97,
          "name": "CA",
          "element": "C",
          "coord": [
            -0.1111999973654747,
            4.878499984741211,
            1.3730000257492065
          ]
        },
        {
          "atom_index": 98,
          "name": "C",
          "element": "C",
          "coord": [
            0.03370000049471855,
            4.828700065612793,
            1.3752000331878662
          ]
        },
        {
          "atom_index": 99,
          "name": "O",
          "element": "O",
          "coord": [
            0.11869999766349792,
            4.918099880218506,
            1.3544000387191772
          ]
        },
        {
          "atom_index": 100,
          "name": "CB",
          "element": "C",
          "coord": [
            -0.14499999582767487,
            4.96019983291626,
            1.4993000030517578
          ]
        },
        {
          "atom_index": 101,
          "name": "CG1",
          "element": "C",
          "coord": [
            -0.2824999988079071,
            5.02400016784668,
            1.486199975013733
          ]
        },
        {
          "atom_index": 102,
          "name": "CG2",
          "element": "C",
          "coord": [
            -0.12229999899864197,
            4.886600017547607,
            1.625599980354309
          ]
        }
      ]
    },
    {
      "id": " :15",
      "chain": " ",
      "resseq": 15,
      "icode": "",
      "resname": "GLY",
      "hetflag": " ",
      "sasa": 0.0,
      "atoms": [
        {
          "atom_index": 103,
          "name": "N",
          "element": "N",
          "coord": [
            0.058800000697374344,
            4.702600002288818,
            1.391700029373169
          ]
        },
        {
          "atom_index": 104,
          "name": "CA",
          "element": "C",
          "coord": [
            0.19439999759197235,
            4.647900104522705,
            1.382699966430664
          ]
        },
        {
          "atom_index": 105,
          "name": "C",
          "element": "C",
          "coord": [
            0.24469999969005585,
            4.600800037384033,
            1.5140999555587769
          ]
        },
        {
          "atom_index": 106,
          "name": "O",
          "element": "O",
          "coord": [
            0.3714999854564667,
            4.590700149536133,
            1.528499960899353
          ]
        }
      ]
    },
    {
      "id": " :16",
      "chain": " ",
      "resseq": 16,
      "icode": "",
      "resname": "LYS",
      "hetflag": " ",
      "sasa": 0.0,
      "atoms": [
        {
          "atom_index": 107,
          "name": "N",
          "element": "N",
          "coord": [
            0.1671999990940094,
            4.557700157165527,
            1.607300043106079
          ]
        },
        {
          "atom_index": 108,
          "name": "CA",
          "element": "C",
          "coord": [
            0.20759999752044678,
            4.512899875640869,
            1.7391999959945679
          ]
        },
        {
          "atom_index": 109,
          "name": "C",
          "element": "C",
          "coord": [
            0.29760000109672546,
            4.391499996185303,
            1.7283999919891357
          ]
        },
        {
          "atom_index": 110,
          "name": "O",
          "element": "O",
          "coord": [
            0.4077000021934509,
            4.3796000480651855,
            1.7889000177383423
          ]
        },
        {
          "atom_index": 111,
          "name": "CB",
          "element": "C",
          "coord": [
            0.09210000187158585,
            4.481800079345703,
            1.835800051689148
          ]
        },
        {
          "atom_index": 112,
          "name": "CG",
          "element": "C",
          "coord": [
            0.010300000198185444,
            4.609499931335449,
            1.8588000535964966
          ]
        },
        {
          "atom_index": 113,
          "name": "CD",
          "element": "C",
          "coord": [
            -0.10999999940395355,
            4.583600044250488,
            1.9462000131607056
          ]
        },
        {
          "atom_index": 114,
          "name": "CE",
          "element": "C",
          "coord": [
            -0.21449999511241913,
            4.484899997711182,
            1.8920999765396118
          ]
        },
        {
          "atom_index": 115,
          "name": "NZ",
          "element": "N",
          "coord": [
            -0.2766999900341034,
            4.5289998054504395,
            1.7639000415802002
          ]
        }
      ]
    },
    {
      "id": " :17",
      "chain": " ",
      "resseq": 17,
      "icode": "",
      "resname": "THR",
      "hetflag": " ",
      "sasa": 0.0,
      "atoms": [
        {
          "atom_index": 116,
          "name": "N",
          "element": "N",
          "coord": [
            0.249099999666214,
            4.2866997718811035,
            1.6612000465393066
          ]
        },
        {
          "atom_index": 117,
          "name": "CA",
          "element": "C",
          "coord": [
            0.3257000148296356,
            4.162600040435791,
            1.6504000425338745
          ]
        },
        {
          "atom_index": 118,
          "name": "C",
          "element": "C",
          "coord": [
            0.4553000032901764,
            4.1844000816345215,
            1.5750000476837158
          ]
        },
        {
          "atom_index": 119,
          "name": "O",
          "element": "O",
          "coord": [
            0.5587999820709229,
            4.128600120544434,
            1.6202000379562378
          ]
        },
        {
          "atom_index": 120,
          "name": "CB",
          "element": "C",
          "coord": [
            0.2371000051498413,
            4.052499771118164,
            1.5784000158309937
          ]
        },
        {
          "atom_index": 121,
          "name": "OG1",
          "element": "O",
          "coord": [
            0.11749999970197678,
            4.041999816894531,
            1.6603000164031982
          ]
        },
        {
          "atom_index": 122,
          "name": "CG2",
          "element": "C",
          "coord": [
            0.3100999891757965,
            3.9184000492095947,
            1.5687999725341797
          ]
        }
      ]
    },
    {
      "id": " :18",
      "chain": " ",
      "resseq": 18,
      "icode": "",
      "resname": "CYS",
      "hetflag": " ",
      "sasa": 0.0,
      "atoms": [
        {
          "atom_index": 123,
          "name": "N",
          "element": "N",
          "coord": [
            0.453900009393692,
            4.257800102233887,
            1.4678000211715698
          ]
        },
        {
          "atom_index": 124,
          "name": "CA",
          "element": "C",
          "coord": [
            0.5774999856948853,
            4.287899971008301,
            1.3933000564575195
          ]
        },
        {
          "atom_index": 125,
          "name": "C",
          "element": "C",
          "coord": [
            0.6751999855041504,
            4.3618998527526855,
            1.4842000007629395
          ]
        },
        {
          "atom_index": 126,
          "name": "O",
          "element": "O",
          "coord": [
            0.7958999872207642,
            4.335400104522705,
            1.4711999893188477
          ]
        },
        {
          "atom_index": 127,
          "name": "CB",
          "element": "C",
          "coord": [
            0.5503000020980835,
            4.361400127410889,
            1.2664999961853027
          ]
        },
        {
          "atom_index": 128,
          "name": "SG",
          "element": "S",
          "coord": [
            0.4756999909877777,
            4.257999897003174,
            1.135699987411499
          ]
        }
      ]
    },
    {
      "id": " :19",
      "chain": " ",
      "resseq": 19,
      "icode": "",
      "resname": "LEU",
      "hetflag": " ",
      "sasa": 0.0,
      "atoms": [
        {
          "atom_index": 129,
          "name": "N",
          "element": "N",
          "coord": [
            0.6315000057220459,
            4.455900192260742,
            1.5634000301361084
          ]
        },
        {
          "atom_index": 130,
          "name": "CA",
          "element": "C",
          "coord": [
            0.7166000008583069,
            4.530200004577637,
            1.6557999849319458
          ]
        },
        {
          "atom_index": 131,
          "name": "C",
          "element": "C",
          "coord": [
            0.7847999930381775,
            4.430799961090088,
            1.7447999715805054
          ]
        },
        {
          "atom_index": 132,
          "name": "O",
          "element": "O",
          "coord": [
            0.9110999703407288,
            4.437300205230713,
            1.7604000568389893
          ]
        },
        {
          "atom_index": 133,
          "name": "CB",
          "element": "C",
          "coord": [
            0.6212999820709229,
            4.619800090789795,
            1.7405999898910522
          ]
        },
        {
          "atom_index": 134,
          "name": "CG",
          "element": "C",
          "coord": [
            0.692799985408783,
            4.712200164794922,
            1.8401999473571777
          ]
        },
        {
          "atom_index": 135,
          "name": "CD1",
          "element": "C",
          "coord": [
            0.7276999950408936,
            4.839399814605713,
            1.7626999616622925
          ]
        },
        {
          "atom_index": 136,
          "name": "CD2",
          "element": "C",
          "coord": [
            0.5983999967575073,
            4.742000102996826,
            1.9543999433517456
          ]
        }
      ]
    },
    {
      "id": " :20",
      "chain": " ",
      "resseq": 20,
      "icode": "",
      "resname": "LEU",
      "hetflag": " ",
      "sasa": 0.0,
      "atoms": [
        {
          "atom_index": 137,
          "name": "N",
          "element": "N",
          "coord": [
            0.715399980545044,
            4.335100173950195,
            1.8015999794006348
          ]
        },
        {
          "atom_index": 138,
          "name": "CA",
          "element": "C",
          "coord": [
            0.7705000042915344,
            4.237800121307373,
            1.892199993133545
          ]
        },
        {
          "atom_index": 139,
          "name": "C",
          "element": "C",
          "coord": [
            0.8654000163078308,
            4.141300201416016,
            1.823799967765808
          ]
        },
        {
          "atom_index": 140,
          "name": "O",
          "element": "O",
          "coord": [
            0.9714000225067139,
            4.104300022125244,
            1.8818000555038452
          ]
        },
        {
          "atom_index": 141,
          "name": "CB",
          "element": "C",
          "coord": [
            0.6604999899864197,
            4.164700031280518,
            1.97160005569458
          ]
        },
        {
          "atom_index": 142,
          "name": "CG",
          "element": "C",
          "coord": [
            0.5788999795913696,
            4.257500171661377,
            2.0615999698638916
          ]
        },
        {
          "atom_index": 143,
          "name": "CD1",
          "element": "C",
          "coord": [
            0.45649999380111694,
            4.182799816131592,
            2.11299991607666
          ]
        },
        {
          "atom_index": 144,
          "name": "CD2",
          "element": "C",
          "coord": [
            0.6653000116348267,
            4.304200172424316,
            2.178800106048584
          ]
        }
      ]
    },
    {
      "id": " :21",
      "chain": " ",
      "resseq": 21,
      "icode": "",
      "resname": "ILE",
      "hetflag": " ",
      "sasa": 0.0,
      "atoms": [
        {
          "atom_index": 145,
          "name": "N",
          "element": "N",
          "coord": [
            0.8252000212669373,
            4.088099956512451,
            1.7101000547409058
          ]
        },
        {
          "atom_index": 146,
          "name": "CA",
          "element": "C",
          "coord": [
            0.9125999808311462,
            3.9907000064849854,
            1.6405999660491943
          ]
        },
        {
          "atom_index": 147,
          "name": "C",
          "element": "C",
          "coord": [
            1.0382000207901,
            4.063300132751465,
            1.590000033378601
          ]
        },
        {
          "atom_index": 148,
          "name": "O",
          "element": "O",
          "coord": [
            1.1504000425338745,
            4.009200096130371,
            1.6126999855041504
          ]
        },
        {
          "atom_index": 149,
          "name": "CB",
          "element": "C",
          "coord": [
            0.832099974155426,
            3.9200000762939453,
            1.5288000106811523
          ]
        },
        {
          "atom_index": 150,
          "name": "CG1",
          "element": "C",
          "coord": [
            0.7218000292778015,
            3.830399990081787,
            1.5887999534606934
          ]
        },
        {
          "atom_index": 151,
          "name": "CG2",
          "element": "C",
          "coord": [
            0.930400013923645,
            3.8364999294281006,
            1.4393999576568604
          ]
        },
        {
          "atom_index": 152,
          "name": "CD1",
          "element": "C",
          "coord": [
            0.6261000037193298,
            3.7695000171661377,
            1.483199954032898
          ]
        }
      ]
    },
    {
      "id": " :22",
      "chain": " ",
      "resseq": 22,
      "icode": "",
      "resname": "SER",
      "hetflag": " ",
      "sasa": 0.0,
      "atoms": [
        {
          "atom_index": 153,
          "name": "N",
          "element": "N",
          "coord": [
            1.0255000591278076,
            4.180300235748291,
            1.5372999906539917
          ]
        },
        {
          "atom_index": 154,
          "name": "CA",
          "element": "C",
          "coord": [
            1.1406999826431274,
            4.255099773406982,
            1.4886000156402588
          ]
        },
        {
          "atom_index": 155,
          "name": "C",
          "element": "C",
          "coord": [
            1.2353999614715576,
            4.281899929046631,
            1.6044000387191772
          ]
        },
        {
          "atom_index": 156,
          "name": "O",
          "element": "O",
          "coord": [
            1.3603999614715576,
            4.269199848175049,
            1.5925999879837036
          ]
        },
        {
          "atom_index": 157,
          "name": "CB",
          "element": "C",
          "coord": [
            1.0997999906539917,
            4.378200054168701,
            1.416700005531311
          ]
        },
        {
          "atom_index": 158,
          "name": "OG",
          "element": "O",
          "coord": [
            1.2116999626159668,
            4.4415998458862305,
            1.3568999767303467
          ]
        }
      ]
    },
    {
      "id": " :23",
      "chain": " ",
      "resseq": 23,
      "icode": "",
      "resname": "TYR",
      "hetflag": " ",
      "sasa": 0.0,
      "atoms": [
        {
          "atom_index": 159,
          "name": "N",
          "element": "N",
          "coord": [
            1.1865999698638916,
            4.323200225830078,
            1.7199000120162964
          ]
        },
        {
          "atom_index": 160,
          "name": "CA",
          "element": "C",
          "coord": [
            1.2711000442504883,
            4.353400230407715,
            1.8344999551773071
          ]
        },
        {
          "atom_index": 161,
          "name": "C",
          "element": "C",
          "coord": [
            1.3366999626159668,
            4.229000091552734,
            1.8890000581741333
          ]
        },
        {
          "atom_index": 162,
          "name": "O",
          "element": "O",
          "coord": [
            1.460800051689148,
            4.231400012969971,
            1.9190000295639038
          ]
        },
        {
          "atom_index": 163,
          "name": "CB",
          "element": "C",
          "coord": [
            1.1883000135421753,
            4.4217000007629395,
            1.9467999935150146
          ]
        },
        {
          "atom_index": 164,
          "name": "CG",
          "element": "C",
          "coord": [
            1.2659000158309937,
            4.441800117492676,
            2.074700117111206
          ]
        },
        {
          "atom_index": 165,
          "name": "CD1",
          "element": "C",
          "coord": [
            1.3773000240325928,
            4.528900146484375,
            2.0778000354766846
          ]
        },
        {
          "atom_index": 166,
          "name": "CD2",
          "element": "C",
          "coord": [
            1.2297999858856201,
            4.3780999183654785,
            2.1905999183654785
          ]
        },
        {
          "atom_index": 167,
          "name": "CE1",
          "element": "C",
          "coord": [
            1.4485000371932983,
            4.548600196838379,
            2.1972999572753906
          ]
        },
        {
          "atom_index": 168,
          "name": "CE2",
          "element": "C",
          "coord": [
            1.2980999946594238,
            4.39709997177124,
            2.311000108718872
          ]
        },
        {
          "atom_index": 169,
          "name": "CZ",
          "element": "C",
          "coord": [
            1.4063999652862549,
            4.48330020904541,
            2.310699939727783
          ]
        },
        {
          "atom_index": 170,
          "name": "OH",
          "element": "O",
          "coord": [
            1.468999981880188,
            4.497099876403809,
            2.4335999488830566
          ]
        }
      ]
    },
    {
      "id": " :24",
      "chain": " ",
      "resseq": 24,
      "icode": "",
      "resname": "THR",
      "hetflag": " ",
      "sasa": 0.03152985870838165,
      "atoms": [
        {
          "atom_index": 171,
          "name": "N",
          "element": "N",
          "coord": [
            1.2669999599456787,
            4.120200157165527,
            1.906000018119812
          ]
        },
        {
          "atom_index": 172,
          "name": "CA",
          "element": "C",
          "coord": [
            1.319100022315979,
            4.001699924468994,
            1.9744999408721924
          ]
        },
        {
          "atom_index": 173,
          "name": "C",
          "element": "C",
          "coord": [
            1.4023000001907349,
            3.9126999378204346,
            1.885699987411499
          ]
        },
        {
          "atom_index": 174,
          "name": "O",
          "element": "O",
          "coord": [
            1.4817999601364136,
            3.8341000080108643,
            1.9421000480651855
          ]
        },
        {
          "atom_index": 175,
          "name": "CB",
          "element": "C",
          "coord": [
            1.2079999446868896,
            3.918800115585327,
            2.051300048828125
          ]
        },
        {
          "atom_index": 176,
          "name": "OG1",
          "element": "O",
          "coord": [
            1.1164000034332275,
            3.869800090789795,
            1.9502999782562256
          ]
        },
        {
          "atom_index": 177,
          "name": "CG2",
          "element": "C",
          "coord": [
            1.1375999450683594,
            4.00029993057251,
            2.1594998836517334
          ]
        }
      ]
    },
    {
      "id": " :25",
      "chain": " ",
      "resseq": 25,
      "icode": "",
      "resname": "THR",
      "hetflag": " ",
      "sasa": 2.5188117027282715,
      "atoms": [
        {
          "atom_index": 178,
          "name": "N",
          "element": "N",
          "coord": [
            1.3839999437332153,
            3.9207000732421875,
            1.757200002670288
          ]
        },
        {
          "atom_index": 179,
          "name": "CA",
          "element": "C",
          "coord": [
            1.4560999870300293,
            3.830399990081787,
            1.666200041770935
          ]
        },
        {
          "atom_index": 180,
          "name": "C",
          "element": "C",
          "coord": [
            1.5382000207901,
            3.9040000438690186,
            1.5634000301361084
          ]
        },
        {
          "atom_index": 181,
          "name": "O",
          "element": "O",
          "coord": [
            1.618399977684021,
            3.8382999897003174,
            1.4917000532150269
          ]
        },
        {
          "atom_index": 182,
          "name": "CB",
          "element": "C",
          "coord": [
            1.3588000535964966,
            3.731800079345703,
            1.5918999910354614
          ]
        },
        {
          "atom_index": 183,
          "name": "OG1",
          "element": "O",
          "coord": [
            1.2929999828338623,
            3.8090999126434326,
            1.4865000247955322
          ]
        },
        {
          "atom_index": 184,
          "name": "CG2",
          "element": "C",
          "coord": [
            1.2578999996185303,
            3.6593000888824463,
            1.6799999475479126
          ]
        }
      ]
    },
    {
      "id": " :26",
      "chain": " ",
      "resseq": 26,
      "icode": "",
      "resname": "ASN",
      "hetflag": " ",
      "sasa": 3.1986942291259766,
      "atoms": [
        {
          "atom_index": 185,
          "name": "N",
          "element": "N",
          "coord": [
            1.517899990081787,
            4.032199859619141,
            1.5463999509811401
          ]
        },
        {
          "atom_index": 186,
          "name": "CA",
          "element": "C",
          "coord": [
            1.5820000171661377,
            4.11460018157959,
            1.4434000253677368
          ]
        },
        {
          "atom_index": 187,
          "name": "C",
          "element": "C",
          "coord": [
            1.5307999849319458,
            4.085100173950195,
            1.3035000562667847
          ]
        },
        {
          "atom_index": 188,
          "name": "O",
          "element": "O",
          "coord": [
            1.5964000225067139,
            4.137599945068359,
            1.208400011062622
          ]
        },
        {
          "atom_index": 189,
          "name": "CB",
          "element": "C",
          "coord": [
            1.7352999448776245,
            4.10890007019043,
            1.4491000175476074
          ]
        },
        {
          "atom_index": 190,
          "name": "CG",
          "element": "C",
          "coord": [
            1.7884999513626099,
            4.2032999992370605,
            1.5539000034332275
          ]
        },
        {
          "atom_index": 191,
          "name": "OD1",
          "element": "O",
          "coord": [
            1.7309999465942383,
            4.313000202178955,
            1.5750999450683594
          ]
        },
        {
          "atom_index": 192,
          "name": "ND2",
          "element": "N",
          "coord": [
            1.8956999778747559,
            4.164100170135498,
            1.621000051498413
          ]
        }
      ]
    },
    {
      "id": " :27",
      "chain": " ",
      "resseq": 27,
      "icode": "",
      "resname": "ALA",
      "hetflag": " ",
      "sasa": 2.194051504135132,
      "atoms": [
        {
          "atom_index": 193,
          "name": "N",
          "element": "N",
          "coord": [
            1.4259999990463257,
            4.007199764251709,
            1.2884999513626099
          ]
        },
        {
          "atom_index": 194,
          "name": "CA",
          "element": "C",
          "coord": [
            1.3724000453948975,
            3.9816999435424805,
            1.1539000272750854
          ]
        },
        {
          "atom_index": 195,
          "name": "C",
          "element": "C",
          "coord": [
            1.2253999710083008,
            4.024099826812744,
            1.1548999547958374
          ]
        },
        {
          "atom_index": 196,
          "name": "O",
          "element": "O",
          "coord": [
            1.1578999757766724,
            4.0096001625061035,
            1.257099986076355
          ]
        },
        {
          "atom_index": 197,
          "name": "CB",
          "element": "C",
          "coord": [
            1.3889000415802002,
            3.836199998855591,
            1.1161999702453613
          ]
        }
      ]
    },
    {
      "id": " :28",
      "chain": " ",
      "resseq": 28,
      "icode": "",
      "resname": "PHE",
      "hetflag": " ",
      "sasa": 0.03152985870838165,
      "atoms": [
        {
          "atom_index": 198,
          "name": "N",
          "element": "N",
          "coord": [
            1.1828999519348145,
            4.075900077819824,
            1.0424000024795532
          ]
        },
        {
          "atom_index": 199,
          "name": "CA",
          "element": "C",
          "coord": [
            1.0440000295639038,
            4.118899822235107,
            1.0194000005722046
          ]
        },
        {
          "atom_index": 200,
          "name": "C",
          "element": "C",
          "coord": [
            0.9659000039100647,
            3.998699903488159,
            0.9639999866485596
          ]
        },
        {
          "atom_index": 201,
          "name": "O",
          "element": "O",
          "coord": [
            1.0062999725341797,
            3.9374001026153564,
            0.8637999892234802
          ]
        },
        {
          "atom_index": 202,
          "name": "CB",
          "element": "C",
          "coord": [
            1.0449999570846558,
            4.237500190734863,
            0.9223999977111816
          ]
        },
        {
          "atom_index": 203,
          "name": "CG",
          "element": "C",
          "coord": [
            0.9097999930381775,
            4.308300018310547,
            0.9079999923706055
          ]
        },
        {
          "atom_index": 204,
          "name": "CD1",
          "element": "C",
          "coord": [
            0.7501000165939331,
            4.476099967956543,
            0.9807000160217285
          ]
        },
        {
          "atom_index": 205,
          "name": "CD2",
          "element": "C",
          "coord": [
            0.699999988079071,
            4.335100173950195,
            0.7900999784469604
          ]
        },
        {
          "atom_index": 206,
          "name": "CE1",
          "element": "C",
          "coord": [
            0.873199999332428,
            4.411300182342529,
            0.9962000250816345
          ]
        },
        {
          "atom_index": 207,
          "name": "CE2",
          "element": "C",
          "coord": [
            0.8230000138282776,
            4.270500183105469,
            0.805400013923645
          ]
        },
        {
          "atom_index": 208,
          "name": "CZ",
          "element": "C",
          "coord": [
            0.6636000275611877,
            4.4380998611450195,
            0.8776000142097473
          ]
        }
      ]
    },
    {
      "id": " :29",
      "chain": " ",
      "resseq": 29,
      "icode": "",
      "resname": "PRO",
      "hetflag": " ",
      "sasa": 0.0,
      "atoms": [
        {
          "atom_index": 209,
          "name": "N",
          "element": "N",
          "coord": [
            0.8522999882698059,
            3.960400104522705,
            1.0250999927520752
          ]
        },
        {
          "atom_index": 210,
          "name": "CA",
          "element": "C",
          "coord": [
            0.7775999903678894,
            3.841599941253662,
            0.9839000105857849
          ]
        },
        {
          "atom_index": 211,
          "name": "C",
          "element": "C",
          "coord": [
            0.7353000044822693,
            3.8461999893188477,
            0.8389999866485596
          ]
        },
        {
          "atom_index": 212,
          "name": "O",
          "element": "O",
          "coord": [
            0.7103999853134155,
            3.958899974822998,
            0.7857000231742859
          ]
        },
        {
          "atom_index": 213,
          "name": "CB",
          "element": "C",
          "coord": [
            0.6588000059127808,
            3.83870005607605,
            1.07669997215271
          ]
        },
        {
          "atom_index": 214,
          "name": "CG",
          "element": "C",
          "coord": [
            0.6703000068664551,
            3.95740008354187,
            1.1708999872207642
          ]
        },
        {
          "atom_index": 215,
          "name": "CD",
          "element": "C",
          "coord": [
            0.7943000197410583,
            4.034299850463867,
            1.1374000310897827
          ]
        }
      ]
    },
    {
      "id": " :30",
      "chain": " ",
      "resseq": 30,
      "icode": "",
      "resname": "GLY",
      "hetflag": " ",
      "sasa": 3.539638042449951,
      "atoms": [
        {
          "atom_index": 216,
          "name": "N",
          "element": "N",
          "coord": [
            0.7285000085830688,
            3.724900007247925,
            0.7835000157356262
          ]
        },
        {
          "atom_index": 217,
          "name": "CA",
          "element": "C",
          "coord": [
            0.6894000172615051,
            3.6986000537872314,
            0.6431999802589417
          ]
        },
        {
          "atom_index": 218,
          "name": "C",
          "element": "C",
          "coord": [
            0.5828999876976013,
            3.798099994659424,
            0.5986999869346619
          ]
        },
        {
          "atom_index": 219,
          "name": "O",
          "element": "O",
          "coord": [
            0.6136000156402588,
            3.9026999473571777,
            0.5396999716758728
          ]
        }
      ]
    },
    {
      "id": " :31",
      "chain": " ",
      "resseq": 31,
      "icode": "",
      "resname": "GLU",
      "hetflag": " ",
      "sasa": 4.223833084106445,
      "atoms": [
        {
          "atom_index": 220,
          "name": "N",
          "element": "N",
          "coord": [
            0.4578999876976013,
            3.76419997215271,
            0.6269999742507935
          ]
        },
        {
          "atom_index": 221,
          "name": "CA",
          "element": "C",
          "coord": [
            0.3463999927043915,
            3.852400064468384,
            0.5907999873161316
          ]
        },
        {
          "atom_index": 222,
          "name": "C",
          "element": "C",
          "coord": [
            0.22529999911785126,
            3.8385000228881836,
            0.6836000084877014
          ]
        },
        {
          "atom_index": 223,
          "name": "O",
          "element": "O",
          "coord": [
            0.18389999866485596,
            3.7263998985290527,
            0.7179999947547913
          ]
        },
        {
          "atom_index": 224,
          "name": "CB",
          "element": "C",
          "coord": [
            0.2985000014305115,
            3.827199935913086,
            0.4487000107765198
          ]
        },
        {
          "atom_index": 225,
          "name": "CG",
          "element": "C",
          "coord": [
            0.24879999458789825,
            3.9565000534057617,
            0.38519999384880066
          ]
        },
        {
          "atom_index": 226,
          "name": "CD",
          "element": "C",
          "coord": [
            0.2750999927520752,
            4.077700138092041,
            0.475600004196167
          ]
        },
        {
          "atom_index": 227,
          "name": "OE1",
          "element": "O",
          "coord": [
            0.39500001072883606,
            4.12470006942749,
            0.4871000051498413
          ]
        },
        {
          "atom_index": 228,
          "name": "OE2",
          "element": "O",
          "coord": [
            0.17820000648498535,
            4.132299900054932,
            0.5410000085830688
          ]
        }
      ]
    },
    {
      "id": " :32",
      "chain": " ",
      "resseq": 32,
      "icode": "",
      "resname": "TYR",
      "hetflag": " ",
      "sasa": 0.6020097732543945,
      "atoms": [
        {
          "atom_index": 229,
          "name": "N",
          "element": "N",
          "coord": [
            0.17730000615119934,
            3.9577999114990234,
            0.7153000235557556
          ]
        },
        {
          "atom_index": 230,
          "name": "CA",
          "element": "C",
          "coord": [
            0.06120000034570694,
            3.9856998920440674,
            0.8019999861717224
          ]
        },
        {
          "atom_index": 231,
          "name": "C",
          "element": "C",
          "coord": [
            -0.014100000262260437,
            3.859100103378296,
            0.8413000106811523
          ]
        },
        {
          "atom_index": 232,
          "name": "O",
          "element": "O",
          "coord": [
            -0.019600000232458115,
            3.7614998817443848,
            0.7652000188827515
          ]
        },
        {
          "atom_index": 233,
          "name": "CB",
          "element": "C",
          "coord": [
            -0.03700000047683716,
            4.077400207519531,
            0.7289000153541565
          ]
        }
      ]
    },
    {
      "id": " :33",
      "chain": " ",
      "resseq": 33,
      "icode": "",
      "resname": "ILE",
      "hetflag": " ",
      "sasa": 1.387414813041687,
      "atoms": [
        {
          "atom_index": 234,
          "name": "N",
          "element": "N",
          "coord": [
            -0.0706000030040741,
            3.8678998947143555,
            0.9606000185012817
          ]
        },
        {
          "atom_index": 235,
          "name": "CA",
          "element": "C",
          "coord": [
            -0.14959999918937683,
            3.759999990463257,
            1.020900011062622
          ]
        },
        {
          "atom_index": 236,
          "name": "C",
          "element": "C",
          "coord": [
            -0.1835000067949295,
            3.7945001125335693,
            1.166100025177002
          ]
        },
        {
          "atom_index": 237,
          "name": "O",
          "element": "O",
          "coord": [
            -0.09399999678134918,
            3.807300090789795,
            1.2512999773025513
          ]
        },
        {
          "atom_index": 238,
          "name": "CB",
          "element": "C",
          "coord": [
            -0.07039999961853027,
            3.629300117492676,
            1.0183000564575195
          ]
        }
      ]
    },
    {
      "id": " :34",
      "chain": " ",
      "resseq": 34,
      "icode": "",
      "resname": "PRO",
      "hetflag": " ",
      "sasa": 0.9004905223846436,
      "atoms": [
        {
          "atom_index": 239,
          "name": "N",
          "element": "N",
          "coord": [
            -0.31209999322891235,
            3.811000108718872,
            1.2005000114440918
          ]
        },
        {
          "atom_index": 240,
          "name": "CA",
          "element": "C",
          "coord": [
            -0.35089999437332153,
            3.842900037765503,
            1.3365000486373901
          ]
        },
        {
          "atom_index": 241,
          "name": "C",
          "element": "C",
          "coord": [
            -0.30390000343322754,
            3.734999895095825,
            1.4305000305175781
          ]
        },
        {
          "atom_index": 242,
          "name": "O",
          "element": "O",
          "coord": [
            -0.29350000619888306,
            3.615999937057495,
            1.3873000144958496
          ]
        },
        {
          "atom_index": 243,
          "name": "CB",
          "element": "C",
          "coord": [
            -0.5015000104904175,
            3.851799964904785,
            1.3306000232696533
          ]
        },
        {
          "atom_index": 244,
          "name": "CG",
          "element": "C",
          "coord": [
            -0.5440000295639038,
            3.8245999813079834,
            1.1872999668121338
          ]
        },
        {
          "atom_index": 245,
          "name": "CD",
          "element": "C",
          "coord": [
            -0.4219000041484833,
            3.7985999584198,
            1.104599952697754
          ]
        }
      ]
    },
    {
      "id": " :35",
      "chain": " ",
      "resseq": 35,
      "icode": "",
      "resname": "THR",
      "hetflag": " ",
      "sasa": 0.0,
      "atoms": [
        {
          "atom_index": 246,
          "name": "N",
          "element": "N",
          "coord": [
            -0.27730000019073486,
            3.7783000469207764,
            1.5526000261306763
          ]
        },
        {
          "atom_index": 247,
          "name": "CA",
          "element": "C",
          "coord": [
            -0.23000000417232513,
            3.6909000873565674,
            1.6613999605178833
          ]
        },
        {
          "atom_index": 248,
          "name": "C",
          "element": "C",
          "coord": [
            -0.33090001344680786,
            3.691699981689453,
            1.7762000560760498
          ]
        },
        {
          "atom_index": 249,
          "name": "O",
          "element": "O",
          "coord": [
            -0.4207000136375427,
            3.7771999835968018,
            1.781499981880188
          ]
        },
        {
          "atom_index": 250,
          "name": "CB",
          "element": "C",
          "coord": [
            -0.09510000050067902,
            3.740600109100342,
            1.7131999731063843
          ]
        },
        {
          "atom_index": 251,
          "name": "OG1",
          "element": "O",
          "coord": [
            -0.07750000059604645,
            3.87719988822937,
            1.6787999868392944
          ]
        },
        {
          "atom_index": 252,
          "name": "CG2",
          "element": "C",
          "coord": [
            0.02329999953508377,
            3.663100004196167,
            1.6550999879837036
          ]
        }
      ]
    },
    {
      "id": " :36",
      "chain": " ",
      "resseq": 36,
      "icode": "",
      "resname": "VAL",
      "hetflag": " ",
      "sasa": 1.1578786373138428,
      "atoms": [
        {
          "atom_index": 253,
          "name": "N",
          "element": "N",
          "coord": [
            -0.31299999356269836,
            3.5961999893188477,
            1.8659000396728516
          ]
        },
        {
          "atom_index": 254,
          "name": "CA",
          "element": "C",
          "coord": [
            -0.4027000069618225,
            3.5801000595092773,
            1.9809000492095947
          ]
        },
        {
          "atom_index": 255,
          "name": "C",
          "element": "C",
          "coord": [
            -0.32600000500679016,
            3.559999942779541,
            2.1122000217437744
          ]
        },
        {
          "atom_index": 256,
          "name": "O",
          "element": "O",
          "coord": [
            -0.3427000045776367,
            3.4576001167297363,
            2.180500030517578
          ]
        },
        {
          "atom_index": 257,
          "name": "CB",
          "element": "C",
          "coord": [
            -0.49380001425743103,
            3.459199905395508,
            1.9601999521255493
          ]
        }
      ]
    },
    {
      "id": " :37",
      "chain": " ",
      "resseq": 37,
      "icode": "",
      "resname": "PHE",
      "hetflag": " ",
      "sasa": 0.18917915225028992,
      "atoms": [
        {
          "atom_index": 258,
          "name": "N",
          "element": "N",
          "coord": [
            -0.243599995970726,
            3.6582000255584717,
            2.1422998905181885
          ]
        },
        {
          "atom_index": 259,
          "name": "CA",
          "element": "C",
          "coord": [
            -0.1704999953508377,
            3.665800094604492,
            2.2697999477386475
          ]
        },
        {
          "atom_index": 260,
          "name": "C",
          "element": "C",
          "coord": [
            -0.05380000174045563,
            3.568700075149536,
            2.278700113296509
          ]
        },
        {
          "atom_index": 261,
          "name": "O",
          "element": "O",
          "coord": [
            -0.06469999998807907,
            3.460599899291992,
            2.33870005607605
          ]
        },
        {
          "atom_index": 262,
          "name": "CB",
          "element": "C",
          "coord": [
            -0.2685999870300293,
            3.6389000415802,
            2.3817999362945557
          ]
        },
        {
          "atom_index": 263,
          "name": "CG",
          "element": "C",
          "coord": [
            -0.3865000009536743,
            3.7327001094818115,
            2.3684000968933105
          ]
        },
        {
          "atom_index": 264,
          "name": "CD1",
          "element": "C",
          "coord": [
            -0.4961000084877014,
            3.6960999965667725,
            2.2897000312805176
          ]
        },
        {
          "atom_index": 265,
          "name": "CD2",
          "element": "C",
          "coord": [
            -0.3824999928474426,
            3.856100082397461,
            2.432499885559082
          ]
        },
        {
          "atom_index": 266,
          "name": "CE1",
          "element": "C",
          "coord": [
            -0.6029000282287598,
            3.7848000526428223,
            2.2746999263763428
          ]
        },
        {
          "atom_index": 267,
          "name": "CE2",
          "element": "C",
          "coord": [
            -0.489300012588501,
            3.9451000690460205,
            2.4173998832702637
          ]
        },
        {
          "atom_index": 268,
          "name": "CZ",
          "element": "C",
          "coord": [
            -0.5995000004768372,
            3.9094998836517334,
            2.338399887084961
          ]
        }
      ]
    },
    {
      "id": " :38",
      "chain": " ",
      "resseq": 38,
      "icode": "",
      "resname": "ASP",
      "hetflag": " ",
      "sasa": 2.33320951461792,
      "atoms": [
        {
          "atom_index": 269,
          "name": "N",
          "element": "N",
          "coord": [
            0.05400000140070915,
            3.613800048828125,
            2.2193000316619873
          ]
        },
        {
          "atom_index": 270,
          "name": "CA",
          "element": "C",
          "coord": [
            0.18150000274181366,
            3.5434000492095947,
            2.22189998626709
          ]
        },
        {
          "atom_index": 271,
          "name": "C",
          "element": "C",
          "coord": [
            0.26919999718666077,
            3.6124000549316406,
            2.325700044631958
          ]
        },
        {
          "atom_index": 272,
          "name": "O",
          "element": "O",
          "coord": [
            0.24879999458789825,
            3.730299949645996,
            2.358299970626831
          ]
        },
        {
          "atom_index": 273,
          "name": "CB",
          "element": "C",
          "coord": [
            0.24789999425411224,
            3.549499988555908,
            2.084199905395508
          ]
        },
        {
          "atom_index": 274,
          "name": "CG",
          "element": "C",
          "coord": [
            0.30390000343322754,
            3.414299964904785,
            2.039099931716919
          ]
        },
        {
          "atom_index": 275,
          "name": "OD1",
          "element": "O",
          "coord": [
            0.22429999709129333,
            3.3238000869750977,
            1.9931999444961548
          ]
        },
        {
          "atom_index": 276,
          "name": "OD2",
          "element": "O",
          "coord": [
            0.43050000071525574,
            3.3910000324249268,
            2.0469000339508057
          ]
        }
      ]
    },
    {
      "id": " :39",
      "chain": " ",
      "resseq": 39,
      "icode": "",
      "resname": "ASN",
      "hetflag": " ",
      "sasa": 0.9298135638237,
      "atoms": [
        {
          "atom_index": 277,
          "name": "N",
          "element": "N",
          "coord": [
            0.3635999858379364,
            3.537100076675415,
            2.375999927520752
          ]
        },
        {
          "atom_index": 278,
          "name": "CA",
          "element": "C",
          "coord": [
            0.45899999141693115,
            3.5869998931884766,
            2.4751999378204346
          ]
        },
        {
          "atom_index": 279,
          "name": "C",
          "element": "C",
          "coord": [
            0.5995000004768372,
            3.5806000232696533,
            2.4149999618530273
          ]
        },
        {
          "atom_index": 280,
          "name": "O",
          "element": "O",
          "coord": [
            0.6370999813079834,
            3.481100082397461,
            2.3512001037597656
          ]
        },
        {
          "atom_index": 281,
          "name": "CB",
          "element": "C",
          "coord": [
            0.4528999924659729,
            3.5006000995635986,
            2.6012001037597656
          ]
        },
        {
          "atom_index": 282,
          "name": "CG",
          "element": "C",
          "coord": [
            0.4357999861240387,
            3.5827999114990234,
            2.7288999557495117
          ]
        },
        {
          "atom_index": 283,
          "name": "OD1",
          "element": "O",
          "coord": [
            0.5338000059127808,
            3.634399890899658,
            2.782399892807007
          ]
        },
        {
          "atom_index": 284,
          "name": "ND2",
          "element": "N",
          "coord": [
            0.3156999945640564,
            3.598599910736084,
            2.7816998958587646
          ]
        }
      ]
    },
    {
      "id": " :40",
      "chain": " ",
      "resseq": 40,
      "icode": "",
      "resname": "TYR",
      "hetflag": " ",
      "sasa": 0.0,
      "atoms": [
        {
          "atom_index": 285,
          "name": "N",
          "element": "N",
          "coord": [
            0.6747999787330627,
            3.684499979019165,
            2.4409000873565674
          ]
        },
        {
          "atom_index": 286,
          "name": "CA",
          "element": "C",
          "coord": [
            0.8118000030517578,
            3.7035000324249268,
            2.3912999629974365
          ]
        },
        {
          "atom_index": 287,
          "name": "C",
          "element": "C",
          "coord": [
            0.8956999778747559,
            3.7509000301361084,
            2.510499954223633
          ]
        },
        {
          "atom_index": 288,
          "name": "O",
          "element": "O",
          "coord": [
            0.8341000080108643,
            3.785599946975708,
            2.6147000789642334
          ]
        },
        {
          "atom_index": 289,
          "name": "CB",
          "element": "C",
          "coord": [
            0.8080000281333923,
            3.8150999546051025,
            2.286099910736084
          ]
        },
        {
          "atom_index": 290,
          "name": "CG",
          "element": "C",
          "coord": [
            0.718500018119812,
            3.785399913787842,
            2.16759991645813
          ]
        },
        {
          "atom_index": 291,
          "name": "CD1",
          "element": "C",
          "coord": [
            0.5824000239372253,
            3.8145999908447266,
            2.1602001190185547
          ]
        },
        {
          "atom_index": 292,
          "name": "CD2",
          "element": "C",
          "coord": [
            0.781000018119812,
            3.724100112915039,
            2.059499979019165
          ]
        },
        {
          "atom_index": 293,
          "name": "CE1",
          "element": "C",
          "coord": [
            0.5098999738693237,
            3.7811999320983887,
            2.0453999042510986
          ]
        },
        {
          "atom_index": 294,
          "name": "CE2",
          "element": "C",
          "coord": [
            0.7091000080108643,
            3.6909000873565674,
            1.9444999694824219
          ]
        },
        {
          "atom_index": 295,
          "name": "CZ",
          "element": "C",
          "coord": [
            0.5735999941825867,
            3.7197999954223633,
            1.9398000240325928
          ]
        },
        {
          "atom_index": 296,
          "name": "OH",
          "element": "O",
          "coord": [
            0.5097000002861023,
            3.6823999881744385,
            1.8241000175476074
          ]
        }
      ]
    },
    {
      "id": " :41",
      "chain": " ",
      "resseq": 41,
      "icode": "",
      "resname": "SER",
      "hetflag": " ",
      "sasa": 0.5990673303604126,
      "atoms": [
        {
          "atom_index": 297,
          "name": "N",
          "element": "N",
          "coord": [
            1.0269999504089355,
            3.751800060272217,
            2.494499921798706
          ]
        },
        {
          "atom_index": 298,
          "name": "CA",
          "element": "C",
          "coord": [
            1.1066999435424805,
            3.8010001182556152,
            2.6092000007629395
          ]
        },
        {
          "atom_index": 299,
          "name": "C",
          "element": "C",
          "coord": [
            1.2390999794006348,
            3.851799964904785,
            2.5576999187469482
          ]
        },
        {
          "atom_index": 300,
          "name": "O",
          "element": "O",
          "coord": [
            1.2829999923706055,
            3.8241000175476074,
            2.4449000358581543
          ]
        },
        {
          "atom_index": 301,
          "name": "CB",
          "element": "C",
          "coord": [
            1.1168999671936035,
            3.6947999000549316,
            2.717099905014038
          ]
        },
        {
          "atom_index": 302,
          "name": "OG",
          "element": "O",
          "coord": [
            1.2148000001907349,
            3.60260009765625,
            2.6730000972747803
          ]
        }
      ]
    },
    {
      "id": " :42",
      "chain": " ",
      "resseq": 42,
      "icode": "",
      "resname": "ALA",
      "hetflag": " ",
      "sasa": 0.0,
      "atoms": [
        {
          "atom_index": 303,
          "name": "N",
          "element": "N",
          "coord": [
            1.3027000427246094,
            3.9303998947143555,
            2.6452999114990234
          ]
        },
        {
          "atom_index": 304,
          "name": "CA",
          "element": "C",
          "coord": [
            1.4347000122070312,
            3.9858999252319336,
            2.6119000911712646
          ]
        },
        {
          "atom_index": 305,
          "name": "C",
          "element": "C",
          "coord": [
            1.5104999542236328,
            3.9953999519348145,
            2.7448999881744385
          ]
        },
        {
          "atom_index": 306,
          "name": "O",
          "element": "O",
          "coord": [
            1.4535000324249268,
            4.041399955749512,
            2.8452000617980957
          ]
        },
        {
          "atom_index": 307,
          "name": "CB",
          "element": "C",
          "coord": [
            1.4259999990463257,
            4.119800090789795,
            2.5455000400543213
          ]
        }
      ]
    },
    {
      "id": " :43",
      "chain": " ",
      "resseq": 43,
      "icode": "",
      "resname": "ASN",
      "hetflag": " ",
      "sasa": 2.5468969345092773,
      "atoms": [
        {
          "atom_index": 308,
          "name": "N",
          "element": "N",
          "coord": [
            1.6318999528884888,
            3.9495999813079834,
            2.748199939727783
          ]
        },
        {
          "atom_index": 309,
          "name": "CA",
          "element": "C",
          "coord": [
            1.7243000268936157,
            3.960700035095215,
            2.862799882888794
          ]
        },
        {
          "atom_index": 310,
          "name": "C",
          "element": "C",
          "coord": [
            1.8236000537872314,
            4.065199851989746,
            2.8236000537872314
          ]
        },
        {
          "atom_index": 311,
          "name": "O",
          "element": "O",
          "coord": [
            1.9021999835968018,
            4.041200160980225,
            2.7284998893737793
          ]
        },
        {
          "atom_index": 312,
          "name": "CB",
          "element": "C",
          "coord": [
            1.7877000570297241,
            3.825700044631958,
            2.890399932861328
          ]
        },
        {
          "atom_index": 313,
          "name": "CG",
          "element": "C",
          "coord": [
            1.6955000162124634,
            3.72760009765625,
            2.9535999298095703
          ]
        },
        {
          "atom_index": 314,
          "name": "OD1",
          "element": "O",
          "coord": [
            1.6097999811172485,
            3.6745998859405518,
            2.8763999938964844
          ]
        },
        {
          "atom_index": 315,
          "name": "ND2",
          "element": "N",
          "coord": [
            1.6995999813079834,
            3.7058000564575195,
            3.0826001167297363
          ]
        }
      ]
    },
    {
      "id": " :44",
      "chain": " ",
      "resseq": 44,
      "icode": "",
      "resname": "VAL",
      "hetflag": " ",
      "sasa": 0.0,
      "atoms": [
        {
          "atom_index": 316,
          "name": "N",
          "element": "N",
          "coord": [
            1.825600028038025,
            4.184999942779541,
            2.878200054168701
          ]
        },
        {
          "atom_index": 317,
          "name": "CA",
          "element": "C",
          "coord": [
            1.9017000198364258,
            4.298999786376953,
            2.8310999870300293
          ]
        },
        {
          "atom_index": 318,
          "name": "C",
          "element": "C",
          "coord": [
            1.9544999599456787,
            4.383699893951416,
            2.947499990463257
          ]
        },
        {
          "atom_index": 319,
          "name": "O",
          "element": "O",
          "coord": [
            1.904099941253662,
            4.365699768066406,
            3.059799909591675
          ]
        },
        {
          "atom_index": 320,
          "name": "CB",
          "element": "C",
          "coord": [
            1.808500051498413,
            4.369800090789795,
            2.72979998588562
          ]
        },
        {
          "atom_index": 321,
          "name": "CG1",
          "element": "C",
          "coord": [
            1.8813999891281128,
            4.479100227355957,
            2.6558001041412354
          ]
        },
        {
          "atom_index": 322,
          "name": "CG2",
          "element": "C",
          "coord": [
            1.7410000562667847,
            4.273600101470947,
            2.6328001022338867
          ]
        }
      ]
    },
    {
      "id": " :45",
      "chain": " ",
      "resseq": 45,
      "icode": "",
      "resname": "MET",
      "hetflag": " ",
      "sasa": 3.4263241291046143,
      "atoms": [
        {
          "atom_index": 323,
          "name": "N",
          "element": "N",
          "coord": [
            2.048799991607666,
            4.468100070953369,
            2.916599988937378
          ]
        },
        {
          "atom_index": 324,
          "name": "CA",
          "element": "C",
          "coord": [
            2.092400074005127,
            4.570499897003174,
            3.0139000415802
          ]
        },
        {
          "atom_index": 325,
          "name": "C",
          "element": "C",
          "coord": [
            2.0316998958587646,
            4.704699993133545,
            2.9748001098632812
          ]
        },
        {
          "atom_index": 326,
          "name": "O",
          "element": "O",
          "coord": [
            2.032399892807007,
            4.741700172424316,
            2.8568999767303467
          ]
        },
        {
          "atom_index": 327,
          "name": "CB",
          "element": "C",
          "coord": [
            2.24429988861084,
            4.5894999504089355,
            3.006500005722046
          ]
        },
        {
          "atom_index": 328,
          "name": "CG",
          "element": "C",
          "coord": [
            2.3213000297546387,
            4.466599941253662,
            3.0478999614715576
          ]
        },
        {
          "atom_index": 329,
          "name": "SD",
          "element": "S",
          "coord": [
            2.3069000244140625,
            4.422800064086914,
            3.2200000286102295
          ]
        },
        {
          "atom_index": 330,
          "name": "CE",
          "element": "C",
          "coord": [
            2.3847999572753906,
            4.562300205230713,
            3.3043999671936035
          ]
        }
      ]
    },
    {
      "id": " :46",
      "chain": " ",
      "resseq": 46,
      "icode": "",
      "resname": "VAL",
      "hetflag": " ",
      "sasa": 0.0,
      "atoms": [
        {
          "atom_index": 331,
          "name": "N",
          "element": "N",
          "coord": [
            1.9793000221252441,
            4.776800155639648,
            3.074399948120117
          ]
        },
        {
          "atom_index": 332,
          "name": "CA",
          "element": "C",
          "coord": [
            1.937999963760376,
            4.916600227355957,
            3.0552000999450684
          ]
        },
        {
          "atom_index": 333,
          "name": "C",
          "element": "C",
          "coord": [
            1.9912999868392944,
            4.993800163269043,
            3.177500009536743
          ]
        },
        {
          "atom_index": 334,
          "name": "O",
          "element": "O",
          "coord": [
            1.9674999713897705,
            4.954800128936768,
            3.291100025177002
          ]
        },
        {
          "atom_index": 335,
          "name": "CB",
          "element": "C",
          "coord": [
            1.7839000225067139,
            4.931700229644775,
            3.0411999225616455
          ]
        },
        {
          "atom_index": 336,
          "name": "CG1",
          "element": "C",
          "coord": [
            1.7415000200271606,
            5.078999996185303,
            3.042799949645996
          ]
        },
        {
          "atom_index": 337,
          "name": "CG2",
          "element": "C",
          "coord": [
            1.7312999963760376,
            4.862599849700928,
            2.9154999256134033
          ]
        }
      ]
    },
    {
      "id": " :47",
      "chain": " ",
      "resseq": 47,
      "icode": "",
      "resname": "ASP",
      "hetflag": " ",
      "sasa": 0.7251867651939392,
      "atoms": [
        {
          "atom_index": 338,
          "name": "N",
          "element": "N",
          "coord": [
            2.0624001026153564,
            5.102499961853027,
            3.1445999145507812
          ]
        },
        {
          "atom_index": 339,
          "name": "CA",
          "element": "C",
          "coord": [
            2.114799976348877,
            5.190400123596191,
            3.251699924468994
          ]
        },
        {
          "atom_index": 340,
          "name": "C",
          "element": "C",
          "coord": [
            2.195199966430664,
            5.117300033569336,
            3.360599994659424
          ]
        },
        {
          "atom_index": 341,
          "name": "O",
          "element": "O",
          "coord": [
            2.1730000972747803,
            5.14169979095459,
            3.4802000522613525
          ]
        },
        {
          "atom_index": 342,
          "name": "CB",
          "element": "C",
          "coord": [
            2.000699996948242,
            5.275000095367432,
            3.3106000423431396
          ]
        },
        {
          "atom_index": 343,
          "name": "CG",
          "element": "C",
          "coord": [
            1.9378000497817993,
            5.370200157165527,
            3.2123000621795654
          ]
        },
        {
          "atom_index": 344,
          "name": "OD1",
          "element": "O",
          "coord": [
            1.992400050163269,
            5.396200180053711,
            3.1057000160217285
          ]
        },
        {
          "atom_index": 345,
          "name": "OD2",
          "element": "O",
          "coord": [
            1.8249000310897827,
            5.420599937438965,
            3.2414000034332275
          ]
        }
      ]
    },
    {
      "id": " :48",
      "chain": " ",
      "resseq": 48,
      "icode": "",
      "resname": "GLY",
      "hetflag": " ",
      "sasa": 2.084993839263916,
      "atoms": [
        {
          "atom_index": 346,
          "name": "N",
          "element": "N",
          "coord": [
            2.272900104522705,
            5.02209997177124,
            3.3125998973846436
          ]
        },
        {
          "atom_index": 347,
          "name": "CA",
          "element": "C",
          "coord": [
            2.358599901199341,
            4.941800117492676,
            3.398900032043457
          ]
        },
        {
          "atom_index": 348,
          "name": "C",
          "element": "C",
          "coord": [
            2.2911999225616455,
            4.8358001708984375,
            3.480600118637085
          ]
        },
        {
          "atom_index": 349,
          "name": "O",
          "element": "O",
          "coord": [
            2.348400115966797,
            4.775899887084961,
            3.5724000930786133
          ]
        }
      ]
    },
    {
      "id": " :49",
      "chain": " ",
      "resseq": 49,
      "icode": "",
      "resname": "LYS",
      "hetflag": " ",
      "sasa": 0.0,
      "atoms": [
        {
          "atom_index": 350,
          "name": "N",
          "element": "N",
          "coord": [
            2.161600112915039,
            4.807300090789795,
            3.4511001110076904
          ]
        },
        {
          "atom_index": 351,
          "name": "CA",
          "element": "C",
          "coord": [
            2.086699962615967,
            4.705699920654297,
            3.523900032043457
          ]
        },
        {
          "atom_index": 352,
          "name": "C",
          "element": "C",
          "coord": [
            2.035399913787842,
            4.593699932098389,
            3.430500030517578
          ]
        },
        {
          "atom_index": 353,
          "name": "O",
          "element": "O",
          "coord": [
            1.982300043106079,
            4.626500129699707,
            3.3243000507354736
          ]
        },
        {
          "atom_index": 354,
          "name": "CB",
          "element": "C",
          "coord": [
            1.9615999460220337,
            4.764100074768066,
            3.593400001525879
          ]
        },
        {
          "atom_index": 355,
          "name": "CG",
          "element": "C",
          "coord": [
            1.99399995803833,
            4.867800235748291,
            3.7035999298095703
          ]
        },
        {
          "atom_index": 356,
          "name": "CD",
          "element": "C",
          "coord": [
            1.8668999671936035,
            4.914599895477295,
            3.7715001106262207
          ]
        },
        {
          "atom_index": 357,
          "name": "CE",
          "element": "C",
          "coord": [
            1.8861000537872314,
            4.974299907684326,
            3.9091999530792236
          ]
        },
        {
          "atom_index": 358,
          "name": "NZ",
          "element": "N",
          "coord": [
            1.888700008392334,
            5.122099876403809,
            3.8970000743865967
          ]
        }
      ]
    },
    {
      "id": " :50",
      "chain": " ",
      "resseq": 50,
      "icode": "",
      "resname": "PRO",
      "hetflag": " ",
      "sasa": 0.0,
      "atoms": [
        {
          "atom_index": 359,
          "name": "N",
          "element": "N",
          "coord": [
            2.0566000938415527,
            4.4720001220703125,
            3.474900007247925
          ]
        },
        {
          "atom_index": 360,
          "name": "CA",
          "element": "C",
          "coord": [
            2.001800060272217,
            4.35830020904541,
            3.3945000171661377
          ]
        },
        {
          "atom_index": 361,
          "name": "C",
          "element": "C",
          "coord": [
            1.8515000343322754,
            4.3520002365112305,
            3.4179000854492188
          ]
        },
        {
          "atom_index": 362,
          "name": "O",
          "element": "O",
          "coord": [
            1.799399971961975,
            4.356299877166748,
            3.5304999351501465
          ]
        },
        {
          "atom_index": 363,
          "name": "CB",
          "element": "C",
          "coord": [
            2.0734000205993652,
            4.237800121307373,
            3.452199935913086
          ]
        },
        {
          "atom_index": 364,
          "name": "CG",
          "element": "C",
          "coord": [
            2.1038999557495117,
            4.271900177001953,
            3.5947999954223633
          ]
        },
        {
          "atom_index": 365,
          "name": "CD",
          "element": "C",
          "coord": [
            2.1352999210357666,
            4.421999931335449,
            3.5880000591278076
          ]
        }
      ]
    },
    {
      "id": " :51",
      "chain": " ",
      "resseq": 51,
      "icode": "",
      "resname": "VAL",
      "hetflag": " ",
      "sasa": 0.0,
      "atoms": [
        {
          "atom_index": 366,
          "name": "N",
          "element": "N",
          "coord": [
            1.781599998474121,
            4.321199893951416,
            3.309499979019165
          ]
        },
        {
          "atom_index": 367,
          "name": "CA",
          "element": "C",
          "coord": [
            1.635699987411499,
            4.306600093841553,
            3.307300090789795
          ]
        },
        {
          "atom_index": 368,
          "name": "C",
          "element": "C",
          "coord": [
            1.5889999866485596,
            4.180699825286865,
            3.2309000492095947
          ]
        },
        {
          "atom_index": 369,
          "name": "O",
          "element": "O",
          "coord": [
            1.6511000394821167,
            4.150700092315674,
            3.1268999576568604
          ]
        },
        {
          "atom_index": 370,
          "name": "CB",
          "element": "C",
          "coord": [
            1.5757999420166016,
            4.432400226593018,
            3.240499973297119
          ]
        },
        {
          "atom_index": 371,
          "name": "CG1",
          "element": "C",
          "coord": [
            1.4287999868392944,
            4.421199798583984,
            3.208899974822998
          ]
        },
        {
          "atom_index": 372,
          "name": "CG2",
          "element": "C",
          "coord": [
            1.5992000102996826,
            4.553299903869629,
            3.332200050354004
          ]
        }
      ]
    },
    {
      "id": " :52",
      "chain": " ",
      "resseq": 52,
      "icode": "",
      "resname": "ASN",
      "hetflag": " ",
      "sasa": 1.0445117950439453,
      "atoms": [
        {
          "atom_index": 373,
          "name": "N",
          "element": "N",
          "coord": [
            1.4895999431610107,
            4.11929988861084,
            3.2818000316619873
          ]
        },
        {
          "atom_index": 374,
          "name": "CA",
          "element": "C",
          "coord": [
            1.4172999858856201,
            4.006899833679199,
            3.2123000621795654
          ]
        },
        {
          "atom_index": 375,
          "name": "C",
          "element": "C",
          "coord": [
            1.2843999862670898,
            4.071300029754639,
            3.16510009765625
          ]
        },
        {
          "atom_index": 376,
          "name": "O",
          "element": "O",
          "coord": [
            1.1928999423980713,
            4.074699878692627,
            3.2511000633239746
          ]
        },
        {
          "atom_index": 377,
          "name": "CB",
          "element": "C",
          "coord": [
            1.4052000045776367,
            3.884500026702881,
            3.298099994659424
          ]
        },
        {
          "atom_index": 378,
          "name": "CG",
          "element": "C",
          "coord": [
            1.3260999917984009,
            3.771199941635132,
            3.2330000400543213
          ]
        },
        {
          "atom_index": 379,
          "name": "OD1",
          "element": "O",
          "coord": [
            1.2954000234603882,
            3.777899980545044,
            3.114300012588501
          ]
        },
        {
          "atom_index": 380,
          "name": "ND2",
          "element": "N",
          "coord": [
            1.2908999919891357,
            3.666100025177002,
            3.304800033569336
          ]
        }
      ]
    },
    {
      "id": " :53",
      "chain": " ",
      "resseq": 53,
      "icode": "",
      "resname": "LEU",
      "hetflag": " ",
      "sasa": 0.0,
      "atoms": [
        {
          "atom_index": 381,
          "name": "N",
          "element": "N",
          "coord": [
            1.2755999565124512,
            4.116300106048584,
            3.0457000732421875
          ]
        },
        {
          "atom_index": 382,
          "name": "CA",
          "element": "C",
          "coord": [
            1.153499960899353,
            4.18209981918335,
            2.9939000606536865
          ]
        },
        {
          "atom_index": 383,
          "name": "C",
          "element": "C",
          "coord": [
            1.056399941444397,
            4.0782999992370605,
            2.936199903488159
          ]
        },
        {
          "atom_index": 384,
          "name": "O",
          "element": "O",
          "coord": [
            1.0960999727249146,
            4.017199993133545,
            2.8334999084472656
          ]
        },
        {
          "atom_index": 385,
          "name": "CB",
          "element": "C",
          "coord": [
            1.19350004196167,
            4.289299964904785,
            2.8947999477386475
          ]
        },
        {
          "atom_index": 386,
          "name": "CG",
          "element": "C",
          "coord": [
            1.0765999555587769,
            4.366199970245361,
            2.83270001411438
          ]
        },
        {
          "atom_index": 387,
          "name": "CD1",
          "element": "C",
          "coord": [
            1.009600043296814,
            4.456399917602539,
            2.9358999729156494
          ]
        },
        {
          "atom_index": 388,
          "name": "CD2",
          "element": "C",
          "coord": [
            1.126099944114685,
            4.4481000900268555,
            2.7158000469207764
          ]
        }
      ]
    },
    {
      "id": " :54",
      "chain": " ",
      "resseq": 54,
      "icode": "",
      "resname": "GLY",
      "hetflag": " ",
      "sasa": 0.0,
      "atoms": [
        {
          "atom_index": 389,
          "name": "N",
          "element": "N",
          "coord": [
            0.9447000026702881,
            4.061299800872803,
            2.9986000061035156
          ]
        },
        {
          "atom_index": 390,
          "name": "CA",
          "element": "C",
          "coord": [
            0.8407999873161316,
            3.9681999683380127,
            2.9437999725341797
          ]
        },
        {
          "atom_index": 391,
          "name": "C",
          "element": "C",
          "coord": [
            0.7455999851226807,
            4.049300193786621,
            2.861799955368042
          ]
        },
        {
          "atom_index": 392,
          "name": "O",
          "element": "O",
          "coord": [
            0.6894999742507935,
            4.152599811553955,
            2.9089999198913574
          ]
        }
      ]
    },
    {
      "id": " :55",
      "chain": " ",
      "resseq": 55,
      "icode": "",
      "resname": "LEU",
      "hetflag": " ",
      "sasa": 0.0,
      "atoms": [
        {
          "atom_index": 393,
          "name": "N",
          "element": "N",
          "coord": [
            0.7231000065803528,
            4.0177998542785645,
            2.736299991607666
          ]
        },
        {
          "atom_index": 394,
          "name": "CA",
          "element": "C",
          "coord": [
            0.6403999924659729,
            4.089700222015381,
            2.6410000324249268
          ]
        },
        {
          "atom_index": 395,
          "name": "C",
          "element": "C",
          "coord": [
            0.510200023651123,
            4.01609992980957,
            2.606300115585327
          ]
        },
        {
          "atom_index": 396,
          "name": "O",
          "element": "O",
          "coord": [
            0.5194000005722046,
            3.898200035095215,
            2.5624001026153564
          ]
        },
        {
          "atom_index": 397,
          "name": "CB",
          "element": "C",
          "coord": [
            0.722000002861023,
            4.120500087738037,
            2.5155999660491943
          ]
        },
        {
          "atom_index": 398,
          "name": "CG",
          "element": "C",
          "coord": [
            0.8342000246047974,
            4.223100185394287,
            2.54010009765625
          ]
        },
        {
          "atom_index": 399,
          "name": "CD1",
          "element": "C",
          "coord": [
            0.9409000277519226,
            4.210400104522705,
            2.4330999851226807
          ]
        },
        {
          "atom_index": 400,
          "name": "CD2",
          "element": "C",
          "coord": [
            0.7764000296592712,
            4.360799789428711,
            2.5434000492095947
          ]
        }
      ]
    },
    {
      "id": " :56",
      "chain": " ",
      "resseq": 56,
      "icode": "",
      "resname": "TRP",
      "hetflag": " ",
      "sasa": 0.8389019966125488,
      "atoms": [
        {
          "atom_index": 401,
          "name": "N",
          "element": "N",
          "coord": [
            0.40139999985694885,
            4.0802001953125,
            2.6347999572753906
          ]
        },
        {
          "atom_index": 402,
          "name": "CA",
          "element": "C",
          "coord": [
            0.2685999870300293,
            4.015600204467773,
            2.6143999099731445
          ]
        },
        {
          "atom_index": 403,
          "name": "C",
          "element": "C",
          "coord": [
            0.20090000331401825,
            4.081699848175049,
            2.4988999366760254
          ]
        },
        {
          "atom_index": 404,
          "name": "O",
          "element": "O",
          "coord": [
            0.15600000321865082,
            4.197400093078613,
            2.5081000328063965
          ]
        },
        {
          "atom_index": 405,
          "name": "CB",
          "element": "C",
          "coord": [
            0.18780000507831573,
            4.028800010681152,
            2.7434000968933105
          ]
        },
        {
          "atom_index": 406,
          "name": "CG",
          "element": "C",
          "coord": [
            0.24500000476837158,
            3.949199914932251,
            2.8554999828338623
          ]
        },
        {
          "atom_index": 407,
          "name": "CD1",
          "element": "C",
          "coord": [
            0.36980000138282776,
            3.9663000106811523,
            2.9135000705718994
          ]
        },
        {
          "atom_index": 408,
          "name": "CD2",
          "element": "C",
          "coord": [
            0.17910000681877136,
            3.8466999530792236,
            2.92930006980896
          ]
        },
        {
          "atom_index": 409,
          "name": "NE1",
          "element": "N",
          "coord": [
            0.3849000036716461,
            3.8759000301361084,
            3.0136001110076904
          ]
        },
        {
          "atom_index": 410,
          "name": "CE2",
          "element": "C",
          "coord": [
            0.2703999876976013,
            3.8011999130249023,
            3.027400016784668
          ]
        },
        {
          "atom_index": 411,
          "name": "CE3",
          "element": "C",
          "coord": [
            0.05339999869465828,
            3.789400100708008,
            2.9184000492095947
          ]
        },
        {
          "atom_index": 412,
          "name": "CZ2",
          "element": "C",
          "coord": [
            0.23759999871253967,
            3.700700044631958,
            3.116499900817871
          ]
        },
        {
          "atom_index": 413,
          "name": "CZ3",
          "element": "C",
          "coord": [
            0.020099999383091927,
            3.6877999305725098,
            3.0074000358581543
          ]
        },
        {
          "atom_index": 414,
          "name": "CH2",
          "element": "C",
          "coord": [
            0.1111999973654747,
            3.64520001411438,
            3.1034998893737793
          ]
        }
      ]
    },
    {
      "id": " :57",
      "chain": " ",
      "resseq": 57,
      "icode": "",
      "resname": "ASP",
      "hetflag": " ",
      "sasa": 0.0,
      "atoms": [
        {
          "atom_index": 415,
          "name": "N",
          "element": "N",
          "coord": [
            0.19249999523162842,
            4.013700008392334,
            2.3850998878479004
          ]
        },
        {
          "atom_index": 416,
          "name": "CA",
          "element": "C",
          "coord": [
            0.11969999969005585,
            4.05679988861084,
            2.267400026321411
          ]
        },
        {
          "atom_index": 417,
          "name": "C",
          "element": "C",
          "coord": [
            -0.031099999323487282,
            4.037700176239014,
            2.2923998832702637
          ]
        },
        {
          "atom_index": 418,
          "name": "O",
          "element": "O",
          "coord": [
            -0.06970000267028809,
            3.9472999572753906,
            2.3640999794006348
          ]
        },
        {
          "atom_index": 419,
          "name": "CB",
          "element": "C",
          "coord": [
            0.16680000722408295,
            3.978600025177002,
            2.1440999507904053
          ]
        },
        {
          "atom_index": 420,
          "name": "CG",
          "element": "C",
          "coord": [
            0.1395999938249588,
            4.043900012969971,
            2.012700080871582
          ]
        },
        {
          "atom_index": 421,
          "name": "OD1",
          "element": "O",
          "coord": [
            0.08789999783039093,
            4.155300140380859,
            2.0051000118255615
          ]
        },
        {
          "atom_index": 422,
          "name": "OD2",
          "element": "O",
          "coord": [
            0.17270000278949738,
            3.974400043487549,
            1.9098999500274658
          ]
        }
      ]
    },
    {
      "id": " :58",
      "chain": " ",
      "resseq": 58,
      "icode": "",
      "resname": "THR",
      "hetflag": " ",
      "sasa": 0.0,
      "atoms": [
        {
          "atom_index": 423,
          "name": "N",
          "element": "N",
          "coord": [
            -0.10729999840259552,
            4.125199794769287,
            2.229599952697754
          ]
        },
        {
          "atom_index": 424,
          "name": "CA",
          "element": "C",
          "coord": [
            -0.25589999556541443,
            4.111999988555908,
            2.240499973297119
          ]
        },
        {
          "atom_index": 425,
          "name": "C",
          "element": "C",
          "coord": [
            -0.3124000132083893,
            4.138299942016602,
            2.102299928665161
          ]
        },
        {
          "atom_index": 426,
          "name": "O",
          "element": "O",
          "coord": [
            -0.25780001282691956,
            4.200500011444092,
            2.014899969100952
          ]
        },
        {
          "atom_index": 427,
          "name": "CB",
          "element": "C",
          "coord": [
            -0.31520000100135803,
            4.215199947357178,
            2.343600034713745
          ]
        },
        {
          "atom_index": 428,
          "name": "OG1",
          "element": "O",
          "coord": [
            -0.3021000027656555,
            4.3495001792907715,
            2.29259991645813
          ]
        },
        {
          "atom_index": 429,
          "name": "CG2",
          "element": "C",
          "coord": [
            -0.25429999828338623,
            4.201000213623047,
            2.482800006866455
          ]
        }
      ]
    },
    {
      "id": " :59",
      "chain": " ",
      "resseq": 59,
      "icode": "",
      "resname": "ALA",
      "hetflag": " ",
      "sasa": 0.0,
      "atoms": [
        {
          "atom_index": 430,
          "name": "N",
          "element": "N",
          "coord": [
            -0.4408000111579895,
            4.088699817657471,
            2.0899999141693115
          ]
        },
        {
          "atom_index": 431,
          "name": "CA",
          "element": "C",
          "coord": [
            -0.5202000141143799,
            4.106500148773193,
            1.9686000347137451
          ]
        },
        {
          "atom_index": 432,
          "name": "C",
          "element": "C",
          "coord": [
            -0.5922999978065491,
            4.240699768066406,
            1.9692000150680542
          ]
        },
        {
          "atom_index": 433,
          "name": "O",
          "element": "O",
          "coord": [
            -0.6653000116348267,
            4.265600204467773,
            2.066800117492676
          ]
        },
        {
          "atom_index": 434,
          "name": "CB",
          "element": "C",
          "coord": [
            -0.6201000213623047,
            3.990799903869629,
            1.9580999612808228
          ]
        }
      ]
    },
    {
      "id": " :60",
      "chain": " ",
      "resseq": 60,
      "icode": "",
      "resname": "GLY",
      "hetflag": " ",
      "sasa": 0.0,
      "atoms": [
        {
          "atom_index": 435,
          "name": "N",
          "element": "N",
          "coord": [
            -0.5781000256538391,
            4.319799900054932,
            1.8668999671936035
          ]
        },
        {
          "atom_index": 436,
          "name": "CA",
          "element": "C",
          "coord": [
            -0.64410001039505,
            4.447199821472168,
            1.856600046157837
          ]
        },
        {
          "atom_index": 437,
          "name": "C",
          "element": "C",
          "coord": [
            -0.7919999957084656,
            4.442800045013428,
            1.8166999816894531
          ]
        },
        {
          "atom_index": 438,
          "name": "O",
          "element": "O",
          "coord": [
            -0.86080002784729,
            4.543900012969971,
            1.8388999700546265
          ]
        }
      ]
    },
    {
      "id": " :61",
      "chain": " ",
      "resseq": 61,
      "icode": "",
      "resname": "GLN",
      "hetflag": " ",
      "sasa": 0.7912968397140503,
      "atoms": [
        {
          "atom_index": 439,
          "name": "N",
          "element": "N",
          "coord": [
            -0.8335000276565552,
            4.332300186157227,
            1.7588000297546387
          ]
        },
        {
          "atom_index": 440,
          "name": "CA",
          "element": "C",
          "coord": [
            -0.9743000268936157,
            4.328999996185303,
            1.7080999612808228
          ]
        },
        {
          "atom_index": 441,
          "name": "C",
          "element": "C",
          "coord": [
            -1.0729000568389893,
            4.321100234985352,
            1.8229000568389893
          ]
        },
        {
          "atom_index": 442,
          "name": "O",
          "element": "O",
          "coord": [
            -1.0503000020980835,
            4.2600998878479,
            1.927299976348877
          ]
        },
        {
          "atom_index": 443,
          "name": "CB",
          "element": "C",
          "coord": [
            -0.9860000014305115,
            4.215000152587891,
            1.6067999601364136
          ]
        },
        {
          "atom_index": 444,
          "name": "CG",
          "element": "C",
          "coord": [
            -0.9246000051498413,
            4.253499984741211,
            1.4742000102996826
          ]
        },
        {
          "atom_index": 445,
          "name": "CD",
          "element": "C",
          "coord": [
            -0.9186999797821045,
            4.140500068664551,
            1.374899983406067
          ]
        },
        {
          "atom_index": 446,
          "name": "OE1",
          "element": "O",
          "coord": [
            -0.8684999942779541,
            4.031799793243408,
            1.4012999534606934
          ]
        },
        {
          "atom_index": 447,
          "name": "NE2",
          "element": "N",
          "coord": [
            -0.9703999757766724,
            4.168499946594238,
            1.2554999589920044
          ]
        }
      ]
    },
    {
      "id": " :62",
      "chain": " ",
      "resseq": 62,
      "icode": "",
      "resname": "GLU",
      "hetflag": " ",
      "sasa": 3.1214559078216553,
      "atoms": [
        {
          "atom_index": 448,
          "name": "N",
          "element": "N",
          "coord": [
            -1.1883000135421753,
            4.384699821472168,
            1.7936999797821045
          ]
        },
        {
          "atom_index": 449,
          "name": "CA",
          "element": "C",
          "coord": [
            -1.2991000413894653,
            4.388500213623047,
            1.8898999691009521
          ]
        },
        {
          "atom_index": 450,
          "name": "C",
          "element": "C",
          "coord": [
            -1.3487999439239502,
            4.251800060272217,
            1.9332000017166138
          ]
        },
        {
          "atom_index": 451,
          "name": "O",
          "element": "O",
          "coord": [
            -1.389799952507019,
            4.233099937438965,
            2.0487000942230225
          ]
        },
        {
          "atom_index": 452,
          "name": "CB",
          "element": "C",
          "coord": [
            -1.4182000160217285,
            4.461999893188477,
            1.8269000053405762
          ]
        },
        {
          "atom_index": 453,
          "name": "CG",
          "element": "C",
          "coord": [
            -1.416100025177002,
            4.6132001876831055,
            1.843400001525879
          ]
        },
        {
          "atom_index": 454,
          "name": "CD",
          "element": "C",
          "coord": [
            -1.5379999876022339,
            4.682499885559082,
            1.789199948310852
          ]
        },
        {
          "atom_index": 455,
          "name": "OE1",
          "element": "O",
          "coord": [
            -1.5896999835968018,
            4.647799968719482,
            1.6837999820709229
          ]
        },
        {
          "atom_index": 456,
          "name": "OE2",
          "element": "O",
          "coord": [
            -1.576200008392334,
            4.777100086212158,
            1.86080002784729
          ]
        }
      ]
    },
    {
      "id": " :63",
      "chain": " ",
      "resseq": 63,
      "icode": "",
      "resname": "ASP",
      "hetflag": " ",
      "sasa": 4.2308855056762695,
      "atoms": [
        {
          "atom_index": 457,
          "name": "N",
          "element": "N",
          "coord": [
            -1.3423999547958374,
            4.152599811553955,
            1.8418999910354614
          ]
        },
        {
          "atom_index": 458,
          "name": "CA",
          "element": "C",
          "coord": [
            -1.3823000192642212,
            4.017000198364258,
            1.8739999532699585
          ]
        },
        {
          "atom_index": 459,
          "name": "C",
          "element": "C",
          "coord": [
            -1.3056000471115112,
            3.9565000534057617,
            1.9916000366210938
          ]
        },
        {
          "atom_index": 460,
          "name": "O",
          "element": "O",
          "coord": [
            -1.350100040435791,
            3.86299991607666,
            2.0576999187469482
          ]
        },
        {
          "atom_index": 461,
          "name": "CB",
          "element": "C",
          "coord": [
            -1.3746999502182007,
            3.9184999465942383,
            1.7561999559402466
          ]
        },
        {
          "atom_index": 462,
          "name": "CG",
          "element": "C",
          "coord": [
            -1.5003999471664429,
            3.9265999794006348,
            1.6643999814987183
          ]
        },
        {
          "atom_index": 463,
          "name": "OD1",
          "element": "O",
          "coord": [
            -1.6085000038146973,
            3.939500093460083,
            1.7180999517440796
          ]
        },
        {
          "atom_index": 464,
          "name": "OD2",
          "element": "O",
          "coord": [
            -1.472599983215332,
            3.92549991607666,
            1.5448999404907227
          ]
        }
      ]
    },
    {
      "id": " :64",
      "chain": " ",
      "resseq": 64,
      "icode": "",
      "resname": "TYR",
      "hetflag": " ",
      "sasa": 0.7882464528083801,
      "atoms": [
        {
          "atom_index": 465,
          "name": "N",
          "element": "N",
          "coord": [
            -1.1865999698638916,
            4.014599800109863,
            2.0190000534057617
          ]
        },
        {
          "atom_index": 466,
          "name": "CA",
          "element": "C",
          "coord": [
            -1.1030999422073364,
            3.9635000228881836,
            2.1291000843048096
          ]
        },
        {
          "atom_index": 467,
          "name": "C",
          "element": "C",
          "coord": [
            -1.113700032234192,
            4.049900054931641,
            2.2534000873565674
          ]
        },
        {
          "atom_index": 468,
          "name": "O",
          "element": "O",
          "coord": [
            -1.0360000133514404,
            4.024499893188477,
            2.3498001098632812
          ]
        },
        {
          "atom_index": 469,
          "name": "CB",
          "element": "C",
          "coord": [
            -0.9598000049591064,
            3.954699993133545,
            2.079200029373169
          ]
        },
        {
          "atom_index": 470,
          "name": "CG",
          "element": "C",
          "coord": [
            -0.9258000254631042,
            3.870300054550171,
            1.9594000577926636
          ]
        },
        {
          "atom_index": 471,
          "name": "CD1",
          "element": "C",
          "coord": [
            -0.9383999705314636,
            3.916800022125244,
            1.8294999599456787
          ]
        },
        {
          "atom_index": 472,
          "name": "CD2",
          "element": "C",
          "coord": [
            -0.8705000281333923,
            3.7432000637054443,
            1.979099988937378
          ]
        },
        {
          "atom_index": 473,
          "name": "CE1",
          "element": "C",
          "coord": [
            -0.9014000296592712,
            3.838099956512451,
            1.7201000452041626
          ]
        },
        {
          "atom_index": 474,
          "name": "CE2",
          "element": "C",
          "coord": [
            -0.8313999772071838,
            3.6626999378204346,
            1.871399998664856
          ]
        },
        {
          "atom_index": 475,
          "name": "CZ",
          "element": "C",
          "coord": [
            -0.8478000164031982,
            3.711699962615967,
            1.7424999475479126
          ]
        },
        {
          "atom_index": 476,
          "name": "OH",
          "element": "O",
          "coord": [
            -0.809499979019165,
            3.6303000450134277,
            1.6383999586105347
          ]
        }
      ]
    },
    {
      "id": " :65",
      "chain": " ",
      "resseq": 65,
      "icode": "",
      "resname": "ASP",
      "hetflag": " ",
      "sasa": 0.0,
      "atoms": [
        {
          "atom_index": 477,
          "name": "N",
          "element": "N",
          "coord": [
            -1.205899953842163,
            4.14109992980957,
            2.260699987411499
          ]
        },
        {
          "atom_index": 478,
          "name": "CA",
          "element": "C",
          "coord": [
            -1.2192000150680542,
            4.230100154876709,
            2.3757998943328857
          ]
        },
        {
          "atom_index": 479,
          "name": "C",
          "element": "C",
          "coord": [
            -1.2418999671936035,
            4.156099796295166,
            2.5055999755859375
          ]
        },
        {
          "atom_index": 480,
          "name": "O",
          "element": "O",
          "coord": [
            -1.2000000476837158,
            4.206600189208984,
            2.6124000549316406
          ]
        },
        {
          "atom_index": 481,
          "name": "CB",
          "element": "C",
          "coord": [
            -1.329800009727478,
            4.333499908447266,
            2.357100009918213
          ]
        },
        {
          "atom_index": 482,
          "name": "CG",
          "element": "C",
          "coord": [
            -1.2994999885559082,
            4.447500228881836,
            2.2681000232696533
          ]
        },
        {
          "atom_index": 483,
          "name": "OD1",
          "element": "O",
          "coord": [
            -1.1812000274658203,
            4.467400074005127,
            2.227400064468384
          ]
        },
        {
          "atom_index": 484,
          "name": "OD2",
          "element": "O",
          "coord": [
            -1.3871999979019165,
            4.528600215911865,
            2.2288999557495117
          ]
        }
      ]
    },
    {
      "id": " :66",
      "chain": " ",
      "resseq": 66,
      "icode": "",
      "resname": "ARG",
      "hetflag": " ",
      "sasa": 10.920509338378906,
      "atoms": [
        {
          "atom_index": 485,
          "name": "N",
          "element": "N",
          "coord": [
            -1.3198000192642212,
            4.049200057983398,
            2.5053999423980713
          ]
        },
        {
          "atom_index": 486,
          "name": "CA",
          "element": "C",
          "coord": [
            -1.3494999408721924,
            3.9802000522613525,
            2.631500005722046
          ]
        },
        {
          "atom_index": 487,
          "name": "C",
          "element": "C",
          "coord": [
            -1.2280000448226929,
            3.9054999351501465,
            2.6840999126434326
          ]
        },
        {
          "atom_index": 488,
          "name": "O",
          "element": "O",
          "coord": [
            -1.2232999801635742,
            3.8877999782562256,
            2.8087000846862793
          ]
        },
        {
          "atom_index": 489,
          "name": "CB",
          "element": "C",
          "coord": [
            -1.4716999530792236,
            3.8884999752044678,
            2.6164000034332275
          ]
        },
        {
          "atom_index": 490,
          "name": "CG",
          "element": "C",
          "coord": [
            -1.601099967956543,
            3.9649999141693115,
            2.5980000495910645
          ]
        },
        {
          "atom_index": 491,
          "name": "CD",
          "element": "C",
          "coord": [
            -1.7130000591278076,
            3.869499921798706,
            2.564199924468994
          ]
        },
        {
          "atom_index": 492,
          "name": "NE",
          "element": "N",
          "coord": [
            -1.8416999578475952,
            3.936199903488159,
            2.5703001022338867
          ]
        },
        {
          "atom_index": 493,
          "name": "CZ",
          "element": "C",
          "coord": [
            -1.9622999429702759,
            3.8780999183654785,
            2.5657999515533447
          ]
        },
        {
          "atom_index": 494,
          "name": "NH1",
          "element": "N",
          "coord": [
            -1.9808000326156616,
            3.746500015258789,
            2.5552000999450684
          ]
        },
        {
          "atom_index": 495,
          "name": "NH2",
          "element": "N",
          "coord": [
            -2.0708999633789062,
            3.95770001411438,
            2.5727999210357666
          ]
        }
      ]
    },
    {
      "id": " :67",
      "chain": " ",
      "resseq": 67,
      "icode": "",
      "resname": "LEU",
      "hetflag": " ",
      "sasa": 0.3226546049118042,
      "atoms": [
        {
          "atom_index": 496,
          "name": "N",
          "element": "N",
          "coord": [
            -1.1384999752044678,
            3.8615000247955322,
            2.6006999015808105
          ]
        },
        {
          "atom_index": 497,
          "name": "CA",
          "element": "C",
          "coord": [
            -1.0223000049591064,
            3.782599925994873,
            2.6407999992370605
          ]
        },
        {
          "atom_index": 498,
          "name": "C",
          "element": "C",
          "coord": [
            -0.9013000130653381,
            3.8719000816345215,
            2.6738998889923096
          ]
        },
        {
          "atom_index": 499,
          "name": "O",
          "element": "O",
          "coord": [
            -0.8180999755859375,
            3.825900077819824,
            2.753000020980835
          ]
        },
        {
          "atom_index": 500,
          "name": "CB",
          "element": "C",
          "coord": [
            -0.9918000102043152,
            3.6751999855041504,
            2.54010009765625
          ]
        },
        {
          "atom_index": 501,
          "name": "CG",
          "element": "C",
          "coord": [
            -0.8867999911308289,
            3.6770999431610107,
            2.434299945831299
          ]
        },
        {
          "atom_index": 502,
          "name": "CD1",
          "element": "C",
          "coord": [
            -0.7907999753952026,
            3.558500051498413,
            2.450500011444092
          ]
        },
        {
          "atom_index": 503,
          "name": "CD2",
          "element": "C",
          "coord": [
            -0.9527999758720398,
            3.660900115966797,
            2.296299934387207
          ]
        }
      ]
    },
    {
      "id": " :68",
      "chain": " ",
      "resseq": 68,
      "icode": "",
      "resname": "ARG",
      "hetflag": " ",
      "sasa": 0.0,
      "atoms": [
        {
          "atom_index": 504,
          "name": "N",
          "element": "N",
          "coord": [
            -0.895799994468689,
            3.9876999855041504,
            2.611599922180176
          ]
        },
        {
          "atom_index": 505,
          "name": "CA",
          "element": "C",
          "coord": [
            -0.7749000191688538,
            4.072500228881836,
            2.6331000328063965
          ]
        },
        {
          "atom_index": 506,
          "name": "C",
          "element": "C",
          "coord": [
            -0.7444999814033508,
            4.0960001945495605,
            2.778899908065796
          ]
        },
        {
          "atom_index": 507,
          "name": "O",
          "element": "O",
          "coord": [
            -0.623199999332428,
            4.091000080108643,
            2.815000057220459
          ]
        },
        {
          "atom_index": 508,
          "name": "CB",
          "element": "C",
          "coord": [
            -0.7849000096321106,
            4.202700138092041,
            2.554800033569336
          ]
        },
        {
          "atom_index": 509,
          "name": "CG",
          "element": "C",
          "coord": [
            -0.6467000246047974,
            4.265999794006348,
            2.529400110244751
          ]
        },
        {
          "atom_index": 510,
          "name": "CD",
          "element": "C",
          "coord": [
            -0.6574000120162964,
            4.391200065612793,
            2.449700117111206
          ]
        },
        {
          "atom_index": 511,
          "name": "NE",
          "element": "N",
          "coord": [
            -0.7271999716758728,
            4.369200229644775,
            2.3250999450683594
          ]
        },
        {
          "atom_index": 512,
          "name": "CZ",
          "element": "C",
          "coord": [
            -0.85589998960495,
            4.402599811553955,
            2.3043999671936035
          ]
        },
        {
          "atom_index": 513,
          "name": "NH1",
          "element": "N",
          "coord": [
            -0.9343000054359436,
            4.467599868774414,
            2.3877999782562256
          ]
        },
        {
          "atom_index": 514,
          "name": "NH2",
          "element": "N",
          "coord": [
            -0.9060999751091003,
            4.366600036621094,
            2.1863999366760254
          ]
        }
      ]
    },
    {
      "id": " :69",
      "chain": " ",
      "resseq": 69,
      "icode": "",
      "resname": "PRO",
      "hetflag": " ",
      "sasa": 0.0,
      "atoms": [
        {
          "atom_index": 515,
          "name": "N",
          "element": "N",
          "coord": [
            -0.8385000228881836,
            4.123600006103516,
            2.865299940109253
          ]
        },
        {
          "atom_index": 516,
          "name": "CA",
          "element": "C",
          "coord": [
            -0.814300000667572,
            4.151400089263916,
            3.0064001083374023
          ]
        },
        {
          "atom_index": 517,
          "name": "C",
          "element": "C",
          "coord": [
            -0.7357000112533569,
            4.043600082397461,
            3.0754001140594482
          ]
        },
        {
          "atom_index": 518,
          "name": "O",
          "element": "O",
          "coord": [
            -0.673799991607666,
            4.081600189208984,
            3.1791999340057373
          ]
        },
        {
          "atom_index": 519,
          "name": "CB",
          "element": "C",
          "coord": [
            -0.9524999856948853,
            4.166900157928467,
            3.071500062942505
          ]
        },
        {
          "atom_index": 520,
          "name": "CG",
          "element": "C",
          "coord": [
            -1.0324000120162964,
            4.219099998474121,
            2.953900098800659
          ]
        },
        {
          "atom_index": 521,
          "name": "CD",
          "element": "C",
          "coord": [
            -0.982699990272522,
            4.138299942016602,
            2.8343000411987305
          ]
        }
      ]
    },
    {
      "id": " :70",
      "chain": " ",
      "resseq": 70,
      "icode": "",
      "resname": "LEU",
      "hetflag": " ",
      "sasa": 4.517164707183838,
      "atoms": [
        {
          "atom_index": 522,
          "name": "N",
          "element": "N",
          "coord": [
            -0.7312999963760376,
            3.9207000732421875,
            3.030400037765503
          ]
        },
        {
          "atom_index": 523,
          "name": "CA",
          "element": "C",
          "coord": [
            -0.6575999855995178,
            3.813800096511841,
            3.0927999019622803
          ]
        },
        {
          "atom_index": 524,
          "name": "C",
          "element": "C",
          "coord": [
            -0.5058000087738037,
            3.8420000076293945,
            3.0873000621795654
          ]
        },
        {
          "atom_index": 525,
          "name": "O",
          "element": "O",
          "coord": [
            -0.4332999885082245,
            3.782099962234497,
            3.1661999225616455
          ]
        },
        {
          "atom_index": 526,
          "name": "CB",
          "element": "C",
          "coord": [
            -0.6927000284194946,
            3.6772000789642334,
            3.0353000164031982
          ]
        },
        {
          "atom_index": 527,
          "name": "CG",
          "element": "C",
          "coord": [
            -0.8392999768257141,
            3.6352999210357666,
            3.0457000732421875
          ]
        },
        {
          "atom_index": 528,
          "name": "CD1",
          "element": "C",
          "coord": [
            -0.8572999835014343,
            3.4999001026153564,
            2.976900100708008
          ]
        },
        {
          "atom_index": 529,
          "name": "CD2",
          "element": "C",
          "coord": [
            -0.8880000114440918,
            3.6301000118255615,
            3.1891000270843506
          ]
        }
      ]
    },
    {
      "id": " :71",
      "chain": " ",
      "resseq": 71,
      "icode": "",
      "resname": "SER",
      "hetflag": " ",
      "sasa": 0.0,
      "atoms": [
        {
          "atom_index": 530,
          "name": "N",
          "element": "N",
          "coord": [
            -0.4666000008583069,
            3.9291999340057373,
            2.9955999851226807
          ]
        },
        {
          "atom_index": 531,
          "name": "CA",
          "element": "C",
          "coord": [
            -0.323199987411499,
            3.961899995803833,
            2.981800079345703
          ]
        },
        {
          "atom_index": 532,
          "name": "C",
          "element": "C",
          "coord": [
            -0.28029999136924744,
            4.071000099182129,
            3.080699920654297
          ]
        },
        {
          "atom_index": 533,
          "name": "O",
          "element": "O",
          "coord": [
            -0.15760000050067902,
            4.085999965667725,
            3.0968000888824463
          ]
        },
        {
          "atom_index": 534,
          "name": "CB",
          "element": "C",
          "coord": [
            -0.29089999198913574,
            4.012899875640869,
            2.8427999019622803
          ]
        },
        {
          "atom_index": 535,
          "name": "OG",
          "element": "O",
          "coord": [
            -0.3091999888420105,
            3.9038000106811523,
            2.750499963760376
          ]
        }
      ]
    },
    {
      "id": " :72",
      "chain": " ",
      "resseq": 72,
      "icode": "",
      "resname": "TYR",
      "hetflag": " ",
      "sasa": 0.0,
      "atoms": [
        {
          "atom_index": 536,
          "name": "N",
          "element": "N",
          "coord": [
            -0.366100013256073,
            4.145400047302246,
            3.1426000595092773
          ]
        },
        {
          "atom_index": 537,
          "name": "CA",
          "element": "C",
          "coord": [
            -0.3287999927997589,
            4.262400150299072,
            3.2232000827789307
          ]
        },
        {
          "atom_index": 538,
          "name": "C",
          "element": "C",
          "coord": [
            -0.2777000069618225,
            4.23960018157959,
            3.362499952316284
          ]
        },
        {
          "atom_index": 539,
          "name": "O",
          "element": "O",
          "coord": [
            -0.20000000298023224,
            4.328999996185303,
            3.4058001041412354
          ]
        },
        {
          "atom_index": 540,
          "name": "CB",
          "element": "C",
          "coord": [
            -0.4442000091075897,
            4.366600036621094,
            3.2232000827789307
          ]
        },
        {
          "atom_index": 541,
          "name": "CG",
          "element": "C",
          "coord": [
            -0.47450000047683716,
            4.427599906921387,
            3.0901999473571777
          ]
        },
        {
          "atom_index": 542,
          "name": "CD1",
          "element": "C",
          "coord": [
            -0.3783999979496002,
            4.485799789428711,
            3.009000062942505
          ]
        },
        {
          "atom_index": 543,
          "name": "CD2",
          "element": "C",
          "coord": [
            -0.6064000129699707,
            4.437399864196777,
            3.044600009918213
          ]
        },
        {
          "atom_index": 544,
          "name": "CE1",
          "element": "C",
          "coord": [
            -0.4108999967575073,
            4.5467000007629395,
            2.8882999420166016
          ]
        },
        {
          "atom_index": 545,
          "name": "CE2",
          "element": "C",
          "coord": [
            -0.6409000158309937,
            4.492199897766113,
            2.92330002784729
          ]
        },
        {
          "atom_index": 546,
          "name": "CZ",
          "element": "C",
          "coord": [
            -0.5435000061988831,
            4.549300193786621,
            2.8445000648498535
          ]
        },
        {
          "atom_index": 547,
          "name": "OH",
          "element": "O",
          "coord": [
            -0.5759000182151794,
            4.607399940490723,
            2.724900007247925
          ]
        }
      ]
    },
    {
      "id": " :73",
      "chain": " ",
      "resseq": 73,
      "icode": "",
      "resname": "PRO",
      "hetflag": " ",
      "sasa": 0.03226546198129654,
      "atoms": [
        {
          "atom_index": 548,
          "name": "N",
          "element": "N",
          "coord": [
            -0.313400000333786,
            4.1417999267578125,
            3.4375998973846436
          ]
        },
        {
          "atom_index": 549,
          "name": "CA",
          "element": "C",
          "coord": [
            -0.26570001244544983,
            4.131199836730957,
            3.5773000717163086
          ]
        },
        {
          "atom_index": 550,
          "name": "C",
          "element": "C",
          "coord": [
            -0.11230000108480453,
            4.138800144195557,
            3.5820000171661377
          ]
        },
        {
          "atom_index": 551,
          "name": "O",
          "element": "O",
          "coord": [
            -0.03750000149011612,
            4.08519983291626,
            3.5023000240325928
          ]
        },
        {
          "atom_index": 552,
          "name": "CB",
          "element": "C",
          "coord": [
            -0.3183000087738037,
            3.9979000091552734,
            3.627500057220459
          ]
        },
        {
          "atom_index": 553,
          "name": "CG",
          "element": "C",
          "coord": [
            -0.44609999656677246,
            3.981600046157837,
            3.546099901199341
          ]
        },
        {
          "atom_index": 554,
          "name": "CD",
          "element": "C",
          "coord": [
            -0.41280001401901245,
            4.035999774932861,
            3.406599998474121
          ]
        }
      ]
    },
    {
      "id": " :74",
      "chain": " ",
      "resseq": 74,
      "icode": "",
      "resname": "GLN",
      "hetflag": " ",
      "sasa": 5.681290149688721,
      "atoms": [
        {
          "atom_index": 555,
          "name": "N",
          "element": "N",
          "coord": [
            -0.07100000232458115,
            4.214600086212158,
            3.683199882507324
          ]
        },
        {
          "atom_index": 556,
          "name": "CA",
          "element": "C",
          "coord": [
            0.07240000367164612,
            4.231500148773193,
            3.7186999320983887
          ]
        },
        {
          "atom_index": 557,
          "name": "C",
          "element": "C",
          "coord": [
            0.14869999885559082,
            4.304299831390381,
            3.6101999282836914
          ]
        },
        {
          "atom_index": 558,
          "name": "O",
          "element": "O",
          "coord": [
            0.27410000562667847,
            4.3007001876831055,
            3.60479998588562
          ]
        },
        {
          "atom_index": 559,
          "name": "CB",
          "element": "C",
          "coord": [
            0.1362999975681305,
            4.098100185394287,
            3.7564001083374023
          ]
        },
        {
          "atom_index": 560,
          "name": "CG",
          "element": "C",
          "coord": [
            0.0828000009059906,
            4.043300151824951,
            3.889400005340576
          ]
        },
        {
          "atom_index": 561,
          "name": "CD",
          "element": "C",
          "coord": [
            -0.0502999983727932,
            3.9739999771118164,
            3.878700017929077
          ]
        },
        {
          "atom_index": 562,
          "name": "OE1",
          "element": "O",
          "coord": [
            -0.07169999927282333,
            3.8873000144958496,
            3.7939999103546143
          ]
        },
        {
          "atom_index": 563,
          "name": "NE2",
          "element": "N",
          "coord": [
            -0.1460999995470047,
            4.010200023651123,
            3.964600086212158
          ]
        }
      ]
    },
    {
      "id": " :75",
      "chain": " ",
      "resseq": 75,
      "icode": "",
      "resname": "THR",
      "hetflag": " ",
      "sasa": 0.0,
      "atoms": [
        {
          "atom_index": 564,
          "name": "N",
          "element": "N",
          "coord": [
            0.08820000290870667,
            4.3805999755859375,
            3.5239999294281006
          ]
        },
        {
          "atom_index": 565,
          "name": "CA",
          "element": "C",
          "coord": [
            0.15530000627040863,
            4.459700107574463,
            3.4214999675750732
          ]
        },
        {
          "atom_index": 566,
          "name": "C",
          "element": "C",
          "coord": [
            0.23899999260902405,
            4.567399978637695,
            3.4916999340057373
          ]
        },
        {
          "atom_index": 567,
          "name": "O",
          "element": "O",
          "coord": [
            0.18930000066757202,
            4.640500068664551,
            3.5794999599456787
          ]
        },
        {
          "atom_index": 568,
          "name": "CB",
          "element": "C",
          "coord": [
            0.05770000070333481,
            4.526100158691406,
            3.31850004196167
          ]
        },
        {
          "atom_index": 569,
          "name": "OG1",
          "element": "O",
          "coord": [
            -0.0017999999690800905,
            4.412199974060059,
            3.2458999156951904
          ]
        },
        {
          "atom_index": 570,
          "name": "CG2",
          "element": "C",
          "coord": [
            0.12300000339746475,
            4.622700214385986,
            3.223900079727173
          ]
        }
      ]
    },
    {
      "id": " :76",
      "chain": " ",
      "resseq": 76,
      "icode": "",
      "resname": "ASP",
      "hetflag": " ",
      "sasa": 0.0,
      "atoms": [
        {
          "atom_index": 571,
          "name": "N",
          "element": "N",
          "coord": [
            0.3603000044822693,
            4.587800025939941,
            3.444000005722046
          ]
        },
        {
          "atom_index": 572,
          "name": "CA",
          "element": "C",
          "coord": [
            0.44850000739097595,
            4.696100234985352,
            3.496500015258789
          ]
        },
        {
          "atom_index": 573,
          "name": "C",
          "element": "C",
          "coord": [
            0.45649999380111694,
            4.812900066375732,
            3.4063000679016113
          ]
        },
        {
          "atom_index": 574,
          "name": "O",
          "element": "O",
          "coord": [
            0.47929999232292175,
            4.929200172424316,
            3.447700023651123
          ]
        },
        {
          "atom_index": 575,
          "name": "CB",
          "element": "C",
          "coord": [
            0.590399980545044,
            4.638299942016602,
            3.5197999477386475
          ]
        },
        {
          "atom_index": 576,
          "name": "CG",
          "element": "C",
          "coord": [
            0.5913000106811523,
            4.524899959564209,
            3.6187000274658203
          ]
        },
        {
          "atom_index": 577,
          "name": "OD1",
          "element": "O",
          "coord": [
            0.5358999967575073,
            4.538700103759766,
            3.7304000854492188
          ]
        },
        {
          "atom_index": 578,
          "name": "OD2",
          "element": "O",
          "coord": [
            0.647599995136261,
            4.415599822998047,
            3.588399887084961
          ]
        }
      ]
    },
    {
      "id": " :77",
      "chain": " ",
      "resseq": 77,
      "icode": "",
      "resname": "VAL",
      "hetflag": " ",
      "sasa": 0.0,
      "atoms": [
        {
          "atom_index": 579,
          "name": "N",
          "element": "N",
          "coord": [
            0.43529999256134033,
            4.795499801635742,
            3.2732999324798584
          ]
        },
        {
          "atom_index": 580,
          "name": "CA",
          "element": "C",
          "coord": [
            0.43689998984336853,
            4.898799896240234,
            3.174299955368042
          ]
        },
        {
          "atom_index": 581,
          "name": "C",
          "element": "C",
          "coord": [
            0.35089999437332153,
            4.858099937438965,
            3.052299976348877
          ]
        },
        {
          "atom_index": 582,
          "name": "O",
          "element": "O",
          "coord": [
            0.3538999855518341,
            4.736999988555908,
            3.026900053024292
          ]
        },
        {
          "atom_index": 583,
          "name": "CB",
          "element": "C",
          "coord": [
            0.5814999938011169,
            4.9405999183654785,
            3.13700008392334
          ]
        },
        {
          "atom_index": 584,
          "name": "CG1",
          "element": "C",
          "coord": [
            0.6610999703407288,
            4.82480001449585,
            3.0743000507354736
          ]
        },
        {
          "atom_index": 585,
          "name": "CG2",
          "element": "C",
          "coord": [
            0.5892000198364258,
            5.059299945831299,
            3.0487000942230225
          ]
        }
      ]
    },
    {
      "id": " :78",
      "chain": " ",
      "resseq": 78,
      "icode": "",
      "resname": "SER",
      "hetflag": " ",
      "sasa": 0.0,
      "atoms": [
        {
          "atom_index": 586,
          "name": "N",
          "element": "N",
          "coord": [
            0.2867000102996826,
            4.9542999267578125,
            2.9930999279022217
          ]
        },
        {
          "atom_index": 587,
          "name": "CA",
          "element": "C",
          "coord": [
            0.20389999449253082,
            4.921800136566162,
            2.876300096511841
          ]
        },
        {
          "atom_index": 588,
          "name": "C",
          "element": "C",
          "coord": [
            0.2493000030517578,
            5.003300189971924,
            2.7613000869750977
          ]
        },
        {
          "atom_index": 589,
          "name": "O",
          "element": "O",
          "coord": [
            0.2745000123977661,
            5.125199794769287,
            2.7730000019073486
          ]
        },
        {
          "atom_index": 590,
          "name": "CB",
          "element": "C",
          "coord": [
            0.05640000104904175,
            4.954400062561035,
            2.906100034713745
          ]
        },
        {
          "atom_index": 591,
          "name": "OG",
          "element": "O",
          "coord": [
            0.006200000178068876,
            4.88100004196167,
            3.01200008392334
          ]
        }
      ]
    },
    {
      "id": " :79",
      "chain": " ",
      "resseq": 79,
      "icode": "",
      "resname": "LEU",
      "hetflag": " ",
      "sasa": 0.0,
      "atoms": [
        {
          "atom_index": 592,
          "name": "N",
          "element": "N",
          "coord": [
            0.2583000063896179,
            4.945799827575684,
            2.640199899673462
          ]
        },
        {
          "atom_index": 593,
          "name": "CA",
          "element": "C",
          "coord": [
            0.2784000039100647,
            5.014800071716309,
            2.516700029373169
          ]
        },
        {
          "atom_index": 594,
          "name": "C",
          "element": "C",
          "coord": [
            0.14190000295639038,
            5.0304999351501465,
            2.447700023651123
          ]
        },
        {
          "atom_index": 595,
          "name": "O",
          "element": "O",
          "coord": [
            0.08489999920129776,
            4.921500205993652,
            2.41759991645813
          ]
        },
        {
          "atom_index": 596,
          "name": "CB",
          "element": "C",
          "coord": [
            0.37369999289512634,
            4.942699909210205,
            2.4191999435424805
          ]
        },
        {
          "atom_index": 597,
          "name": "CG",
          "element": "C",
          "coord": [
            0.5062999725341797,
            4.896500110626221,
            2.4767000675201416
          ]
        },
        {
          "atom_index": 598,
          "name": "CD1",
          "element": "C",
          "coord": [
            0.5935999751091003,
            4.837200164794922,
            2.365799903869629
          ]
        },
        {
          "atom_index": 599,
          "name": "CD2",
          "element": "C",
          "coord": [
            0.5821999907493591,
            5.012400150299072,
            2.5418999195098877
          ]
        }
      ]
    },
    {
      "id": " :80",
      "chain": " ",
      "resseq": 80,
      "icode": "",
      "resname": "ILE",
      "hetflag": " ",
      "sasa": 0.0,
      "atoms": [
        {
          "atom_index": 600,
          "name": "N",
          "element": "N",
          "coord": [
            0.09780000150203705,
            5.149099826812744,
            2.428999900817871
          ]
        },
        {
          "atom_index": 601,
          "name": "CA",
          "element": "C",
          "coord": [
            -0.025100000202655792,
            5.171599864959717,
            2.3503000736236572
          ]
        },
        {
          "atom_index": 602,
          "name": "C",
          "element": "C",
          "coord": [
            0.027000000700354576,
            5.213699817657471,
            2.2165000438690186
          ]
        },
        {
          "atom_index": 603,
          "name": "O",
          "element": "O",
          "coord": [
            0.09549999982118607,
            5.316999912261963,
            2.201900005340576
          ]
        },
        {
          "atom_index": 604,
          "name": "CB",
          "element": "C",
          "coord": [
            -0.11819999665021896,
            5.2769999504089355,
            2.415299892425537
          ]
        },
        {
          "atom_index": 605,
          "name": "CG1",
          "element": "C",
          "coord": [
            -0.17139999568462372,
            5.226200103759766,
            2.549099922180176
          ]
        },
        {
          "atom_index": 606,
          "name": "CG2",
          "element": "C",
          "coord": [
            -0.23180000483989716,
            5.310999870300293,
            2.315000057220459
          ]
        },
        {
          "atom_index": 607,
          "name": "CD1",
          "element": "C",
          "coord": [
            -0.2581999897956848,
            5.331399917602539,
            2.6233999729156494
          ]
        }
      ]
    },
    {
      "id": " :81",
      "chain": " ",
      "resseq": 81,
      "icode": "",
      "resname": "CYS",
      "hetflag": " ",
      "sasa": 0.0,
      "atoms": [
        {
          "atom_index": 608,
          "name": "N",
          "element": "N",
          "coord": [
            -0.00989999994635582,
            5.139599800109863,
            2.1119000911712646
          ]
        },
        {
          "atom_index": 609,
          "name": "CA",
          "element": "C",
          "coord": [
            0.03739999979734421,
            5.158299922943115,
            1.976699948310852
          ]
        },
        {
          "atom_index": 610,
          "name": "C",
          "element": "C",
          "coord": [
            -0.06629999727010727,
            5.214399814605713,
            1.881100058555603
          ]
        },
        {
          "atom_index": 611,
          "name": "O",
          "element": "O",
          "coord": [
            -0.1842000037431717,
            5.1656999588012695,
            1.891800045967102
          ]
        },
        {
          "atom_index": 612,
          "name": "CB",
          "element": "C",
          "coord": [
            0.08749999850988388,
            5.0233001708984375,
            1.923200011253357
          ]
        },
        {
          "atom_index": 613,
          "name": "SG",
          "element": "S",
          "coord": [
            0.2214999943971634,
            4.952000141143799,
            2.0183000564575195
          ]
        }
      ]
    },
    {
      "id": " :82",
      "chain": " ",
      "resseq": 82,
      "icode": "",
      "resname": "PHE",
      "hetflag": " ",
      "sasa": 0.0,
      "atoms": [
        {
          "atom_index": 614,
          "name": "N",
          "element": "N",
          "coord": [
            -0.029600000008940697,
            5.298500061035156,
            1.7926000356674194
          ]
        },
        {
          "atom_index": 615,
          "name": "CA",
          "element": "C",
          "coord": [
            -0.11819999665021896,
            5.340700149536133,
            1.6835999488830566
          ]
        },
        {
          "atom_index": 616,
          "name": "C",
          "element": "C",
          "coord": [
            -0.030500000342726707,
            5.353300094604492,
            1.5602999925613403
          ]
        },
        {
          "atom_index": 617,
          "name": "O",
          "element": "O",
          "coord": [
            0.09049999713897705,
            5.38640022277832,
            1.5721999406814575
          ]
        },
        {
          "atom_index": 618,
          "name": "CB",
          "element": "C",
          "coord": [
            -0.19519999623298645,
            5.47130012512207,
            1.7108999490737915
          ]
        },
        {
          "atom_index": 619,
          "name": "CG",
          "element": "C",
          "coord": [
            -0.10270000249147415,
            5.591000080108643,
            1.7109999656677246
          ]
        },
        {
          "atom_index": 620,
          "name": "CD1",
          "element": "C",
          "coord": [
            -0.029500000178813934,
            5.624000072479248,
            1.8291000127792358
          ]
        },
        {
          "atom_index": 621,
          "name": "CD2",
          "element": "C",
          "coord": [
            -0.0835999995470047,
            5.6641998291015625,
            1.5986000299453735
          ]
        },
        {
          "atom_index": 622,
          "name": "CE1",
          "element": "C",
          "coord": [
            0.056699998676776886,
            5.735099792480469,
            1.823199987411499
          ]
        },
        {
          "atom_index": 623,
          "name": "CE2",
          "element": "C",
          "coord": [
            0.004399999976158142,
            5.7729997634887695,
            1.5915000438690186
          ]
        },
        {
          "atom_index": 624,
          "name": "CZ",
          "element": "C",
          "coord": [
            0.07689999788999557,
            5.807600021362305,
            1.7099000215530396
          ]
        }
      ]
    },
    {
      "id": " :83",
      "chain": " ",
      "resseq": 83,
      "icode": "",
      "resname": "SER",
      "hetflag": " ",
      "sasa": 0.0,
      "atoms": [
        {
          "atom_index": 625,
          "name": "N",
          "element": "N",
          "coord": [
            -0.08630000054836273,
            5.336599826812744,
            1.4429999589920044
          ]
        },
        {
          "atom_index": 626,
          "name": "CA",
          "element": "C",
          "coord": [
            -0.008700000122189522,
            5.352499961853027,
            1.3200000524520874
          ]
        },
        {
          "atom_index": 627,
          "name": "C",
          "element": "C",
          "coord": [
            -0.0066999997943639755,
            5.496099948883057,
            1.2802000045776367
          ]
        },
        {
          "atom_index": 628,
          "name": "O",
          "element": "O",
          "coord": [
            -0.11029999703168869,
            5.5671000480651855,
            1.2734999656677246
          ]
        },
        {
          "atom_index": 629,
          "name": "CB",
          "element": "C",
          "coord": [
            -0.0820000022649765,
            5.277100086212158,
            1.2080999612808228
          ]
        },
        {
          "atom_index": 630,
          "name": "OG",
          "element": "O",
          "coord": [
            -0.02590000070631504,
            5.315199851989746,
            1.0848000049591064
          ]
        }
      ]
    },
    {
      "id": " :84",
      "chain": " ",
      "resseq": 84,
      "icode": "",
      "resname": "LEU",
      "hetflag": " ",
      "sasa": 0.0,
      "atoms": [
        {
          "atom_index": 631,
          "name": "N",
          "element": "N",
          "coord": [
            0.11299999803304672,
            5.548799991607666,
            1.2489999532699585
          ]
        },
        {
          "atom_index": 632,
          "name": "CA",
          "element": "C",
          "coord": [
            0.12929999828338623,
            5.686100006103516,
            1.2057000398635864
          ]
        },
        {
          "atom_index": 633,
          "name": "C",
          "element": "C",
          "coord": [
            0.053199999034404755,
            5.723100185394287,
            1.0789999961853027
          ]
        },
        {
          "atom_index": 634,
          "name": "O",
          "element": "O",
          "coord": [
            0.0357000008225441,
            5.839399814605713,
            1.0441999435424805
          ]
        },
        {
          "atom_index": 635,
          "name": "CB",
          "element": "C",
          "coord": [
            0.2808000147342682,
            5.7179999351501465,
            1.1937999725341797
          ]
        },
        {
          "atom_index": 636,
          "name": "CG",
          "element": "C",
          "coord": [
            0.35249999165534973,
            5.723499774932861,
            1.3248000144958496
          ]
        },
        {
          "atom_index": 637,
          "name": "CD1",
          "element": "C",
          "coord": [
            0.5052000284194946,
            5.712100028991699,
            1.3011000156402588
          ]
        },
        {
          "atom_index": 638,
          "name": "CD2",
          "element": "C",
          "coord": [
            0.3197000026702881,
            5.850900173187256,
            1.4048000574111938
          ]
        }
      ]
    },
    {
      "id": " :85",
      "chain": " ",
      "resseq": 85,
      "icode": "",
      "resname": "VAL",
      "hetflag": " ",
      "sasa": 0.0,
      "atoms": [
        {
          "atom_index": 639,
          "name": "N",
          "element": "N",
          "coord": [
            0.011300000362098217,
            5.619100093841553,
            1.0047999620437622
          ]
        },
        {
          "atom_index": 640,
          "name": "CA",
          "element": "C",
          "coord": [
            -0.06449999660253525,
            5.644400119781494,
            0.8802000284194946
          ]
        },
        {
          "atom_index": 641,
          "name": "C",
          "element": "C",
          "coord": [
            -0.20960000157356262,
            5.598400115966797,
            0.895799994468689
          ]
        },
        {
          "atom_index": 642,
          "name": "O",
          "element": "O",
          "coord": [
            -0.2802000045776367,
            5.597099781036377,
            0.7928000092506409
          ]
        },
        {
          "atom_index": 643,
          "name": "CB",
          "element": "C",
          "coord": [
            0.007199999876320362,
            5.582399845123291,
            0.758899986743927
          ]
        },
        {
          "atom_index": 644,
          "name": "CG1",
          "element": "C",
          "coord": [
            0.13689999282360077,
            5.65939998626709,
            0.7317000031471252
          ]
        },
        {
          "atom_index": 645,
          "name": "CG2",
          "element": "C",
          "coord": [
            0.022600000724196434,
            5.432700157165527,
            0.7688999772071838
          ]
        }
      ]
    },
    {
      "id": " :86",
      "chain": " ",
      "resseq": 86,
      "icode": "",
      "resname": "SER",
      "hetflag": " ",
      "sasa": 0.0,
      "atoms": [
        {
          "atom_index": 646,
          "name": "N",
          "element": "N",
          "coord": [
            -0.25699999928474426,
            5.585700035095215,
            1.017300009727478
          ]
        },
        {
          "atom_index": 647,
          "name": "CA",
          "element": "C",
          "coord": [
            -0.40119999647140503,
            5.559000015258789,
            1.0434999465942383
          ]
        },
        {
          "atom_index": 648,
          "name": "C",
          "element": "C",
          "coord": [
            -0.45210000872612,
            5.656899929046631,
            1.1520999670028687
          ]
        },
        {
          "atom_index": 649,
          "name": "O",
          "element": "O",
          "coord": [
            -0.4462999999523163,
            5.622300148010254,
            1.2695000171661377
          ]
        },
        {
          "atom_index": 650,
          "name": "CB",
          "element": "C",
          "coord": [
            -0.4327999949455261,
            5.41480016708374,
            1.0799000263214111
          ]
        },
        {
          "atom_index": 651,
          "name": "OG",
          "element": "O",
          "coord": [
            -0.5745999813079834,
            5.406400203704834,
            1.111899971961975
          ]
        }
      ]
    },
    {
      "id": " :87",
      "chain": " ",
      "resseq": 87,
      "icode": "",
      "resname": "PRO",
      "hetflag": " ",
      "sasa": 0.0,
      "atoms": [
        {
          "atom_index": 652,
          "name": "N",
          "element": "N",
          "coord": [
            -0.5080999732017517,
            5.768099784851074,
            1.1069999933242798
          ]
        },
        {
          "atom_index": 653,
          "name": "CA",
          "element": "C",
          "coord": [
            -0.5717999935150146,
            5.860000133514404,
            1.2050000429153442
          ]
        },
        {
          "atom_index": 654,
          "name": "C",
          "element": "C",
          "coord": [
            -0.6746000051498413,
            5.79610013961792,
            1.2940000295639038
          ]
        },
        {
          "atom_index": 655,
          "name": "O",
          "element": "O",
          "coord": [
            -0.6897000074386597,
            5.833399772644043,
            1.410099983215332
          ]
        },
        {
          "atom_index": 656,
          "name": "CB",
          "element": "C",
          "coord": [
            -0.6230999827384949,
            5.972300052642822,
            1.1188000440597534
          ]
        },
        {
          "atom_index": 657,
          "name": "CG",
          "element": "C",
          "coord": [
            -0.5299999713897705,
            5.9730000495910645,
            0.9984999895095825
          ]
        },
        {
          "atom_index": 658,
          "name": "CD",
          "element": "C",
          "coord": [
            -0.5110999941825867,
            5.822999954223633,
            0.9735000133514404
          ]
        }
      ]
    },
    {
      "id": " :88",
      "chain": " ",
      "resseq": 88,
      "icode": "",
      "resname": "ALA",
      "hetflag": " ",
      "sasa": 0.1613273024559021,
      "atoms": [
        {
          "atom_index": 659,
          "name": "N",
          "element": "N",
          "coord": [
            -0.7506999969482422,
            5.697400093078613,
            1.2417000532150269
          ]
        },
        {
          "atom_index": 660,
          "name": "CA",
          "element": "C",
          "coord": [
            -0.8495000004768372,
            5.631100177764893,
            1.3249000310897827
          ]
        },
        {
          "atom_index": 661,
          "name": "C",
          "element": "C",
          "coord": [
            -0.7860000133514404,
            5.558000087738037,
            1.4393999576568604
          ]
        },
        {
          "atom_index": 662,
          "name": "O",
          "element": "O",
          "coord": [
            -0.8341000080108643,
            5.554999828338623,
            1.5516999959945679
          ]
        },
        {
          "atom_index": 663,
          "name": "CB",
          "element": "C",
          "coord": [
            -0.9391000270843506,
            5.535600185394287,
            1.243499994277954
          ]
        }
      ]
    },
    {
      "id": " :89",
      "chain": " ",
      "resseq": 89,
      "icode": "",
      "resname": "SER",
      "hetflag": " ",
      "sasa": 0.0,
      "atoms": [
        {
          "atom_index": 664,
          "name": "N",
          "element": "N",
          "coord": [
            -0.6722000241279602,
            5.4893999099731445,
            1.409600019454956
          ]
        },
        {
          "atom_index": 665,
          "name": "CA",
          "element": "C",
          "coord": [
            -0.6015999913215637,
            5.416399955749512,
            1.5154000520706177
          ]
        },
        {
          "atom_index": 666,
          "name": "C",
          "element": "C",
          "coord": [
            -0.5482000112533569,
            5.511499881744385,
            1.6239999532699585
          ]
        },
        {
          "atom_index": 667,
          "name": "O",
          "element": "O",
          "coord": [
            -0.5382000207901001,
            5.473800182342529,
            1.7418999671936035
          ]
        },
        {
          "atom_index": 668,
          "name": "CB",
          "element": "C",
          "coord": [
            -0.4909000098705292,
            5.330999851226807,
            1.4574999809265137
          ]
        },
        {
          "atom_index": 669,
          "name": "OG",
          "element": "O",
          "coord": [
            -0.37869998812675476,
            5.411499977111816,
            1.4241000413894653
          ]
        }
      ]
    },
    {
      "id": " :90",
      "chain": " ",
      "resseq": 90,
      "icode": "",
      "resname": "PHE",
      "hetflag": " ",
      "sasa": 0.0,
      "atoms": [
        {
          "atom_index": 670,
          "name": "N",
          "element": "N",
          "coord": [
            -0.5163000226020813,
            5.632299900054932,
            1.5822999477386475
          ]
        },
        {
          "atom_index": 671,
          "name": "CA",
          "element": "C",
          "coord": [
            -0.4657999873161316,
            5.73799991607666,
            1.6725000143051147
          ]
        },
        {
          "atom_index": 672,
          "name": "C",
          "element": "C",
          "coord": [
            -0.5776000022888184,
            5.778800010681152,
            1.767699956893921
          ]
        },
        {
          "atom_index": 673,
          "name": "O",
          "element": "O",
          "coord": [
            -0.5644000172615051,
            5.781199932098389,
            1.8885999917984009
          ]
        },
        {
          "atom_index": 674,
          "name": "CB",
          "element": "C",
          "coord": [
            -0.4180999994277954,
            5.855299949645996,
            1.587499976158142
          ]
        },
        {
          "atom_index": 675,
          "name": "CG",
          "element": "C",
          "coord": [
            -0.3560999929904938,
            5.968400001525879,
            1.6683000326156616
          ]
        },
        {
          "atom_index": 676,
          "name": "CD1",
          "element": "C",
          "coord": [
            -0.24699999392032623,
            5.94350004196167,
            1.7527999877929688
          ]
        },
        {
          "atom_index": 677,
          "name": "CD2",
          "element": "C",
          "coord": [
            -0.40880000591278076,
            6.09689998626709,
            1.6569000482559204
          ]
        },
        {
          "atom_index": 678,
          "name": "CE1",
          "element": "C",
          "coord": [
            -0.19050000607967377,
            6.048799991607666,
            1.8259999752044678
          ]
        },
        {
          "atom_index": 679,
          "name": "CE2",
          "element": "C",
          "coord": [
            -0.352400004863739,
            6.202099800109863,
            1.7299000024795532
          ]
        },
        {
          "atom_index": 680,
          "name": "CZ",
          "element": "C",
          "coord": [
            -0.24330000579357147,
            6.177999973297119,
            1.8143999576568604
          ]
        }
      ]
    },
    {
      "id": " :91",
      "chain": " ",
      "resseq": 91,
      "icode": "",
      "resname": "GLU",
      "hetflag": " ",
      "sasa": 2.1484439373016357,
      "atoms": [
        {
          "atom_index": 681,
          "name": "N",
          "element": "N",
          "coord": [
            -0.6937000155448914,
            5.810699939727783,
            1.7037999629974365
          ]
        },
        {
          "atom_index": 682,
          "name": "CA",
          "element": "C",
          "coord": [
            -0.8065999746322632,
            5.852399826049805,
            1.7903000116348267
          ]
        },
        {
          "atom_index": 683,
          "name": "C",
          "element": "C",
          "coord": [
            -0.847599983215332,
            5.743299961090088,
            1.8839999437332153
          ]
        },
        {
          "atom_index": 684,
          "name": "O",
          "element": "O",
          "coord": [
            -0.8931000232696533,
            5.768400192260742,
            1.9976999759674072
          ]
        },
        {
          "atom_index": 685,
          "name": "CB",
          "element": "C",
          "coord": [
            -0.9257000088691711,
            5.895100116729736,
            1.7028000354766846
          ]
        },
        {
          "atom_index": 686,
          "name": "CG",
          "element": "C",
          "coord": [
            -1.0511000156402588,
            5.936500072479248,
            1.7827999591827393
          ]
        },
        {
          "atom_index": 687,
          "name": "CD",
          "element": "C",
          "coord": [
            -1.0331000089645386,
            6.05620002746582,
            1.8758000135421753
          ]
        },
        {
          "atom_index": 688,
          "name": "OE1",
          "element": "O",
          "coord": [
            -0.9416999816894531,
            6.132400035858154,
            1.8634999990463257
          ]
        },
        {
          "atom_index": 689,
          "name": "OE2",
          "element": "O",
          "coord": [
            -1.129699945449829,
            6.065999984741211,
            1.9556000232696533
          ]
        }
      ]
    },
    {
      "id": " :92",
      "chain": " ",
      "resseq": 92,
      "icode": "",
      "resname": "ASN",
      "hetflag": " ",
      "sasa": 0.0,
      "atoms": [
        {
          "atom_index": 690,
          "name": "N",
          "element": "N",
          "coord": [
            -0.8345999717712402,
            5.616099834442139,
            1.8480000495910645
          ]
        },
        {
          "atom_index": 691,
          "name": "CA",
          "element": "C",
          "coord": [
            -0.8672999739646912,
            5.504000186920166,
            1.9327000379562378
          ]
        },
        {
          "atom_index": 692,
          "name": "C",
          "element": "C",
          "coord": [
            -0.7802000045776367,
            5.491099834442139,
            2.0601000785827637
          ]
        },
        {
          "atom_index": 693,
          "name": "O",
          "element": "O",
          "coord": [
            -0.8159999847412109,
            5.424499988555908,
            2.1530001163482666
          ]
        },
        {
          "atom_index": 694,
          "name": "CB",
          "element": "C",
          "coord": [
            -0.8833000063896179,
            5.369800090789795,
            1.8589999675750732
          ]
        },
        {
          "atom_index": 695,
          "name": "CG",
          "element": "C",
          "coord": [
            -1.0153000354766846,
            5.3643999099731445,
            1.7805999517440796
          ]
        },
        {
          "atom_index": 696,
          "name": "OD1",
          "element": "O",
          "coord": [
            -1.1115000247955322,
            5.428699970245361,
            1.826799988746643
          ]
        },
        {
          "atom_index": 697,
          "name": "ND2",
          "element": "N",
          "coord": [
            -1.0124000310897827,
            5.2982001304626465,
            1.667099952697754
          ]
        }
      ]
    },
    {
      "id": " :93",
      "chain": " ",
      "resseq": 93,
      "icode": "",
      "resname": "VAL",
      "hetflag": " ",
      "sasa": 0.0,
      "atoms": [
        {
          "atom_index": 698,
          "name": "N",
          "element": "N",
          "coord": [
            -0.6643000245094299,
            5.562900066375732,
            2.0522000789642334
          ]
        },
        {
          "atom_index": 699,
          "name": "CA",
          "element": "C",
          "coord": [
            -0.5831999778747559,
            5.573299884796143,
            2.1765999794006348
          ]
        },
        {
          "atom_index": 700,
          "name": "C",
          "element": "C",
          "coord": [
            -0.6690000295639038,
            5.635000228881836,
            2.289299964904785
          ]
        },
        {
          "atom_index": 701,
          "name": "O",
          "element": "O",
          "coord": [
            -0.6657999753952026,
            5.581500053405762,
            2.398099899291992
          ]
        },
        {
          "atom_index": 702,
          "name": "CB",
          "element": "C",
          "coord": [
            -0.453900009393692,
            5.653600215911865,
            2.150599956512451
          ]
        },
        {
          "atom_index": 703,
          "name": "CG1",
          "element": "C",
          "coord": [
            -0.38190001249313354,
            5.682499885559082,
            2.2829999923706055
          ]
        },
        {
          "atom_index": 704,
          "name": "CG2",
          "element": "C",
          "coord": [
            -0.3603000044822693,
            5.582699775695801,
            2.0541000366210938
          ]
        }
      ]
    },
    {
      "id": " :94",
      "chain": " ",
      "resseq": 94,
      "icode": "",
      "resname": "ARG",
      "hetflag": " ",
      "sasa": 2.0026583671569824,
      "atoms": [
        {
          "atom_index": 705,
          "name": "N",
          "element": "N",
          "coord": [
            -0.7318999767303467,
            5.745100021362305,
            2.254300117492676
          ]
        },
        {
          "atom_index": 706,
          "name": "CA",
          "element": "C",
          "coord": [
            -0.8137999773025513,
            5.810100078582764,
            2.3598999977111816
          ]
        },
        {
          "atom_index": 707,
          "name": "C",
          "element": "C",
          "coord": [
            -0.9510999917984009,
            5.746300220489502,
            2.3740999698638916
          ]
        },
        {
          "atom_index": 708,
          "name": "O",
          "element": "O",
          "coord": [
            -0.9973999857902527,
            5.737800121307373,
            2.4886999130249023
          ]
        },
        {
          "atom_index": 709,
          "name": "CB",
          "element": "C",
          "coord": [
            -0.815500020980835,
            5.960999965667725,
            2.341599941253662
          ]
        },
        {
          "atom_index": 710,
          "name": "CG",
          "element": "C",
          "coord": [
            -0.8687000274658203,
            6.005300045013428,
            2.204900026321411
          ]
        },
        {
          "atom_index": 711,
          "name": "CD",
          "element": "C",
          "coord": [
            -0.9452000260353088,
            6.138299942016602,
            2.2095999717712402
          ]
        },
        {
          "atom_index": 712,
          "name": "NE",
          "element": "N",
          "coord": [
            -0.8592000007629395,
            6.253799915313721,
            2.2390999794006348
          ]
        },
        {
          "atom_index": 713,
          "name": "CZ",
          "element": "C",
          "coord": [
            -0.8267999887466431,
            6.349999904632568,
            2.1507999897003174
          ]
        },
        {
          "atom_index": 714,
          "name": "NH1",
          "element": "N",
          "coord": [
            -0.8712000250816345,
            6.347499847412109,
            2.0243000984191895
          ]
        },
        {
          "atom_index": 715,
          "name": "NH2",
          "element": "N",
          "coord": [
            -0.7494999766349792,
            6.4552001953125,
            2.180999994277954
          ]
        }
      ]
    },
    {
      "id": " :95",
      "chain": " ",
      "resseq": 95,
      "icode": "",
      "resname": "ALA",
      "hetflag": " ",
      "sasa": 1.0493125915527344,
      "atoms": [
        {
          "atom_index": 716,
          "name": "N",
          "element": "N",
          "coord": [
            -1.0073000192642212,
            5.6975998878479,
            2.2653000354766846
          ]
        },
        {
          "atom_index": 717,
          "name": "CA",
          "element": "C",
          "coord": [
            -1.1448999643325806,
            5.643899917602539,
            2.2732999324798584
          ]
        },
        {
          "atom_index": 718,
          "name": "C",
          "element": "C",
          "coord": [
            -1.1475000381469727,
            5.508800029754639,
            2.336199998855591
          ]
        },
        {
          "atom_index": 719,
          "name": "O",
          "element": "O",
          "coord": [
            -1.2520999908447266,
            5.469900131225586,
            2.3947999477386475
          ]
        },
        {
          "atom_index": 720,
          "name": "CB",
          "element": "C",
          "coord": [
            -1.207800030708313,
            5.640399932861328,
            2.1349000930786133
          ]
        }
      ]
    },
    {
      "id": " :96",
      "chain": " ",
      "resseq": 96,
      "icode": "",
      "resname": "LYS",
      "hetflag": " ",
      "sasa": 0.0,
      "atoms": [
        {
          "atom_index": 721,
          "name": "N",
          "element": "N",
          "coord": [
            -1.044600009918213,
            5.425300121307373,
            2.32450008392334
          ]
        },
        {
          "atom_index": 722,
          "name": "CA",
          "element": "C",
          "coord": [
            -1.044100046157837,
            5.288700103759766,
            2.3657000064849854
          ]
        },
        {
          "atom_index": 723,
          "name": "C",
          "element": "C",
          "coord": [
            -0.9294999837875366,
            5.241399765014648,
            2.4535000324249268
          ]
        },
        {
          "atom_index": 724,
          "name": "O",
          "element": "O",
          "coord": [
            -0.9459999799728394,
            5.191800117492676,
            2.5613999366760254
          ]
        },
        {
          "atom_index": 725,
          "name": "CB",
          "element": "C",
          "coord": [
            -1.0571999549865723,
            5.1940999031066895,
            2.2425999641418457
          ]
        },
        {
          "atom_index": 726,
          "name": "CG",
          "element": "C",
          "coord": [
            -1.0645999908447266,
            5.048900127410889,
            2.2857000827789307
          ]
        },
        {
          "atom_index": 727,
          "name": "CD",
          "element": "C",
          "coord": [
            -1.0967999696731567,
            4.9527997970581055,
            2.171099901199341
          ]
        },
        {
          "atom_index": 728,
          "name": "CE",
          "element": "C",
          "coord": [
            -1.1197999715805054,
            4.814300060272217,
            2.228100061416626
          ]
        },
        {
          "atom_index": 729,
          "name": "NZ",
          "element": "N",
          "coord": [
            -1.1920000314712524,
            4.72599983215332,
            2.1319000720977783
          ]
        }
      ]
    },
    {
      "id": " :97",
      "chain": " ",
      "resseq": 97,
      "icode": "",
      "resname": "TRP",
      "hetflag": " ",
      "sasa": 0.0,
      "atoms": [
        {
          "atom_index": 730,
          "name": "N",
          "element": "N",
          "coord": [
            -0.8048999905586243,
            5.257299900054932,
            2.3961000442504883
          ]
        },
        {
          "atom_index": 731,
          "name": "CA",
          "element": "C",
          "coord": [
            -0.6901999711990356,
            5.192500114440918,
            2.462399959564209
          ]
        },
        {
          "atom_index": 732,
          "name": "C",
          "element": "C",
          "coord": [
            -0.6491000056266785,
            5.252600193023682,
            2.5977001190185547
          ]
        },
        {
          "atom_index": 733,
          "name": "O",
          "element": "O",
          "coord": [
            -0.6270999908447266,
            5.175300121307373,
            2.6886000633239746
          ]
        },
        {
          "atom_index": 734,
          "name": "CB",
          "element": "C",
          "coord": [
            -0.5741000175476074,
            5.182600021362305,
            2.359499931335449
          ]
        },
        {
          "atom_index": 735,
          "name": "CG",
          "element": "C",
          "coord": [
            -0.6175000071525574,
            5.103099822998047,
            2.2376999855041504
          ]
        },
        {
          "atom_index": 736,
          "name": "CD1",
          "element": "C",
          "coord": [
            -0.6344000101089478,
            5.1529998779296875,
            2.112600088119507
          ]
        },
        {
          "atom_index": 737,
          "name": "CD2",
          "element": "C",
          "coord": [
            -0.6575999855995178,
            4.9654998779296875,
            2.240499973297119
          ]
        },
        {
          "atom_index": 738,
          "name": "NE1",
          "element": "N",
          "coord": [
            -0.6845999956130981,
            5.0503997802734375,
            2.033099889755249
          ]
        },
        {
          "atom_index": 739,
          "name": "CE2",
          "element": "C",
          "coord": [
            -0.6992999911308289,
            4.940100193023682,
            2.1066999435424805
          ]
        },
        {
          "atom_index": 740,
          "name": "CE3",
          "element": "C",
          "coord": [
            -0.6644999980926514,
            4.867800235748291,
            2.3366000652313232
          ]
        },
        {
          "atom_index": 741,
          "name": "CZ2",
          "element": "C",
          "coord": [
            -0.7476000189781189,
            4.811800003051758,
            2.0722999572753906
          ]
        },
        {
          "atom_index": 742,
          "name": "CZ3",
          "element": "C",
          "coord": [
            -0.7124999761581421,
            4.744200229644775,
            2.301800012588501
          ]
        },
        {
          "atom_index": 743,
          "name": "CH2",
          "element": "C",
          "coord": [
            -0.7513999938964844,
            4.716899871826172,
            2.170300006866455
          ]
        }
      ]
    },
    {
      "id": " :98",
      "chain": " ",
      "resseq": 98,
      "icode": "",
      "resname": "TYR",
      "hetflag": " ",
      "sasa": 0.03152985870838165,
      "atoms": [
        {
          "atom_index": 744,
          "name": "N",
          "element": "N",
          "coord": [
            -0.6437000036239624,
            5.386099815368652,
            2.598900079727173
          ]
        },
        {
          "atom_index": 745,
          "name": "CA",
          "element": "C",
          "coord": [
            -0.6103000044822693,
            5.446899890899658,
            2.7327001094818115
          ]
        },
        {
          "atom_index": 746,
          "name": "C",
          "element": "C",
          "coord": [
            -0.7123000025749207,
            5.411099910736084,
            2.8413000106811523
          ]
        },
        {
          "atom_index": 747,
          "name": "O",
          "element": "O",
          "coord": [
            -0.6739000082015991,
            5.3632001876831055,
            2.947000026702881
          ]
        },
        {
          "atom_index": 748,
          "name": "CB",
          "element": "C",
          "coord": [
            -0.579800009727478,
            5.593500137329102,
            2.714200019836426
          ]
        },
        {
          "atom_index": 749,
          "name": "CG",
          "element": "C",
          "coord": [
            -0.5782999992370605,
            5.670899868011475,
            2.8454999923706055
          ]
        },
        {
          "atom_index": 750,
          "name": "CD1",
          "element": "C",
          "coord": [
            -0.492000013589859,
            5.63670015335083,
            2.947700023651123
          ]
        },
        {
          "atom_index": 751,
          "name": "CD2",
          "element": "C",
          "coord": [
            -0.659500002861023,
            5.781499862670898,
            2.857800006866455
          ]
        },
        {
          "atom_index": 752,
          "name": "CE1",
          "element": "C",
          "coord": [
            -0.49070000648498535,
            5.710599899291992,
            3.0673999786376953
          ]
        },
        {
          "atom_index": 753,
          "name": "CE2",
          "element": "C",
          "coord": [
            -0.6604999899864197,
            5.856800079345703,
            2.9758999347686768
          ]
        },
        {
          "atom_index": 754,
          "name": "CZ",
          "element": "C",
          "coord": [
            -0.5751000046730042,
            5.81850004196167,
            3.0754001140594482
          ]
        },
        {
          "atom_index": 755,
          "name": "OH",
          "element": "O",
          "coord": [
            -0.5799999833106995,
            5.897200107574463,
            3.1909000873565674
          ]
        }
      ]
    },
    {
      "id": " :99",
      "chain": " ",
      "resseq": 99,
      "icode": "",
      "resname": "PRO",
      "hetflag": " ",
      "sasa": 0.0,
      "atoms": [
        {
          "atom_index": 756,
          "name": "N",
          "element": "N",
          "coord": [
            -0.8432999849319458,
            5.424799919128418,
            2.807499885559082
          ]
        },
        {
          "atom_index": 757,
          "name": "CA",
          "element": "C",
          "coord": [
            -0.9401999711990356,
            5.383600234985352,
            2.913300037384033
          ]
        },
        {
          "atom_index": 758,
          "name": "C",
          "element": "C",
          "coord": [
            -0.9275000095367432,
            5.240099906921387,
            2.9574999809265137
          ]
        },
        {
          "atom_index": 759,
          "name": "O",
          "element": "O",
          "coord": [
            -0.9340999722480774,
            5.207200050354004,
            3.0773000717163086
          ]
        },
        {
          "atom_index": 760,
          "name": "CB",
          "element": "C",
          "coord": [
            -1.0744999647140503,
            5.419400215148926,
            2.8480000495910645
          ]
        },
        {
          "atom_index": 761,
          "name": "CG",
          "element": "C",
          "coord": [
            -1.044600009918213,
            5.52839994430542,
            2.751300096511841
          ]
        },
        {
          "atom_index": 762,
          "name": "CD",
          "element": "C",
          "coord": [
            -0.9021000266075134,
            5.498300075531006,
            2.6982998847961426
          ]
        }
      ]
    },
    {
      "id": " :100",
      "chain": " ",
      "resseq": 100,
      "icode": "",
      "resname": "GLU",
      "hetflag": " ",
      "sasa": 0.0,
      "atoms": [
        {
          "atom_index": 763,
          "name": "N",
          "element": "N",
          "coord": [
            -0.9017000198364258,
            5.14870023727417,
            2.861999988555908
          ]
        },
        {
          "atom_index": 764,
          "name": "CA",
          "element": "C",
          "coord": [
            -0.8867999911308289,
            5.007800102233887,
            2.894700050354004
          ]
        },
        {
          "atom_index": 765,
          "name": "C",
          "element": "C",
          "coord": [
            -0.76419997215271,
            4.979599952697754,
            2.9816999435424805
          ]
        },
        {
          "atom_index": 766,
          "name": "O",
          "element": "O",
          "coord": [
            -0.7706999778747559,
            4.911900043487549,
            3.0829999446868896
          ]
        },
        {
          "atom_index": 767,
          "name": "CB",
          "element": "C",
          "coord": [
            -0.8859000205993652,
            4.92110013961792,
            2.7676000595092773
          ]
        },
        {
          "atom_index": 768,
          "name": "CG",
          "element": "C",
          "coord": [
            -0.8824999928474426,
            4.7718000411987305,
            2.794100046157837
          ]
        },
        {
          "atom_index": 769,
          "name": "CD",
          "element": "C",
          "coord": [
            -0.9101999998092651,
            4.684599876403809,
            2.674299955368042
          ]
        },
        {
          "atom_index": 770,
          "name": "OE1",
          "element": "O",
          "coord": [
            -1.0161999464035034,
            4.7027997970581055,
            2.611999988555908
          ]
        },
        {
          "atom_index": 771,
          "name": "OE2",
          "element": "O",
          "coord": [
            -0.8256999850273132,
            4.601500034332275,
            2.6417999267578125
          ]
        }
      ]
    },
    {
      "id": " :101",
      "chain": " ",
      "resseq": 101,
      "icode": "",
      "resname": "VAL",
      "hetflag": " ",
      "sasa": 0.0,
      "atoms": [
        {
          "atom_index": 772,
          "name": "N",
          "element": "N",
          "coord": [
            -0.6503000259399414,
            5.040900230407715,
            2.938800096511841
          ]
        },
        {
          "atom_index": 773,
          "name": "CA",
          "element": "C",
          "coord": [
            -0.5267000198364258,
            5.018499851226807,
            3.0185000896453857
          ]
        },
        {
          "atom_index": 774,
          "name": "C",
          "element": "C",
          "coord": [
            -0.5375999808311462,
            5.080100059509277,
            3.1572000980377197
          ]
        },
        {
          "atom_index": 775,
          "name": "O",
          "element": "O",
          "coord": [
            -0.49309998750686646,
            5.01800012588501,
            3.254199981689453
          ]
        },
        {
          "atom_index": 776,
          "name": "CB",
          "element": "C",
          "coord": [
            -0.4083000123500824,
            5.069300174713135,
            2.9354000091552734
          ]
        },
        {
          "atom_index": 777,
          "name": "CG1",
          "element": "C",
          "coord": [
            -0.28220000863075256,
            5.07480001449585,
            3.02020001411438
          ]
        },
        {
          "atom_index": 778,
          "name": "CG2",
          "element": "C",
          "coord": [
            -0.38670000433921814,
            4.979400157928467,
            2.8138999938964844
          ]
        }
      ]
    },
    {
      "id": " :102",
      "chain": " ",
      "resseq": 102,
      "icode": "",
      "resname": "ARG",
      "hetflag": " ",
      "sasa": 2.914426803588867,
      "atoms": [
        {
          "atom_index": 779,
          "name": "N",
          "element": "N",
          "coord": [
            -0.590499997138977,
            5.201200008392334,
            3.163300037384033
          ]
        },
        {
          "atom_index": 780,
          "name": "CA",
          "element": "C",
          "coord": [
            -0.6007000207901001,
            5.271399974822998,
            3.293299913406372
          ]
        },
        {
          "atom_index": 781,
          "name": "C",
          "element": "C",
          "coord": [
            -0.6884999871253967,
            5.191699981689453,
            3.387700080871582
          ]
        },
        {
          "atom_index": 782,
          "name": "O",
          "element": "O",
          "coord": [
            -0.664900004863739,
            5.1834001541137695,
            3.5081000328063965
          ]
        },
        {
          "atom_index": 783,
          "name": "CB",
          "element": "C",
          "coord": [
            -0.6523000001907349,
            5.412700176239014,
            3.2753000259399414
          ]
        },
        {
          "atom_index": 784,
          "name": "CG",
          "element": "C",
          "coord": [
            -0.67330002784729,
            5.500199794769287,
            3.3996999263763428
          ]
        },
        {
          "atom_index": 785,
          "name": "CD",
          "element": "C",
          "coord": [
            -0.7475000023841858,
            5.625899791717529,
            3.3675999641418457
          ]
        },
        {
          "atom_index": 786,
          "name": "NE",
          "element": "N",
          "coord": [
            -0.876800000667572,
            5.596799850463867,
            3.3039000034332275
          ]
        },
        {
          "atom_index": 787,
          "name": "CZ",
          "element": "C",
          "coord": [
            -0.9506000280380249,
            5.682700157165527,
            3.233799934387207
          ]
        },
        {
          "atom_index": 788,
          "name": "NH1",
          "element": "N",
          "coord": [
            -0.9143999814987183,
            5.809899806976318,
            3.2147998809814453
          ]
        },
        {
          "atom_index": 789,
          "name": "NH2",
          "element": "N",
          "coord": [
            -1.0658999681472778,
            5.64139986038208,
            3.1816000938415527
          ]
        }
      ]
    },
    {
      "id": " :103",
      "chain": " ",
      "resseq": 103,
      "icode": "",
      "resname": "HIS",
      "hetflag": " ",
      "sasa": 4.451510429382324,
      "atoms": [
        {
          "atom_index": 790,
          "name": "N",
          "element": "N",
          "coord": [
            -0.7976999878883362,
            5.136600017547607,
            3.3336000442504883
          ]
        },
        {
          "atom_index": 791,
          "name": "CA",
          "element": "C",
          "coord": [
            -0.8894000053405762,
            5.0569000244140625,
            3.4166998863220215
          ]
        },
        {
          "atom_index": 792,
          "name": "C",
          "element": "C",
          "coord": [
            -0.8217999935150146,
            4.9344000816345215,
            3.474900007247925
          ]
        },
        {
          "atom_index": 793,
          "name": "O",
          "element": "O",
          "coord": [
            -0.8367999792098999,
            4.898200035095215,
            3.5924999713897705
          ]
        },
        {
          "atom_index": 794,
          "name": "CB",
          "element": "C",
          "coord": [
            -1.0135999917984009,
            5.01609992980957,
            3.3329999446868896
          ]
        },
        {
          "atom_index": 795,
          "name": "CG",
          "element": "C",
          "coord": [
            -1.1094000339508057,
            4.934599876403809,
            3.41510009765625
          ]
        },
        {
          "atom_index": 796,
          "name": "ND1",
          "element": "N",
          "coord": [
            -1.1270999908447266,
            4.801300048828125,
            3.4021999835968018
          ]
        },
        {
          "atom_index": 797,
          "name": "CD2",
          "element": "C",
          "coord": [
            -1.1878000497817993,
            4.975900173187256,
            3.5181000232696533
          ]
        },
        {
          "atom_index": 798,
          "name": "CE1",
          "element": "C",
          "coord": [
            -1.2177000045776367,
            4.759200096130371,
            3.4916999340057373
          ]
        },
        {
          "atom_index": 799,
          "name": "NE2",
          "element": "N",
          "coord": [
            -1.2551000118255615,
            4.863999843597412,
            3.559799909591675
          ]
        }
      ]
    },
    {
      "id": " :104",
      "chain": " ",
      "resseq": 104,
      "icode": "",
      "resname": "HIS",
      "hetflag": " ",
      "sasa": 0.0,
      "atoms": [
        {
          "atom_index": 800,
          "name": "N",
          "element": "N",
          "coord": [
            -0.7526999711990356,
            4.855400085449219,
            3.389899969100952
          ]
        },
        {
          "atom_index": 801,
          "name": "CA",
          "element": "C",
          "coord": [
            -0.6960999965667725,
            4.728000164031982,
            3.428499937057495
          ]
        },
        {
          "atom_index": 802,
          "name": "C",
          "element": "C",
          "coord": [
            -0.5519999861717224,
            4.736400127410889,
            3.487799882888794
          ]
        },
        {
          "atom_index": 803,
          "name": "O",
          "element": "O",
          "coord": [
            -0.5108000040054321,
            4.641300201416016,
            3.5534000396728516
          ]
        },
        {
          "atom_index": 804,
          "name": "CB",
          "element": "C",
          "coord": [
            -0.692799985408783,
            4.623799800872803,
            3.3148000240325928
          ]
        },
        {
          "atom_index": 805,
          "name": "CG",
          "element": "C",
          "coord": [
            -0.8300999999046326,
            4.583199977874756,
            3.2662999629974365
          ]
        },
        {
          "atom_index": 806,
          "name": "ND1",
          "element": "N",
          "coord": [
            -0.8970999717712402,
            4.479899883270264,
            3.3264999389648438
          ]
        },
        {
          "atom_index": 807,
          "name": "CD2",
          "element": "C",
          "coord": [
            -0.902400016784668,
            4.6350998878479,
            3.1642000675201416
          ]
        },
        {
          "atom_index": 808,
          "name": "CE1",
          "element": "C",
          "coord": [
            -1.0130000114440918,
            4.47160005569458,
            3.259700059890747
          ]
        },
        {
          "atom_index": 809,
          "name": "NE2",
          "element": "N",
          "coord": [
            -1.0205999612808228,
            4.558199882507324,
            3.1656999588012695
          ]
        }
      ]
    },
    {
      "id": " :105",
      "chain": " ",
      "resseq": 105,
      "icode": "",
      "resname": "CYS",
      "hetflag": " ",
      "sasa": 0.0,
      "atoms": [
        {
          "atom_index": 810,
          "name": "N",
          "element": "N",
          "coord": [
            -0.4884999990463257,
            4.848899841308594,
            3.4581000804901123
          ]
        },
        {
          "atom_index": 811,
          "name": "CA",
          "element": "C",
          "coord": [
            -0.34689998626708984,
            4.866199970245361,
            3.5025999546051025
          ]
        },
        {
          "atom_index": 812,
          "name": "C",
          "element": "C",
          "coord": [
            -0.33160001039505005,
            5.002200126647949,
            3.5643999576568604
          ]
        },
        {
          "atom_index": 813,
          "name": "O",
          "element": "O",
          "coord": [
            -0.24950000643730164,
            5.0843000411987305,
            3.5183000564575195
          ]
        },
        {
          "atom_index": 814,
          "name": "CB",
          "element": "C",
          "coord": [
            -0.25209999084472656,
            4.852200031280518,
            3.382699966430664
          ]
        },
        {
          "atom_index": 815,
          "name": "SG",
          "element": "S",
          "coord": [
            -0.27309998869895935,
            4.702600002288818,
            3.2844998836517334
          ]
        }
      ]
    },
    {
      "id": " :106",
      "chain": " ",
      "resseq": 106,
      "icode": "",
      "resname": "PRO",
      "hetflag": " ",
      "sasa": 0.38718554377555847,
      "atoms": [
        {
          "atom_index": 816,
          "name": "N",
          "element": "N",
          "coord": [
            -0.4075999855995178,
            5.037399768829346,
            3.6672000885009766
          ]
        },
        {
          "atom_index": 817,
          "name": "CA",
          "element": "C",
          "coord": [
            -0.39719998836517334,
            5.170499801635742,
            3.725800037384033
          ]
        },
        {
          "atom_index": 818,
          "name": "C",
          "element": "C",
          "coord": [
            -0.2563000023365021,
            5.200200080871582,
            3.7836999893188477
          ]
        },
        {
          "atom_index": 819,
          "name": "O",
          "element": "O",
          "coord": [
            -0.19050000607967377,
            5.107399940490723,
            3.8315000534057617
          ]
        },
        {
          "atom_index": 820,
          "name": "CB",
          "element": "C",
          "coord": [
            -0.5037000179290771,
            5.168499946594238,
            3.8376998901367188
          ]
        },
        {
          "atom_index": 821,
          "name": "CG",
          "element": "C",
          "coord": [
            -0.5196999907493591,
            5.025700092315674,
            3.8689000606536865
          ]
        },
        {
          "atom_index": 822,
          "name": "CD",
          "element": "C",
          "coord": [
            -0.5040000081062317,
            4.950799942016602,
            3.736599922180176
          ]
        }
      ]
    },
    {
      "id": " :107",
      "chain": " ",
      "resseq": 107,
      "icode": "",
      "resname": "ASN",
      "hetflag": " ",
      "sasa": 6.605504989624023,
      "atoms": [
        {
          "atom_index": 823,
          "name": "N",
          "element": "N",
          "coord": [
            -0.2190999984741211,
            5.32289981842041,
            3.773900032043457
          ]
        },
        {
          "atom_index": 824,
          "name": "CA",
          "element": "C",
          "coord": [
            -0.09290000051259995,
            5.365699768066406,
            3.842400074005127
          ]
        },
        {
          "atom_index": 825,
          "name": "C",
          "element": "C",
          "coord": [
            0.03099999949336052,
            5.289299964904785,
            3.7953999042510986
          ]
        },
        {
          "atom_index": 826,
          "name": "O",
          "element": "O",
          "coord": [
            0.12250000238418579,
            5.268099784851074,
            3.8757998943328857
          ]
        },
        {
          "atom_index": 827,
          "name": "CB",
          "element": "C",
          "coord": [
            -0.11209999769926071,
            5.363900184631348,
            3.9946000576019287
          ]
        },
        {
          "atom_index": 828,
          "name": "CG",
          "element": "C",
          "coord": [
            -0.23019999265670776,
            5.448599815368652,
            4.0416998863220215
          ]
        },
        {
          "atom_index": 829,
          "name": "OD1",
          "element": "O",
          "coord": [
            -0.32030001282691956,
            5.396900177001953,
            4.107500076293945
          ]
        },
        {
          "atom_index": 830,
          "name": "ND2",
          "element": "N",
          "coord": [
            -0.23499999940395355,
            5.577099800109863,
            4.012199878692627
          ]
        }
      ]
    },
    {
      "id": " :108",
      "chain": " ",
      "resseq": 108,
      "icode": "",
      "resname": "THR",
      "hetflag": " ",
      "sasa": 0.0,
      "atoms": [
        {
          "atom_index": 831,
          "name": "N",
          "element": "N",
          "coord": [
            0.03970000147819519,
            5.252699851989746,
            3.669300079345703
          ]
        },
        {
          "atom_index": 832,
          "name": "CA",
          "element": "C",
          "coord": [
            0.16459999978542328,
            5.201000213623047,
            3.6064000129699707
          ]
        },
        {
          "atom_index": 833,
          "name": "C",
          "element": "C",
          "coord": [
            0.19169999659061432,
            5.2820000648498535,
            3.4804000854492188
          ]
        },
        {
          "atom_index": 834,
          "name": "O",
          "element": "O",
          "coord": [
            0.09839999675750732,
            5.334499835968018,
            3.4177000522613525
          ]
        },
        {
          "atom_index": 835,
          "name": "CB",
          "element": "C",
          "coord": [
            0.16019999980926514,
            5.048699855804443,
            3.5780999660491943
          ]
        },
        {
          "atom_index": 836,
          "name": "OG1",
          "element": "O",
          "coord": [
            0.04820000007748604,
            5.018499851226807,
            3.496000051498413
          ]
        },
        {
          "atom_index": 837,
          "name": "CG2",
          "element": "C",
          "coord": [
            0.14810000360012054,
            4.964900016784668,
            3.705399990081787
          ]
        }
      ]
    },
    {
      "id": " :109",
      "chain": " ",
      "resseq": 109,
      "icode": "",
      "resname": "PRO",
      "hetflag": " ",
      "sasa": 0.0,
      "atoms": [
        {
          "atom_index": 838,
          "name": "N",
          "element": "N",
          "coord": [
            0.3181999921798706,
            5.295599937438965,
            3.440200090408325
          ]
        },
        {
          "atom_index": 839,
          "name": "CA",
          "element": "C",
          "coord": [
            0.3549000024795532,
            5.377999782562256,
            3.3264000415802
          ]
        },
        {
          "atom_index": 840,
          "name": "C",
          "element": "C",
          "coord": [
            0.29820001125335693,
            5.327899932861328,
            3.1965999603271484
          ]
        },
        {
          "atom_index": 841,
          "name": "O",
          "element": "O",
          "coord": [
            0.2784000039100647,
            5.203700065612793,
            3.181299924850464
          ]
        },
        {
          "atom_index": 842,
          "name": "CB",
          "element": "C",
          "coord": [
            0.504800021648407,
            5.366600036621094,
            3.3185999393463135
          ]
        },
        {
          "atom_index": 843,
          "name": "CG",
          "element": "C",
          "coord": [
            0.550000011920929,
            5.272799968719482,
            3.4286999702453613
          ]
        },
        {
          "atom_index": 844,
          "name": "CD",
          "element": "C",
          "coord": [
            0.4302000105381012,
            5.229400157928467,
            3.507499933242798
          ]
        }
      ]
    },
    {
      "id": " :110",
      "chain": " ",
      "resseq": 110,
      "icode": "",
      "resname": "ILE",
      "hetflag": " ",
      "sasa": 0.0,
      "atoms": [
        {
          "atom_index": 845,
          "name": "N",
          "element": "N",
          "coord": [
            0.2761000096797943,
            5.423699855804443,
            3.108799934387207
          ]
        },
        {
          "atom_index": 846,
          "name": "CA",
          "element": "C",
          "coord": [
            0.23109999299049377,
            5.399400234222412,
            2.9711999893188477
          ]
        },
        {
          "atom_index": 847,
          "name": "C",
          "element": "C",
          "coord": [
            0.33149999380111694,
            5.465400218963623,
            2.8787999153137207
          ]
        },
        {
          "atom_index": 848,
          "name": "O",
          "element": "O",
          "coord": [
            0.3750999867916107,
            5.581399917602539,
            2.902400016784668
          ]
        },
        {
          "atom_index": 849,
          "name": "CB",
          "element": "C",
          "coord": [
            0.0925000011920929,
            5.460000038146973,
            2.9479000568389893
          ]
        },
        {
          "atom_index": 850,
          "name": "CG1",
          "element": "C",
          "coord": [
            -0.01759999990463257,
            5.387400150299072,
            3.025599956512451
          ]
        },
        {
          "atom_index": 851,
          "name": "CG2",
          "element": "C",
          "coord": [
            0.05009999871253967,
            5.456299781799316,
            2.80049991607666
          ]
        },
        {
          "atom_index": 852,
          "name": "CD1",
          "element": "C",
          "coord": [
            -0.15379999577999115,
            5.4567999839782715,
            3.0162999629974365
          ]
        }
      ]
    },
    {
      "id": " :111",
      "chain": " ",
      "resseq": 111,
      "icode": "",
      "resname": "ILE",
      "hetflag": " ",
      "sasa": 0.0,
      "atoms": [
        {
          "atom_index": 853,
          "name": "N",
          "element": "N",
          "coord": [
            0.37059998512268066,
            5.396200180053711,
            2.772599935531616
          ]
        },
        {
          "atom_index": 854,
          "name": "CA",
          "element": "C",
          "coord": [
            0.4429999887943268,
            5.453000068664551,
            2.660799980163574
          ]
        },
        {
          "atom_index": 855,
          "name": "C",
          "element": "C",
          "coord": [
            0.3522999882698059,
            5.463900089263916,
            2.5383999347686768
          ]
        },
        {
          "atom_index": 856,
          "name": "O",
          "element": "O",
          "coord": [
            0.29019999504089355,
            5.355199813842773,
            2.507499933242798
          ]
        },
        {
          "atom_index": 857,
          "name": "CB",
          "element": "C",
          "coord": [
            0.5679000020027161,
            5.365900039672852,
            2.6203999519348145
          ]
        },
        {
          "atom_index": 858,
          "name": "CG1",
          "element": "C",
          "coord": [
            0.6524999737739563,
            5.329500198364258,
            2.744499921798706
          ]
        },
        {
          "atom_index": 859,
          "name": "CG2",
          "element": "C",
          "coord": [
            0.6482999920845032,
            5.427000045776367,
            2.505500078201294
          ]
        },
        {
          "atom_index": 860,
          "name": "CD1",
          "element": "C",
          "coord": [
            0.727400004863739,
            5.454599857330322,
            2.796600103378296
          ]
        }
      ]
    },
    {
      "id": " :112",
      "chain": " ",
      "resseq": 112,
      "icode": "",
      "resname": "LEU",
      "hetflag": " ",
      "sasa": 0.0,
      "atoms": [
        {
          "atom_index": 861,
          "name": "N",
          "element": "N",
          "coord": [
            0.3411000072956085,
            5.57390022277832,
            2.474900007247925
          ]
        },
        {
          "atom_index": 862,
          "name": "CA",
          "element": "C",
          "coord": [
            0.266400009393692,
            5.585700035095215,
            2.3501999378204346
          ]
        },
        {
          "atom_index": 863,
          "name": "C",
          "element": "C",
          "coord": [
            0.3617999851703644,
            5.558599948883057,
            2.2360999584198
          ]
        },
        {
          "atom_index": 864,
          "name": "O",
          "element": "O",
          "coord": [
            0.46129998564720154,
            5.632500171661377,
            2.2232000827789307
          ]
        },
        {
          "atom_index": 865,
          "name": "CB",
          "element": "C",
          "coord": [
            0.1932000070810318,
            5.718999862670898,
            2.3399999141693115
          ]
        },
        {
          "atom_index": 866,
          "name": "CG",
          "element": "C",
          "coord": [
            0.10400000214576721,
            5.73390007019043,
            2.2181999683380127
          ]
        },
        {
          "atom_index": 867,
          "name": "CD1",
          "element": "C",
          "coord": [
            -0.011300000362098217,
            5.634099960327148,
            2.218400001525879
          ]
        },
        {
          "atom_index": 868,
          "name": "CD2",
          "element": "C",
          "coord": [
            0.050700001418590546,
            5.8769001960754395,
            2.2072999477386475
          ]
        }
      ]
    },
    {
      "id": " :113",
      "chain": " ",
      "resseq": 113,
      "icode": "",
      "resname": "VAL",
      "hetflag": " ",
      "sasa": 0.0,
      "atoms": [
        {
          "atom_index": 869,
          "name": "N",
          "element": "N",
          "coord": [
            0.3280999958515167,
            5.468299865722656,
            2.1463000774383545
          ]
        },
        {
          "atom_index": 870,
          "name": "CA",
          "element": "C",
          "coord": [
            0.41339999437332153,
            5.427199840545654,
            2.0341999530792236
          ]
        },
        {
          "atom_index": 871,
          "name": "C",
          "element": "C",
          "coord": [
            0.34549999237060547,
            5.453499794006348,
            1.9026999473571777
          ]
        },
        {
          "atom_index": 872,
          "name": "O",
          "element": "O",
          "coord": [
            0.2395000010728836,
            5.387199878692627,
            1.874899983406067
          ]
        },
        {
          "atom_index": 873,
          "name": "CB",
          "element": "C",
          "coord": [
            0.460099995136261,
            5.281700134277344,
            2.050600051879883
          ]
        },
        {
          "atom_index": 874,
          "name": "CG1",
          "element": "C",
          "coord": [
            0.5529999732971191,
            5.243199825286865,
            1.934000015258789
          ]
        },
        {
          "atom_index": 875,
          "name": "CG2",
          "element": "C",
          "coord": [
            0.5297999978065491,
            5.25600004196167,
            2.1803998947143555
          ]
        }
      ]
    },
    {
      "id": " :114",
      "chain": " ",
      "resseq": 114,
      "icode": "",
      "resname": "GLY",
      "hetflag": " ",
      "sasa": 0.0,
      "atoms": [
        {
          "atom_index": 876,
          "name": "N",
          "element": "N",
          "coord": [
            0.3984000086784363,
            5.534900188446045,
            1.8193000555038452
          ]
        },
        {
          "atom_index": 877,
          "name": "CA",
          "element": "C",
          "coord": [
            0.3598000109195709,
            5.558899879455566,
            1.6830999851226807
          ]
        },
        {
          "atom_index": 878,
          "name": "C",
          "element": "C",
          "coord": [
            0.4383000135421753,
            5.4618000984191895,
            1.594499945640564
          ]
        },
        {
          "atom_index": 879,
          "name": "O",
          "element": "O",
          "coord": [
            0.5630000233650208,
            5.464200019836426,
            1.5922000408172607
          ]
        }
      ]
    },
    {
      "id": " :115",
      "chain": " ",
      "resseq": 115,
      "icode": "",
      "resname": "THR",
      "hetflag": " ",
      "sasa": 0.0,
      "atoms": [
        {
          "atom_index": 880,
          "name": "N",
          "element": "N",
          "coord": [
            0.36910000443458557,
            5.371099948883057,
            1.5264999866485596
          ]
        },
        {
          "atom_index": 881,
          "name": "CA",
          "element": "C",
          "coord": [
            0.4291999936103821,
            5.267099857330322,
            1.4402999877929688
          ]
        },
        {
          "atom_index": 882,
          "name": "C",
          "element": "C",
          "coord": [
            0.4223000109195709,
            5.304800033569336,
            1.2956000566482544
          ]
        },
        {
          "atom_index": 883,
          "name": "O",
          "element": "O",
          "coord": [
            0.35989999771118164,
            5.395400047302246,
            1.2482000589370728
          ]
        },
        {
          "atom_index": 884,
          "name": "CB",
          "element": "C",
          "coord": [
            0.35690000653266907,
            5.131199836730957,
            1.4664000272750854
          ]
        },
        {
          "atom_index": 885,
          "name": "OG1",
          "element": "O",
          "coord": [
            0.22100000083446503,
            5.1528000831604,
            1.4174000024795532
          ]
        },
        {
          "atom_index": 886,
          "name": "CG2",
          "element": "C",
          "coord": [
            0.3538999855518341,
            5.089099884033203,
            1.6094000339508057
          ]
        }
      ]
    },
    {
      "id": " :116",
      "chain": " ",
      "resseq": 116,
      "icode": "",
      "resname": "LYS",
      "hetflag": " ",
      "sasa": 0.0,
      "atoms": [
        {
          "atom_index": 887,
          "name": "N",
          "element": "N",
          "coord": [
            0.4997999966144562,
            5.218900203704834,
            1.2196999788284302
          ]
        },
        {
          "atom_index": 888,
          "name": "CA",
          "element": "C",
          "coord": [
            0.508899986743927,
            5.232399940490723,
            1.0740000009536743
          ]
        },
        {
          "atom_index": 889,
          "name": "C",
          "element": "C",
          "coord": [
            0.5608000159263611,
            5.365799903869629,
            1.0273000001907349
          ]
        },
        {
          "atom_index": 890,
          "name": "O",
          "element": "O",
          "coord": [
            0.5175999999046326,
            5.426799774169922,
            0.9301000237464905
          ]
        },
        {
          "atom_index": 891,
          "name": "CB",
          "element": "C",
          "coord": [
            0.3727000057697296,
            5.203400135040283,
            1.006100058555603
          ]
        },
        {
          "atom_index": 892,
          "name": "CG",
          "element": "C",
          "coord": [
            0.3091999888420105,
            5.07390022277832,
            1.0499000549316406
          ]
        },
        {
          "atom_index": 893,
          "name": "CD",
          "element": "C",
          "coord": [
            0.18799999356269836,
            5.0335001945495605,
            0.9632999897003174
          ]
        },
        {
          "atom_index": 894,
          "name": "CE",
          "element": "C",
          "coord": [
            0.11640000343322754,
            4.91540002822876,
            1.0192999839782715
          ]
        },
        {
          "atom_index": 895,
          "name": "NZ",
          "element": "N",
          "coord": [
            0.0008999999845400453,
            4.877799987792969,
            0.9283000230789185
          ]
        }
      ]
    },
    {
      "id": " :117",
      "chain": " ",
      "resseq": 117,
      "icode": "",
      "resname": "LEU",
      "hetflag": " ",
      "sasa": 0.0,
      "atoms": [
        {
          "atom_index": 896,
          "name": "N",
          "element": "N",
          "coord": [
            0.6647999882698059,
            5.411200046539307,
            1.100600004196167
          ]
        },
        {
          "atom_index": 897,
          "name": "CA",
          "element": "C",
          "coord": [
            0.7297999858856201,
            5.538000106811523,
            1.0679999589920044
          ]
        },
        {
          "atom_index": 898,
          "name": "C",
          "element": "C",
          "coord": [
            0.7791000008583069,
            5.547299861907959,
            0.9221000075340271
          ]
        },
        {
          "atom_index": 899,
          "name": "O",
          "element": "O",
          "coord": [
            0.7825000286102295,
            5.654600143432617,
            0.8626999855041504
          ]
        },
        {
          "atom_index": 900,
          "name": "CB",
          "element": "C",
          "coord": [
            0.8427000045776367,
            5.559100151062012,
            1.169600009918213
          ]
        },
        {
          "atom_index": 901,
          "name": "CG",
          "element": "C",
          "coord": [
            0.9316999912261963,
            5.680200099945068,
            1.1512000560760498
          ]
        },
        {
          "atom_index": 902,
          "name": "CD1",
          "element": "C",
          "coord": [
            0.8561000227928162,
            5.8109002113342285,
            1.156599998474121
          ]
        },
        {
          "atom_index": 903,
          "name": "CD2",
          "element": "C",
          "coord": [
            1.0389000177383423,
            5.6809000968933105,
            1.2621999979019165
          ]
        }
      ]
    },
    {
      "id": " :118",
      "chain": " ",
      "resseq": 118,
      "icode": "",
      "resname": "ASP",
      "hetflag": " ",
      "sasa": 0.0,
      "atoms": [
        {
          "atom_index": 904,
          "name": "N",
          "element": "N",
          "coord": [
            0.8180999755859375,
            5.43179988861084,
            0.8684999942779541
          ]
        },
        {
          "atom_index": 905,
          "name": "CA",
          "element": "C",
          "coord": [
            0.8650000095367432,
            5.425899982452393,
            0.7282999753952026
          ]
        },
        {
          "atom_index": 906,
          "name": "C",
          "element": "C",
          "coord": [
            0.756600022315979,
            5.470799922943115,
            0.630299985408783
          ]
        },
        {
          "atom_index": 907,
          "name": "O",
          "element": "O",
          "coord": [
            0.7871000170707703,
            5.517000198364258,
            0.5192999839782715
          ]
        },
        {
          "atom_index": 908,
          "name": "CB",
          "element": "C",
          "coord": [
            0.9169999957084656,
            5.285999774932861,
            0.6938999891281128
          ]
        },
        {
          "atom_index": 909,
          "name": "CG",
          "element": "C",
          "coord": [
            0.8131999969482422,
            5.178699970245361,
            0.7164000272750854
          ]
        },
        {
          "atom_index": 910,
          "name": "OD1",
          "element": "O",
          "coord": [
            0.7807999849319458,
            5.142099857330322,
            0.8313000202178955
          ]
        },
        {
          "atom_index": 911,
          "name": "OD2",
          "element": "O",
          "coord": [
            0.7585999965667725,
            5.1280999183654785,
            0.6137999892234802
          ]
        }
      ]
    },
    {
      "id": " :119",
      "chain": " ",
      "resseq": 119,
      "icode": "",
      "resname": "LEU",
      "hetflag": " ",
      "sasa": 0.0,
      "atoms": [
        {
          "atom_index": 912,
          "name": "N",
          "element": "N",
          "coord": [
            0.6306999921798706,
            5.450500011444092,
            0.6656000018119812
          ]
        },
        {
          "atom_index": 913,
          "name": "CA",
          "element": "C",
          "coord": [
            0.5214999914169312,
            5.488699913024902,
            0.5753999948501587
          ]
        },
        {
          "atom_index": 914,
          "name": "C",
          "element": "C",
          "coord": [
            0.48989999294281006,
            5.636600017547607,
            0.5821999907493591
          ]
        },
        {
          "atom_index": 915,
          "name": "O",
          "element": "O",
          "coord": [
            0.4311999976634979,
            5.689899921417236,
            0.4860999882221222
          ]
        },
        {
          "atom_index": 916,
          "name": "CB",
          "element": "C",
          "coord": [
            0.4004000127315521,
            5.401000022888184,
            0.6021999716758728
          ]
        },
        {
          "atom_index": 917,
          "name": "CG",
          "element": "C",
          "coord": [
            0.4056999981403351,
            5.252699851989746,
            0.5814999938011169
          ]
        },
        {
          "atom_index": 918,
          "name": "CD1",
          "element": "C",
          "coord": [
            0.27239999175071716,
            5.186299800872803,
            0.605400025844574
          ]
        },
        {
          "atom_index": 919,
          "name": "CD2",
          "element": "C",
          "coord": [
            0.45249998569488525,
            5.221099853515625,
            0.4377000033855438
          ]
        }
      ]
    },
    {
      "id": " :120",
      "chain": " ",
      "resseq": 120,
      "icode": "",
      "resname": "ARG",
      "hetflag": " ",
      "sasa": 0.0,
      "atoms": [
        {
          "atom_index": 920,
          "name": "N",
          "element": "N",
          "coord": [
            0.5231999754905701,
            5.704800128936768,
            0.6901999711990356
          ]
        },
        {
          "atom_index": 921,
          "name": "CA",
          "element": "C",
          "coord": [
            0.49900001287460327,
            5.848199844360352,
            0.6998000144958496
          ]
        },
        {
          "atom_index": 922,
          "name": "C",
          "element": "C",
          "coord": [
            0.589900016784668,
            5.915200233459473,
            0.5942999720573425
          ]
        },
        {
          "atom_index": 923,
          "name": "O",
          "element": "O",
          "coord": [
            0.5509999990463257,
            6.016900062561035,
            0.5411999821662903
          ]
        },
        {
          "atom_index": 924,
          "name": "CB",
          "element": "C",
          "coord": [
            0.5200999975204468,
            5.898099899291992,
            0.8424999713897705
          ]
        },
        {
          "atom_index": 925,
          "name": "CG",
          "element": "C",
          "coord": [
            0.4884999990463257,
            6.046199798583984,
            0.8514999747276306
          ]
        },
        {
          "atom_index": 926,
          "name": "CD",
          "element": "C",
          "coord": [
            0.4763999879360199,
            6.097899913787842,
            0.991100013256073
          ]
        },
        {
          "atom_index": 927,
          "name": "NE",
          "element": "N",
          "coord": [
            0.6083999872207642,
            6.1107001304626465,
            1.0515999794006348
          ]
        },
        {
          "atom_index": 928,
          "name": "CZ",
          "element": "C",
          "coord": [
            0.6243000030517578,
            6.121300220489502,
            1.1822999715805054
          ]
        },
        {
          "atom_index": 929,
          "name": "NH1",
          "element": "N",
          "coord": [
            0.5249000191688538,
            6.129899978637695,
            1.2710000276565552
          ]
        },
        {
          "atom_index": 930,
          "name": "NH2",
          "element": "N",
          "coord": [
            0.7483999729156494,
            6.133600234985352,
            1.2319999933242798
          ]
        }
      ]
    },
    {
      "id": " :121",
      "chain": " ",
      "resseq": 121,
      "icode": "",
      "resname": "ASP",
      "hetflag": " ",
      "sasa": 0.9458957314491272,
      "atoms": [
        {
          "atom_index": 931,
          "name": "N",
          "element": "N",
          "coord": [
            0.6987000107765198,
            5.845900058746338,
            0.5663999915122986
          ]
        },
        {
          "atom_index": 932,
          "name": "CA",
          "element": "C",
          "coord": [
            0.8046000003814697,
            5.886600017547607,
            0.4740999937057495
          ]
        },
        {
          "atom_index": 933,
          "name": "C",
          "element": "C",
          "coord": [
            0.7886999845504761,
            5.830999851226807,
            0.33230000734329224
          ]
        },
        {
          "atom_index": 934,
          "name": "O",
          "element": "O",
          "coord": [
            0.8773999810218811,
            5.856800079345703,
            0.24709999561309814
          ]
        },
        {
          "atom_index": 935,
          "name": "CB",
          "element": "C",
          "coord": [
            0.9409000277519226,
            5.845399856567383,
            0.531000018119812
          ]
        },
        {
          "atom_index": 936,
          "name": "CG",
          "element": "C",
          "coord": [
            0.9742000102996826,
            5.896900177001953,
            0.6700000166893005
          ]
        },
        {
          "atom_index": 937,
          "name": "OD1",
          "element": "O",
          "coord": [
            0.9527999758720398,
            6.015399932861328,
            0.7006000280380249
          ]
        },
        {
          "atom_index": 938,
          "name": "OD2",
          "element": "O",
          "coord": [
            1.0253000259399414,
            5.814899921417236,
            0.75
          ]
        }
      ]
    },
    {
      "id": " :122",
      "chain": " ",
      "resseq": 122,
      "icode": "",
      "resname": "ASP",
      "hetflag": " ",
      "sasa": 0.44141802191734314,
      "atoms": [
        {
          "atom_index": 939,
          "name": "N",
          "element": "N",
          "coord": [
            0.6843000054359436,
            5.756899833679199,
            0.3073999881744385
          ]
        },
        {
          "atom_index": 940,
          "name": "CA",
          "element": "C",
          "coord": [
            0.6563000082969666,
            5.691500186920166,
            0.17890000343322754
          ]
        },
        {
          "atom_index": 941,
          "name": "C",
          "element": "C",
          "coord": [
            0.5746999979019165,
            5.786799907684326,
            0.09040000289678574
          ]
        },
        {
          "atom_index": 942,
          "name": "O",
          "element": "O",
          "coord": [
            0.45570001006126404,
            5.809899806976318,
            0.11249999701976776
          ]
        },
        {
          "atom_index": 943,
          "name": "CB",
          "element": "C",
          "coord": [
            0.5907999873161316,
            5.556700229644775,
            0.20270000398159027
          ]
        },
        {
          "atom_index": 944,
          "name": "CG",
          "element": "C",
          "coord": [
            0.578000009059906,
            5.4664998054504395,
            0.0812000036239624
          ]
        },
        {
          "atom_index": 945,
          "name": "OD1",
          "element": "O",
          "coord": [
            0.6757000088691711,
            5.40939998626709,
            0.03009999915957451
          ]
        },
        {
          "atom_index": 946,
          "name": "OD2",
          "element": "O",
          "coord": [
            0.46149998903274536,
            5.452000141143799,
            0.039900001138448715
          ]
        }
      ]
    },
    {
      "id": " :123",
      "chain": " ",
      "resseq": 123,
      "icode": "",
      "resname": "LYS",
      "hetflag": " ",
      "sasa": 4.517164707183838,
      "atoms": [
        {
          "atom_index": 947,
          "name": "N",
          "element": "N",
          "coord": [
            0.6466000080108643,
            5.838399887084961,
            -0.008500000461935997
          ]
        },
        {
          "atom_index": 948,
          "name": "CA",
          "element": "C",
          "coord": [
            0.5932999849319458,
            5.931300163269043,
            -0.10830000042915344
          ]
        },
        {
          "atom_index": 949,
          "name": "C",
          "element": "C",
          "coord": [
            0.45509999990463257,
            5.885200023651123,
            -0.15389999747276306
          ]
        },
        {
          "atom_index": 950,
          "name": "O",
          "element": "O",
          "coord": [
            0.35569998621940613,
            5.958799839019775,
            -0.15150000154972076
          ]
        },
        {
          "atom_index": 951,
          "name": "CB",
          "element": "C",
          "coord": [
            0.6836000084877014,
            5.93779993057251,
            -0.23180000483989716
          ]
        }
      ]
    },
    {
      "id": " :124",
      "chain": " ",
      "resseq": 124,
      "icode": "",
      "resname": "ASP",
      "hetflag": " ",
      "sasa": 5.26622200012207,
      "atoms": [
        {
          "atom_index": 952,
          "name": "N",
          "element": "N",
          "coord": [
            0.4555000066757202,
            5.760499954223633,
            -0.19480000436306
          ]
        },
        {
          "atom_index": 953,
          "name": "CA",
          "element": "C",
          "coord": [
            0.337799996137619,
            5.689300060272217,
            -0.24449999630451202
          ]
        },
        {
          "atom_index": 954,
          "name": "C",
          "element": "C",
          "coord": [
            0.22609999775886536,
            5.6915998458862305,
            -0.14100000262260437
          ]
        },
        {
          "atom_index": 955,
          "name": "O",
          "element": "O",
          "coord": [
            0.11720000207424164,
            5.74399995803833,
            -0.16990000009536743
          ]
        },
        {
          "atom_index": 956,
          "name": "CB",
          "element": "C",
          "coord": [
            0.3763999938964844,
            5.548299789428711,
            -0.2897000014781952
          ]
        },
        {
          "atom_index": 957,
          "name": "CG",
          "element": "C",
          "coord": [
            0.2962000072002411,
            5.503399848937988,
            -0.4106000065803528
          ]
        },
        {
          "atom_index": 958,
          "name": "OD1",
          "element": "O",
          "coord": [
            0.2434999942779541,
            5.5868000984191895,
            -0.48590001463890076
          ]
        },
        {
          "atom_index": 959,
          "name": "OD2",
          "element": "O",
          "coord": [
            0.2874999940395355,
            5.379799842834473,
            -0.42719998955726624
          ]
        }
      ]
    },
    {
      "id": " :125",
      "chain": " ",
      "resseq": 125,
      "icode": "",
      "resname": "THR",
      "hetflag": " ",
      "sasa": 0.0,
      "atoms": [
        {
          "atom_index": 960,
          "name": "N",
          "element": "N",
          "coord": [
            0.2549999952316284,
            5.633500099182129,
            -0.024800000712275505
          ]
        },
        {
          "atom_index": 961,
          "name": "CA",
          "element": "C",
          "coord": [
            0.1590999960899353,
            5.623799800872803,
            0.08460000157356262
          ]
        },
        {
          "atom_index": 962,
          "name": "C",
          "element": "C",
          "coord": [
            0.09459999948740005,
            5.758900165557861,
            0.1152999997138977
          ]
        },
        {
          "atom_index": 963,
          "name": "O",
          "element": "O",
          "coord": [
            -0.023900000378489494,
            5.764999866485596,
            0.1500999927520752
          ]
        },
        {
          "atom_index": 964,
          "name": "CB",
          "element": "C",
          "coord": [
            0.2223999947309494,
            5.566699981689453,
            0.21860000491142273
          ]
        },
        {
          "atom_index": 965,
          "name": "OG1",
          "element": "O",
          "coord": [
            0.26330000162124634,
            5.428800106048584,
            0.1931000053882599
          ]
        },
        {
          "atom_index": 966,
          "name": "CG2",
          "element": "C",
          "coord": [
            0.12770000100135803,
            5.574699878692627,
            0.33799999952316284
          ]
        }
      ]
    },
    {
      "id": " :126",
      "chain": " ",
      "resseq": 126,
      "icode": "",
      "resname": "ILE",
      "hetflag": " ",
      "sasa": 0.12906184792518616,
      "atoms": [
        {
          "atom_index": 967,
          "name": "N",
          "element": "N",
          "coord": [
            0.17589999735355377,
            5.8628997802734375,
            0.1145000010728836
          ]
        },
        {
          "atom_index": 968,
          "name": "CA",
          "element": "C",
          "coord": [
            0.1273999959230423,
            5.997799873352051,
            0.14380000531673431
          ]
        },
        {
          "atom_index": 969,
          "name": "C",
          "element": "C",
          "coord": [
            0.020400000736117363,
            6.037399768829346,
            0.04179999977350235
          ]
        },
        {
          "atom_index": 970,
          "name": "O",
          "element": "O",
          "coord": [
            -0.09030000120401382,
            6.082399845123291,
            0.0746999979019165
          ]
        },
        {
          "atom_index": 971,
          "name": "CB",
          "element": "C",
          "coord": [
            0.2459000051021576,
            6.099800109863281,
            0.13650000095367432
          ]
        },
        {
          "atom_index": 972,
          "name": "CG1",
          "element": "C",
          "coord": [
            0.351500004529953,
            6.065700054168701,
            0.24369999766349792
          ]
        },
        {
          "atom_index": 973,
          "name": "CG2",
          "element": "C",
          "coord": [
            0.1964000016450882,
            6.246799945831299,
            0.14669999480247498
          ]
        },
        {
          "atom_index": 974,
          "name": "CD1",
          "element": "C",
          "coord": [
            0.30390000343322754,
            6.085100173950195,
            0.38929998874664307
          ]
        }
      ]
    },
    {
      "id": " :127",
      "chain": " ",
      "resseq": 127,
      "icode": "",
      "resname": "GLU",
      "hetflag": " ",
      "sasa": 0.5807783007621765,
      "atoms": [
        {
          "atom_index": 975,
          "name": "N",
          "element": "N",
          "coord": [
            0.0681999996304512,
            6.0279998779296875,
            -0.0820000022649765
          ]
        },
        {
          "atom_index": 976,
          "name": "CA",
          "element": "C",
          "coord": [
            -0.013399999588727951,
            6.064799785614014,
            -0.19850000739097595
          ]
        },
        {
          "atom_index": 977,
          "name": "C",
          "element": "C",
          "coord": [
            -0.1453000009059906,
            5.989099979400635,
            -0.18690000474452972
          ]
        },
        {
          "atom_index": 978,
          "name": "O",
          "element": "O",
          "coord": [
            -0.2522999942302704,
            6.05079984664917,
            -0.19290000200271606
          ]
        },
        {
          "atom_index": 979,
          "name": "CB",
          "element": "C",
          "coord": [
            0.04910000041127205,
            6.033199787139893,
            -0.33320000767707825
          ]
        }
      ]
    },
    {
      "id": " :128",
      "chain": " ",
      "resseq": 128,
      "icode": "",
      "resname": "LYS",
      "hetflag": " ",
      "sasa": 0.12906184792518616,
      "atoms": [
        {
          "atom_index": 980,
          "name": "N",
          "element": "N",
          "coord": [
            -0.13099999725818634,
            5.860000133514404,
            -0.164900004863739
          ]
        },
        {
          "atom_index": 981,
          "name": "CA",
          "element": "C",
          "coord": [
            -0.24809999763965607,
            5.771999835968018,
            -0.1492999941110611
          ]
        },
        {
          "atom_index": 982,
          "name": "C",
          "element": "C",
          "coord": [
            -0.336899995803833,
            5.815499782562256,
            -0.03500000014901161
          ]
        },
        {
          "atom_index": 983,
          "name": "O",
          "element": "O",
          "coord": [
            -0.45969998836517334,
            5.807499885559082,
            -0.05270000174641609
          ]
        },
        {
          "atom_index": 984,
          "name": "CB",
          "element": "C",
          "coord": [
            -0.21040000021457672,
            5.625,
            -0.13930000364780426
          ]
        }
      ]
    },
    {
      "id": " :129",
      "chain": " ",
      "resseq": 129,
      "icode": "",
      "resname": "LEU",
      "hetflag": " ",
      "sasa": 0.0,
      "atoms": [
        {
          "atom_index": 985,
          "name": "N",
          "element": "N",
          "coord": [
            -0.28600001335144043,
            5.860300064086914,
            0.07909999787807465
          ]
        },
        {
          "atom_index": 986,
          "name": "CA",
          "element": "C",
          "coord": [
            -0.3686000108718872,
            5.906700134277344,
            0.19120000302791595
          ]
        },
        {
          "atom_index": 987,
          "name": "C",
          "element": "C",
          "coord": [
            -0.4424000084400177,
            6.0370001792907715,
            0.15479999780654907
          ]
        },
        {
          "atom_index": 988,
          "name": "O",
          "element": "O",
          "coord": [
            -0.5521000027656555,
            6.069799900054932,
            0.20329999923706055
          ]
        },
        {
          "atom_index": 989,
          "name": "CB",
          "element": "C",
          "coord": [
            -0.27379998564720154,
            5.931700229644775,
            0.31130000948905945
          ]
        },
        {
          "atom_index": 990,
          "name": "CG",
          "element": "C",
          "coord": [
            -0.2214999943971634,
            5.809800148010254,
            0.3856000006198883
          ]
        },
        {
          "atom_index": 991,
          "name": "CD1",
          "element": "C",
          "coord": [
            -0.12479999661445618,
            5.85230016708374,
            0.49639999866485596
          ]
        },
        {
          "atom_index": 992,
          "name": "CD2",
          "element": "C",
          "coord": [
            -0.33880001306533813,
            5.7368998527526855,
            0.44909998774528503
          ]
        }
      ]
    },
    {
      "id": " :130",
      "chain": " ",
      "resseq": 130,
      "icode": "",
      "resname": "LYS",
      "hetflag": " ",
      "sasa": 4.420368194580078,
      "atoms": [
        {
          "atom_index": 993,
          "name": "N",
          "element": "N",
          "coord": [
            -0.3709999918937683,
            6.1153998374938965,
            0.07840000092983246
          ]
        },
        {
          "atom_index": 994,
          "name": "CA",
          "element": "C",
          "coord": [
            -0.41780000925064087,
            6.2469000816345215,
            0.03200000151991844
          ]
        },
        {
          "atom_index": 995,
          "name": "C",
          "element": "C",
          "coord": [
            -0.545199990272522,
            6.2266998291015625,
            -0.0494999997317791
          ]
        },
        {
          "atom_index": 996,
          "name": "O",
          "element": "O",
          "coord": [
            -0.6478000283241272,
            6.290299892425537,
            -0.021299999207258224
          ]
        },
        {
          "atom_index": 997,
          "name": "CB",
          "element": "C",
          "coord": [
            -0.31290000677108765,
            6.318999767303467,
            -0.05009999871253967
          ]
        },
        {
          "atom_index": 998,
          "name": "CG",
          "element": "C",
          "coord": [
            -0.3116999864578247,
            6.470600128173828,
            -0.029500000178813934
          ]
        },
        {
          "atom_index": 999,
          "name": "CD",
          "element": "C",
          "coord": [
            -0.18310000002384186,
            6.530600070953369,
            -0.08540000021457672
          ]
        }
      ]
    },
    {
      "id": " :131",
      "chain": " ",
      "resseq": 131,
      "icode": "",
      "resname": "GLU",
      "hetflag": " ",
      "sasa": 6.928780555725098,
      "atoms": [
        {
          "atom_index": 1000,
          "name": "N",
          "element": "N",
          "coord": [
            -0.5339999794960022,
            6.134399890899658,
            -0.14339999854564667
          ]
        },
        {
          "atom_index": 1001,
          "name": "CA",
          "element": "C",
          "coord": [
            -0.6488000154495239,
            6.103700160980225,
            -0.2303999960422516
          ]
        },
        {
          "atom_index": 1002,
          "name": "C",
          "element": "C",
          "coord": [
            -0.7710999846458435,
            6.071899890899658,
            -0.1454000025987625
          ]
        },
        {
          "atom_index": 1003,
          "name": "O",
          "element": "O",
          "coord": [
            -0.8848999738693237,
            6.090199947357178,
            -0.19179999828338623
          ]
        },
        {
          "atom_index": 1004,
          "name": "CB",
          "element": "C",
          "coord": [
            -0.6212999820709229,
            5.987800121307373,
            -0.3255999982357025
          ]
        },
        {
          "atom_index": 1005,
          "name": "CG",
          "element": "C",
          "coord": [
            -0.5131000280380249,
            6.0121002197265625,
            -0.4311000108718872
          ]
        }
      ]
    },
    {
      "id": " :132",
      "chain": " ",
      "resseq": 132,
      "icode": "",
      "resname": "LYS",
      "hetflag": " ",
      "sasa": 2.662585735321045,
      "atoms": [
        {
          "atom_index": 1006,
          "name": "N",
          "element": "N",
          "coord": [
            -0.7472000122070312,
            6.031599998474121,
            -0.022600000724196434
          ]
        },
        {
          "atom_index": 1007,
          "name": "CA",
          "element": "C",
          "coord": [
            -0.855400025844574,
            5.994200229644775,
            0.07029999792575836
          ]
        },
        {
          "atom_index": 1008,
          "name": "C",
          "element": "C",
          "coord": [
            -0.8830000162124634,
            6.096700191497803,
            0.17870000004768372
          ]
        },
        {
          "atom_index": 1009,
          "name": "O",
          "element": "O",
          "coord": [
            -0.9570000171661377,
            6.067800045013428,
            0.2741999924182892
          ]
        },
        {
          "atom_index": 1010,
          "name": "CB",
          "element": "C",
          "coord": [
            -0.8274000287055969,
            5.8582000732421875,
            0.13259999454021454
          ]
        },
        {
          "atom_index": 1011,
          "name": "CG",
          "element": "C",
          "coord": [
            -0.8044000267982483,
            5.744200229644775,
            0.032499998807907104
          ]
        }
      ]
    },
    {
      "id": " :133",
      "chain": " ",
      "resseq": 133,
      "icode": "",
      "resname": "LYS",
      "hetflag": " ",
      "sasa": 4.935144424438477,
      "atoms": [
        {
          "atom_index": 1012,
          "name": "N",
          "element": "N",
          "coord": [
            -0.8253999948501587,
            6.214799880981445,
            0.16300000250339508
          ]
        },
        {
          "atom_index": 1013,
          "name": "CA",
          "element": "C",
          "coord": [
            -0.8342999815940857,
            6.326000213623047,
            0.2563000023365021
          ]
        },
        {
          "atom_index": 1014,
          "name": "C",
          "element": "C",
          "coord": [
            -0.7777000069618225,
            6.292600154876709,
            0.39489999413490295
          ]
        },
        {
          "atom_index": 1015,
          "name": "O",
          "element": "O",
          "coord": [
            -0.8269000053405762,
            6.34660005569458,
            0.49470001459121704
          ]
        },
        {
          "atom_index": 1016,
          "name": "CB",
          "element": "C",
          "coord": [
            -0.9768999814987183,
            6.377900123596191,
            0.275299996137619
          ]
        }
      ]
    },
    {
      "id": " :134",
      "chain": " ",
      "resseq": 134,
      "icode": "",
      "resname": "LEU",
      "hetflag": " ",
      "sasa": 0.0,
      "atoms": [
        {
          "atom_index": 1017,
          "name": "N",
          "element": "N",
          "coord": [
            -0.6764000058174133,
            6.209000110626221,
            0.39660000801086426
          ]
        },
        {
          "atom_index": 1018,
          "name": "CA",
          "element": "C",
          "coord": [
            -0.6103000044822693,
            6.170100212097168,
            0.5239999890327454
          ]
        },
        {
          "atom_index": 1019,
          "name": "C",
          "element": "C",
          "coord": [
            -0.46959999203681946,
            6.231800079345703,
            0.5210000276565552
          ]
        },
        {
          "atom_index": 1020,
          "name": "O",
          "element": "O",
          "coord": [
            -0.4180999994277954,
            6.256999969482422,
            0.4122999906539917
          ]
        },
        {
          "atom_index": 1021,
          "name": "CB",
          "element": "C",
          "coord": [
            -0.6093000173568726,
            6.018700122833252,
            0.5307000279426575
          ]
        },
        {
          "atom_index": 1022,
          "name": "CG",
          "element": "C",
          "coord": [
            -0.6959999799728394,
            5.933300018310547,
            0.6198999881744385
          ]
        },
        {
          "atom_index": 1023,
          "name": "CD1",
          "element": "C",
          "coord": [
            -0.819100022315979,
            6.003399848937988,
            0.673799991607666
          ]
        },
        {
          "atom_index": 1024,
          "name": "CD2",
          "element": "C",
          "coord": [
            -0.7314000129699707,
            5.806000232696533,
            0.5424000024795532
          ]
        }
      ]
    },
    {
      "id": " :135",
      "chain": " ",
      "resseq": 135,
      "icode": "",
      "resname": "THR",
      "hetflag": " ",
      "sasa": 0.3226546049118042,
      "atoms": [
        {
          "atom_index": 1025,
          "name": "N",
          "element": "N",
          "coord": [
            -0.413100004196167,
            6.249000072479248,
            0.6391000151634216
          ]
        },
        {
          "atom_index": 1026,
          "name": "CA",
          "element": "C",
          "coord": [
            -0.27410000562667847,
            6.2957000732421875,
            0.6524999737739563
          ]
        },
        {
          "atom_index": 1027,
          "name": "C",
          "element": "C",
          "coord": [
            -0.21449999511241913,
            6.217199802398682,
            0.7687000036239624
          ]
        },
        {
          "atom_index": 1028,
          "name": "O",
          "element": "O",
          "coord": [
            -0.28360000252723694,
            6.191400051116943,
            0.8675000071525574
          ]
        },
        {
          "atom_index": 1029,
          "name": "CB",
          "element": "C",
          "coord": [
            -0.2639999985694885,
            6.451099872589111,
            0.6712999939918518
          ]
        },
        {
          "atom_index": 1030,
          "name": "OG1",
          "element": "O",
          "coord": [
            -0.1200999990105629,
            6.482800006866455,
            0.6662999987602234
          ]
        },
        {
          "atom_index": 1031,
          "name": "CG2",
          "element": "C",
          "coord": [
            -0.3330000042915344,
            6.50629997253418,
            0.795799970626831
          ]
        }
      ]
    },
    {
      "id": " :136",
      "chain": " ",
      "resseq": 136,
      "icode": "",
      "resname": "PRO",
      "hetflag": " ",
      "sasa": 0.0,
      "atoms": [
        {
          "atom_index": 1032,
          "name": "N",
          "element": "N",
          "coord": [
            -0.08739999681711197,
            6.181399822235107,
            0.7565000057220459
          ]
        },
        {
          "atom_index": 1033,
          "name": "CA",
          "element": "C",
          "coord": [
            -0.023000000044703484,
            6.105599880218506,
            0.864300012588501
          ]
        },
        {
          "atom_index": 1034,
          "name": "C",
          "element": "C",
          "coord": [
            -0.016599999740719795,
            6.189700126647949,
            0.9914000034332275
          ]
        },
        {
          "atom_index": 1035,
          "name": "O",
          "element": "O",
          "coord": [
            -0.024000000208616257,
            6.312300205230713,
            0.9882000088691711
          ]
        },
        {
          "atom_index": 1036,
          "name": "CB",
          "element": "C",
          "coord": [
            0.11860000342130661,
            6.075200080871582,
            0.8126999735832214
          ]
        },
        {
          "atom_index": 1037,
          "name": "CG",
          "element": "C",
          "coord": [
            0.10499999672174454,
            6.088500022888184,
            0.6621999740600586
          ]
        },
        {
          "atom_index": 1038,
          "name": "CD",
          "element": "C",
          "coord": [
            0.002099999925121665,
            6.2006001472473145,
            0.6430000066757202
          ]
        }
      ]
    },
    {
      "id": " :137",
      "chain": " ",
      "resseq": 137,
      "icode": "",
      "resname": "ILE",
      "hetflag": " ",
      "sasa": 0.0,
      "atoms": [
        {
          "atom_index": 1039,
          "name": "N",
          "element": "N",
          "coord": [
            -0.009499999694526196,
            6.117199897766113,
            1.0996999740600586
          ]
        },
        {
          "atom_index": 1040,
          "name": "CA",
          "element": "C",
          "coord": [
            0.006500000134110451,
            6.179299831390381,
            1.232800006866455
          ]
        },
        {
          "atom_index": 1041,
          "name": "C",
          "element": "C",
          "coord": [
            0.1509999930858612,
            6.230100154876709,
            1.2440999746322632
          ]
        },
        {
          "atom_index": 1042,
          "name": "O",
          "element": "O",
          "coord": [
            0.24699999392032623,
            6.15880012512207,
            1.2173000574111938
          ]
        },
        {
          "atom_index": 1043,
          "name": "CB",
          "element": "C",
          "coord": [
            -0.023900000378489494,
            6.078000068664551,
            1.343999981880188
          ]
        },
        {
          "atom_index": 1044,
          "name": "CG1",
          "element": "C",
          "coord": [
            -0.16599999368190765,
            6.015999794006348,
            1.3249000310897827
          ]
        },
        {
          "atom_index": 1045,
          "name": "CG2",
          "element": "C",
          "coord": [
            -0.003100000089034438,
            6.13640022277832,
            1.4871000051498413
          ]
        },
        {
          "atom_index": 1046,
          "name": "CD1",
          "element": "C",
          "coord": [
            -0.2777999937534332,
            6.121200084686279,
            1.3169000148773193
          ]
        }
      ]
    },
    {
      "id": " :138",
      "chain": " ",
      "resseq": 138,
      "icode": "",
      "resname": "THR",
      "hetflag": " ",
      "sasa": 0.29038915038108826,
      "atoms": [
        {
          "atom_index": 1047,
          "name": "N",
          "element": "N",
          "coord": [
            0.15960000455379486,
            6.354599952697754,
            1.2874000072479248
          ]
        },
        {
          "atom_index": 1048,
          "name": "CA",
          "element": "C",
          "coord": [
            0.29010000824928284,
            6.419400215148926,
            1.3055000305175781
          ]
        },
        {
          "atom_index": 1049,
          "name": "C",
          "element": "C",
          "coord": [
            0.3476000130176544,
            6.395999908447266,
            1.444200038909912
          ]
        },
        {
          "atom_index": 1050,
          "name": "O",
          "element": "O",
          "coord": [
            0.2750999927520752,
            6.359099864959717,
            1.5379999876022339
          ]
        },
        {
          "atom_index": 1051,
          "name": "CB",
          "element": "C",
          "coord": [
            0.2816999852657318,
            6.575300216674805,
            1.2817000150680542
          ]
        },
        {
          "atom_index": 1052,
          "name": "OG1",
          "element": "O",
          "coord": [
            0.2061000019311905,
            6.628900051116943,
            1.392899990081787
          ]
        },
        {
          "atom_index": 1053,
          "name": "CG2",
          "element": "C",
          "coord": [
            0.21580000221729279,
            6.6072998046875,
            1.1482000350952148
          ]
        }
      ]
    },
    {
      "id": " :139",
      "chain": " ",
      "resseq": 139,
      "icode": "",
      "resname": "TYR",
      "hetflag": " ",
      "sasa": 0.7384275794029236,
      "atoms": [
        {
          "atom_index": 1054,
          "name": "N",
          "element": "N",
          "coord": [
            0.47839999198913574,
            6.423299789428711,
            1.4600000381469727
          ]
        },
        {
          "atom_index": 1055,
          "name": "CA",
          "element": "C",
          "coord": [
            0.5375000238418579,
            6.411200046539307,
            1.5936000347137451
          ]
        },
        {
          "atom_index": 1056,
          "name": "C",
          "element": "C",
          "coord": [
            0.4659000039100647,
            6.5019001960754395,
            1.6986000537872314
          ]
        },
        {
          "atom_index": 1057,
          "name": "O",
          "element": "O",
          "coord": [
            0.43299999833106995,
            6.451700210571289,
            1.8050999641418457
          ]
        },
        {
          "atom_index": 1058,
          "name": "CB",
          "element": "C",
          "coord": [
            0.6934999823570251,
            6.427599906921387,
            1.5898000001907349
          ]
        },
        {
          "atom_index": 1059,
          "name": "CG",
          "element": "C",
          "coord": [
            0.7512000203132629,
            6.41949987411499,
            1.7304999828338623
          ]
        },
        {
          "atom_index": 1060,
          "name": "CD1",
          "element": "C",
          "coord": [
            0.7542999982833862,
            6.54040002822876,
            1.8035999536514282
          ]
        },
        {
          "atom_index": 1061,
          "name": "CD2",
          "element": "C",
          "coord": [
            0.7972999811172485,
            6.306300163269043,
            1.7913000583648682
          ]
        },
        {
          "atom_index": 1062,
          "name": "CE1",
          "element": "C",
          "coord": [
            0.7985000014305115,
            6.543300151824951,
            1.9351999759674072
          ]
        },
        {
          "atom_index": 1063,
          "name": "CE2",
          "element": "C",
          "coord": [
            0.8442999720573425,
            6.3078999519348145,
            1.9244999885559082
          ]
        },
        {
          "atom_index": 1064,
          "name": "CZ",
          "element": "C",
          "coord": [
            0.8428000211715698,
            6.4278998374938965,
            1.9948999881744385
          ]
        },
        {
          "atom_index": 1065,
          "name": "OH",
          "element": "O",
          "coord": [
            0.8863999843597412,
            6.429500102996826,
            2.1268999576568604
          ]
        }
      ]
    },
    {
      "id": " :140",
      "chain": " ",
      "resseq": 140,
      "icode": "",
      "resname": "PRO",
      "hetflag": " ",
      "sasa": 3.8718552589416504,
      "atoms": [
        {
          "atom_index": 1066,
          "name": "N",
          "element": "N",
          "coord": [
            0.44780001044273376,
            6.629700183868408,
            1.666100025177002
          ]
        },
        {
          "atom_index": 1067,
          "name": "CA",
          "element": "C",
          "coord": [
            0.37860000133514404,
            6.714399814605713,
            1.7688000202178955
          ]
        },
        {
          "atom_index": 1068,
          "name": "C",
          "element": "C",
          "coord": [
            0.2401999980211258,
            6.6620001792907715,
            1.8035999536514282
          ]
        },
        {
          "atom_index": 1069,
          "name": "O",
          "element": "O",
          "coord": [
            0.19699999690055847,
            6.67080020904541,
            1.9184999465942383
          ]
        },
        {
          "atom_index": 1070,
          "name": "CB",
          "element": "C",
          "coord": [
            0.38100001215934753,
            6.8520002365112305,
            1.7073999643325806
          ]
        },
        {
          "atom_index": 1071,
          "name": "CG",
          "element": "C",
          "coord": [
            0.4966000020503998,
            6.85260009765625,
            1.6104999780654907
          ]
        },
        {
          "atom_index": 1072,
          "name": "CD",
          "element": "C",
          "coord": [
            0.49810001254081726,
            6.707799911499023,
            1.555799961090088
          ]
        }
      ]
    },
    {
      "id": " :141",
      "chain": " ",
      "resseq": 141,
      "icode": "",
      "resname": "GLN",
      "hetflag": " ",
      "sasa": 1.392682433128357,
      "atoms": [
        {
          "atom_index": 1073,
          "name": "N",
          "element": "N",
          "coord": [
            0.17110000550746918,
            6.607699871063232,
            1.701200008392334
          ]
        },
        {
          "atom_index": 1074,
          "name": "CA",
          "element": "C",
          "coord": [
            0.03480000048875809,
            6.554500102996826,
            1.7259999513626099
          ]
        },
        {
          "atom_index": 1075,
          "name": "C",
          "element": "C",
          "coord": [
            0.041200000792741776,
            6.437900066375732,
            1.819200038909912
          ]
        },
        {
          "atom_index": 1076,
          "name": "O",
          "element": "O",
          "coord": [
            -0.03290000185370445,
            6.418099880218506,
            1.9155000448226929
          ]
        },
        {
          "atom_index": 1077,
          "name": "CB",
          "element": "C",
          "coord": [
            -0.03240000084042549,
            6.518199920654297,
            1.592900037765503
          ]
        },
        {
          "atom_index": 1078,
          "name": "CG",
          "element": "C",
          "coord": [
            -0.07360000163316727,
            6.6356000900268555,
            1.507599949836731
          ]
        },
        {
          "atom_index": 1079,
          "name": "CD",
          "element": "C",
          "coord": [
            -0.09120000153779984,
            6.606400012969971,
            1.3595000505447388
          ]
        },
        {
          "atom_index": 1080,
          "name": "OE1",
          "element": "O",
          "coord": [
            -0.10559999942779541,
            6.491000175476074,
            1.3164000511169434
          ]
        },
        {
          "atom_index": 1081,
          "name": "NE2",
          "element": "N",
          "coord": [
            -0.08990000188350677,
            6.716400146484375,
            1.2834999561309814
          ]
        }
      ]
    },
    {
      "id": " :142",
      "chain": " ",
      "resseq": 142,
      "icode": "",
      "resname": "GLY",
      "hetflag": " ",
      "sasa": 0.0,
      "atoms": [
        {
          "atom_index": 1082,
          "name": "N",
          "element": "N",
          "coord": [
            0.13410000503063202,
            6.342899799346924,
            1.7942999601364136
          ]
        },
        {
          "atom_index": 1083,
          "name": "CA",
          "element": "C",
          "coord": [
            0.15649999678134918,
            6.227799892425537,
            1.8767000436782837
          ]
        },
        {
          "atom_index": 1084,
          "name": "C",
          "element": "C",
          "coord": [
            0.19189999997615814,
            6.263500213623047,
            2.0223000049591064
          ]
        },
        {
          "atom_index": 1085,
          "name": "O",
          "element": "O",
          "coord": [
            0.14319999516010284,
            6.203400135040283,
            2.1171000003814697
          ]
        }
      ]
    },
    {
      "id": " :143",
      "chain": " ",
      "resseq": 143,
      "icode": "",
      "resname": "LEU",
      "hetflag": " ",
      "sasa": 0.06453092396259308,
      "atoms": [
        {
          "atom_index": 1086,
          "name": "N",
          "element": "N",
          "coord": [
            0.28839999437332153,
            6.359000205993652,
            2.033600091934204
          ]
        },
        {
          "atom_index": 1087,
          "name": "CA",
          "element": "C",
          "coord": [
            0.32899999618530273,
            6.402900218963623,
            2.1686999797821045
          ]
        },
        {
          "atom_index": 1088,
          "name": "C",
          "element": "C",
          "coord": [
            0.20669999718666077,
            6.459700107574463,
            2.2481000423431396
          ]
        },
        {
          "atom_index": 1089,
          "name": "O",
          "element": "O",
          "coord": [
            0.19760000705718994,
            6.429599761962891,
            2.3659000396728516
          ]
        },
        {
          "atom_index": 1090,
          "name": "CB",
          "element": "C",
          "coord": [
            0.4383000135421753,
            6.510700225830078,
            2.1533000469207764
          ]
        },
        {
          "atom_index": 1091,
          "name": "CG",
          "element": "C",
          "coord": [
            0.49619999527931213,
            6.556099891662598,
            2.288300037384033
          ]
        },
        {
          "atom_index": 1092,
          "name": "CD1",
          "element": "C",
          "coord": [
            0.5741000175476074,
            6.444399833679199,
            2.352299928665161
          ]
        },
        {
          "atom_index": 1093,
          "name": "CD2",
          "element": "C",
          "coord": [
            0.5764999985694885,
            6.684000015258789,
            2.264899969100952
          ]
        }
      ]
    },
    {
      "id": " :144",
      "chain": " ",
      "resseq": 144,
      "icode": "",
      "resname": "ALA",
      "hetflag": " ",
      "sasa": 0.6453092098236084,
      "atoms": [
        {
          "atom_index": 1094,
          "name": "N",
          "element": "N",
          "coord": [
            0.12530000507831573,
            6.5345001220703125,
            2.177799940109253
          ]
        },
        {
          "atom_index": 1095,
          "name": "CA",
          "element": "C",
          "coord": [
            0.004399999976158142,
            6.591400146484375,
            2.244499921798706
          ]
        },
        {
          "atom_index": 1096,
          "name": "C",
          "element": "C",
          "coord": [
            -0.08500000089406967,
            6.480100154876709,
            2.296600103378296
          ]
        },
        {
          "atom_index": 1097,
          "name": "O",
          "element": "O",
          "coord": [
            -0.1395999938249588,
            6.484099864959717,
            2.4089999198913574
          ]
        },
        {
          "atom_index": 1098,
          "name": "CB",
          "element": "C",
          "coord": [
            -0.06539999693632126,
            6.682199954986572,
            2.1519999504089355
          ]
        }
      ]
    },
    {
      "id": " :145",
      "chain": " ",
      "resseq": 145,
      "icode": "",
      "resname": "MET",
      "hetflag": " ",
      "sasa": 0.0,
      "atoms": [
        {
          "atom_index": 1099,
          "name": "N",
          "element": "N",
          "coord": [
            -0.10360000282526016,
            6.372499942779541,
            2.21560001373291
          ]
        },
        {
          "atom_index": 1100,
          "name": "CA",
          "element": "C",
          "coord": [
            -0.1868000030517578,
            6.26170015335083,
            2.2644999027252197
          ]
        },
        {
          "atom_index": 1101,
          "name": "C",
          "element": "C",
          "coord": [
            -0.12710000574588776,
            6.196899890899658,
            2.3854000568389893
          ]
        },
        {
          "atom_index": 1102,
          "name": "O",
          "element": "O",
          "coord": [
            -0.19040000438690186,
            6.159999847412109,
            2.485300064086914
          ]
        },
        {
          "atom_index": 1103,
          "name": "CB",
          "element": "C",
          "coord": [
            -0.21299999952316284,
            6.1595001220703125,
            2.1524999141693115
          ]
        },
        {
          "atom_index": 1104,
          "name": "CG",
          "element": "C",
          "coord": [
            -0.29109999537467957,
            6.039299964904785,
            2.1953001022338867
          ]
        },
        {
          "atom_index": 1105,
          "name": "SD",
          "element": "S",
          "coord": [
            -0.46779999136924744,
            6.076300144195557,
            2.2267000675201416
          ]
        },
        {
          "atom_index": 1106,
          "name": "CE",
          "element": "C",
          "coord": [
            -0.5268999934196472,
            6.09630012512207,
            2.0613999366760254
          ]
        }
      ]
    },
    {
      "id": " :146",
      "chain": " ",
      "resseq": 146,
      "icode": "",
      "resname": "ALA",
      "hetflag": " ",
      "sasa": 0.0,
      "atoms": [
        {
          "atom_index": 1107,
          "name": "N",
          "element": "N",
          "coord": [
            0.007300000172108412,
            6.176799774169922,
            2.3812999725341797
          ]
        },
        {
          "atom_index": 1108,
          "name": "CA",
          "element": "C",
          "coord": [
            0.07999999821186066,
            6.122900009155273,
            2.4927000999450684
          ]
        },
        {
          "atom_index": 1109,
          "name": "C",
          "element": "C",
          "coord": [
            0.054999999701976776,
            6.200300216674805,
            2.625499963760376
          ]
        },
        {
          "atom_index": 1110,
          "name": "O",
          "element": "O",
          "coord": [
            0.03480000048875809,
            6.138199806213379,
            2.7283999919891357
          ]
        },
        {
          "atom_index": 1111,
          "name": "CB",
          "element": "C",
          "coord": [
            0.23109999299049377,
            6.110099792480469,
            2.46589994430542
          ]
        }
      ]
    },
    {
      "id": " :147",
      "chain": " ",
      "resseq": 147,
      "icode": "",
      "resname": "LYS",
      "hetflag": " ",
      "sasa": 5.831080913543701,
      "atoms": [
        {
          "atom_index": 1112,
          "name": "N",
          "element": "N",
          "coord": [
            0.06589999794960022,
            6.333199977874756,
            2.6080000400543213
          ]
        },
        {
          "atom_index": 1113,
          "name": "CA",
          "element": "C",
          "coord": [
            0.04450000077486038,
            6.415999889373779,
            2.7314999103546143
          ]
        },
        {
          "atom_index": 1114,
          "name": "C",
          "element": "C",
          "coord": [
            -0.1005999967455864,
            6.411600112915039,
            2.775399923324585
          ]
        },
        {
          "atom_index": 1115,
          "name": "O",
          "element": "O",
          "coord": [
            -0.1216999962925911,
            6.409599781036377,
            2.898900032043457
          ]
        },
        {
          "atom_index": 1116,
          "name": "CB",
          "element": "C",
          "coord": [
            0.09830000251531601,
            6.555200099945068,
            2.7028000354766846
          ]
        },
        {
          "atom_index": 1117,
          "name": "CG",
          "element": "C",
          "coord": [
            0.25209999084472656,
            6.553699970245361,
            2.6903998851776123
          ]
        },
        {
          "atom_index": 1118,
          "name": "CD",
          "element": "C",
          "coord": [
            0.31459999084472656,
            6.689199924468994,
            2.663300037384033
          ]
        },
        {
          "atom_index": 1119,
          "name": "CE",
          "element": "C",
          "coord": [
            0.4666000008583069,
            6.667900085449219,
            2.6651999950408936
          ]
        },
        {
          "atom_index": 1120,
          "name": "NZ",
          "element": "N",
          "coord": [
            0.5360000133514404,
            6.799499988555908,
            2.6568000316619873
          ]
        }
      ]
    },
    {
      "id": " :148",
      "chain": " ",
      "resseq": 148,
      "icode": "",
      "resname": "GLU",
      "hetflag": " ",
      "sasa": 2.250389575958252,
      "atoms": [
        {
          "atom_index": 1121,
          "name": "N",
          "element": "N",
          "coord": [
            -0.19439999759197235,
            6.399899959564209,
            2.6816000938415527
          ]
        },
        {
          "atom_index": 1122,
          "name": "CA",
          "element": "C",
          "coord": [
            -0.3352000117301941,
            6.392300128936768,
            2.7253000736236572
          ]
        },
        {
          "atom_index": 1123,
          "name": "C",
          "element": "C",
          "coord": [
            -0.3578000068664551,
            6.271999835968018,
            2.8113999366760254
          ]
        },
        {
          "atom_index": 1124,
          "name": "O",
          "element": "O",
          "coord": [
            -0.42899999022483826,
            6.273799896240234,
            2.912899971008301
          ]
        },
        {
          "atom_index": 1125,
          "name": "CB",
          "element": "C",
          "coord": [
            -0.424699991941452,
            6.389800071716309,
            2.603100061416626
          ]
        },
        {
          "atom_index": 1126,
          "name": "CG",
          "element": "C",
          "coord": [
            -0.5720000267028809,
            6.365699768066406,
            2.64520001411438
          ]
        },
        {
          "atom_index": 1127,
          "name": "CD",
          "element": "C",
          "coord": [
            -0.6608999967575073,
            6.389699935913086,
            2.525899887084961
          ]
        },
        {
          "atom_index": 1128,
          "name": "OE1",
          "element": "O",
          "coord": [
            -0.6543999910354614,
            6.48199987411499,
            2.449700117111206
          ]
        },
        {
          "atom_index": 1129,
          "name": "OE2",
          "element": "O",
          "coord": [
            -0.7439000010490417,
            6.293399810791016,
            2.5125999450683594
          ]
        }
      ]
    },
    {
      "id": " :149",
      "chain": " ",
      "resseq": 149,
      "icode": "",
      "resname": "ILE",
      "hetflag": " ",
      "sasa": 0.0,
      "atoms": [
        {
          "atom_index": 1130,
          "name": "N",
          "element": "N",
          "coord": [
            -0.296999990940094,
            6.157700061798096,
            2.7744998931884766
          ]
        },
        {
          "atom_index": 1131,
          "name": "CA",
          "element": "C",
          "coord": [
            -0.3181999921798706,
            6.032100200653076,
            2.8441998958587646
          ]
        },
        {
          "atom_index": 1132,
          "name": "C",
          "element": "C",
          "coord": [
            -0.22269999980926514,
            6.002600193023682,
            2.9579999446868896
          ]
        },
        {
          "atom_index": 1133,
          "name": "O",
          "element": "O",
          "coord": [
            -0.22269999980926514,
            5.898600101470947,
            3.0215001106262207
          ]
        },
        {
          "atom_index": 1134,
          "name": "CB",
          "element": "C",
          "coord": [
            -0.32429999113082886,
            5.911399841308594,
            2.7434000968933105
          ]
        },
        {
          "atom_index": 1135,
          "name": "CG1",
          "element": "C",
          "coord": [
            -0.18389999866485596,
            5.876500129699707,
            2.688699960708618
          ]
        },
        {
          "atom_index": 1136,
          "name": "CG2",
          "element": "C",
          "coord": [
            -0.42570000886917114,
            5.935999870300293,
            2.628700017929077
          ]
        },
        {
          "atom_index": 1137,
          "name": "CD1",
          "element": "C",
          "coord": [
            -0.18299999833106995,
            5.739200115203857,
            2.614000082015991
          ]
        }
      ]
    },
    {
      "id": " :150",
      "chain": " ",
      "resseq": 150,
      "icode": "",
      "resname": "GLY",
      "hetflag": " ",
      "sasa": 0.09679638594388962,
      "atoms": [
        {
          "atom_index": 1138,
          "name": "N",
          "element": "N",
          "coord": [
            -0.13330000638961792,
            6.101099967956543,
            2.9862000942230225
          ]
        },
        {
          "atom_index": 1139,
          "name": "CA",
          "element": "C",
          "coord": [
            -0.034299999475479126,
            6.0854997634887695,
            3.091900110244751
          ]
        },
        {
          "atom_index": 1140,
          "name": "C",
          "element": "C",
          "coord": [
            0.07810000330209732,
            5.982999801635742,
            3.0683000087738037
          ]
        },
        {
          "atom_index": 1141,
          "name": "O",
          "element": "O",
          "coord": [
            0.13439999520778656,
            5.930500030517578,
            3.1637001037597656
          ]
        }
      ]
    },
    {
      "id": " :151",
      "chain": " ",
      "resseq": 151,
      "icode": "",
      "resname": "ALA",
      "hetflag": " ",
      "sasa": 0.0,
      "atoms": [
        {
          "atom_index": 1142,
          "name": "N",
          "element": "N",
          "coord": [
            0.10409999638795853,
            5.956200122833252,
            2.9398999214172363
          ]
        },
        {
          "atom_index": 1143,
          "name": "CA",
          "element": "C",
          "coord": [
            0.21729999780654907,
            5.866099834442139,
            2.9072999954223633
          ]
        },
        {
          "atom_index": 1144,
          "name": "C",
          "element": "C",
          "coord": [
            0.3506999909877777,
            5.929500102996826,
            2.9488000869750977
          ]
        },
        {
          "atom_index": 1145,
          "name": "O",
          "element": "O",
          "coord": [
            0.3652999997138977,
            6.0524001121521,
            2.9402999877929688
          ]
        },
        {
          "atom_index": 1146,
          "name": "CB",
          "element": "C",
          "coord": [
            0.21719999611377716,
            5.839399814605713,
            2.7560999393463135
          ]
        }
      ]
    },
    {
      "id": " :152",
      "chain": " ",
      "resseq": 152,
      "icode": "",
      "resname": "VAL",
      "hetflag": " ",
      "sasa": 0.06453092396259308,
      "atoms": [
        {
          "atom_index": 1147,
          "name": "N",
          "element": "N",
          "coord": [
            0.4413999915122986,
            5.84250020980835,
            2.9876999855041504
          ]
        },
        {
          "atom_index": 1148,
          "name": "CA",
          "element": "C",
          "coord": [
            0.5756999850273132,
            5.893400192260742,
            3.030400037765503
          ]
        },
        {
          "atom_index": 1149,
          "name": "C",
          "element": "C",
          "coord": [
            0.6567000150680542,
            5.934599876403809,
            2.910900115966797
          ]
        },
        {
          "atom_index": 1150,
          "name": "O",
          "element": "O",
          "coord": [
            0.748199999332428,
            6.019599914550781,
            2.9196999073028564
          ]
        },
        {
          "atom_index": 1151,
          "name": "CB",
          "element": "C",
          "coord": [
            0.636900007724762,
            5.797800064086914,
            3.1314001083374023
          ]
        },
        {
          "atom_index": 1152,
          "name": "CG1",
          "element": "C",
          "coord": [
            0.5460000038146973,
            5.779300212860107,
            3.2520999908447266
          ]
        },
        {
          "atom_index": 1153,
          "name": "CG2",
          "element": "C",
          "coord": [
            0.6743000149726868,
            5.667900085449219,
            3.0650999546051025
          ]
        }
      ]
    },
    {
      "id": " :153",
      "chain": " ",
      "resseq": 153,
      "icode": "",
      "resname": "LYS",
      "hetflag": " ",
      "sasa": 1.0128599405288696,
      "atoms": [
        {
          "atom_index": 1154,
          "name": "N",
          "element": "N",
          "coord": [
            0.6352999806404114,
            5.872700214385986,
            2.7946999073028564
          ]
        },
        {
          "atom_index": 1155,
          "name": "CA",
          "element": "C",
          "coord": [
            0.7074999809265137,
            5.89870023727417,
            2.674299955368042
          ]
        },
        {
          "atom_index": 1156,
          "name": "C",
          "element": "C",
          "coord": [
            0.619700014591217,
            5.876699924468994,
            2.5488998889923096
          ]
        },
        {
          "atom_index": 1157,
          "name": "O",
          "element": "O",
          "coord": [
            0.5315999984741211,
            5.78849983215332,
            2.5559000968933105
          ]
        },
        {
          "atom_index": 1158,
          "name": "CB",
          "element": "C",
          "coord": [
            0.8259999752044678,
            5.800300121307373,
            2.660099983215332
          ]
        },
        {
          "atom_index": 1159,
          "name": "CG",
          "element": "C",
          "coord": [
            0.9448000192642212,
            5.855000019073486,
            2.5841000080108643
          ]
        },
        {
          "atom_index": 1160,
          "name": "CD",
          "element": "C",
          "coord": [
            1.0485999584197998,
            5.924799919128418,
            2.671299934387207
          ]
        },
        {
          "atom_index": 1161,
          "name": "CE",
          "element": "C",
          "coord": [
            1.1692999601364136,
            5.970799922943115,
            2.591099977493286
          ]
        },
        {
          "atom_index": 1162,
          "name": "NZ",
          "element": "N",
          "coord": [
            1.2197999954223633,
            6.102499961853027,
            2.634200096130371
          ]
        }
      ]
    },
    {
      "id": " :154",
      "chain": " ",
      "resseq": 154,
      "icode": "",
      "resname": "TYR",
      "hetflag": " ",
      "sasa": 0.0,
      "atoms": [
        {
          "atom_index": 1163,
          "name": "N",
          "element": "N",
          "coord": [
            0.6500999927520752,
            5.948999881744385,
            2.4481000900268555
          ]
        },
        {
          "atom_index": 1164,
          "name": "CA",
          "element": "C",
          "coord": [
            0.5981000065803528,
            5.93120002746582,
            2.3124001026153564
          ]
        },
        {
          "atom_index": 1165,
          "name": "C",
          "element": "C",
          "coord": [
            0.7164999842643738,
            5.893499851226807,
            2.224400043487549
          ]
        },
        {
          "atom_index": 1166,
          "name": "O",
          "element": "O",
          "coord": [
            0.8144999742507935,
            5.970699787139893,
            2.2172999382019043
          ]
        },
        {
          "atom_index": 1167,
          "name": "CB",
          "element": "C",
          "coord": [
            0.531000018119812,
            6.055200099945068,
            2.255500078201294
          ]
        },
        {
          "atom_index": 1168,
          "name": "CG",
          "element": "C",
          "coord": [
            0.4950000047683716,
            6.040500164031982,
            2.109800100326538
          ]
        },
        {
          "atom_index": 1169,
          "name": "CD1",
          "element": "C",
          "coord": [
            0.4081999957561493,
            5.936100006103516,
            2.069200038909912
          ]
        },
        {
          "atom_index": 1170,
          "name": "CD2",
          "element": "C",
          "coord": [
            0.5440000295639038,
            6.123499870300293,
            2.0125999450683594
          ]
        },
        {
          "atom_index": 1171,
          "name": "CE1",
          "element": "C",
          "coord": [
            0.3756999969482422,
            5.91949987411499,
            1.9358999729156494
          ]
        },
        {
          "atom_index": 1172,
          "name": "CE2",
          "element": "C",
          "coord": [
            0.5123000144958496,
            6.109600067138672,
            1.87909996509552
          ]
        },
        {
          "atom_index": 1173,
          "name": "CZ",
          "element": "C",
          "coord": [
            0.42750000953674316,
            6.005099773406982,
            1.8402999639511108
          ]
        },
        {
          "atom_index": 1174,
          "name": "OH",
          "element": "O",
          "coord": [
            0.39559999108314514,
            5.9918999671936035,
            1.708400011062622
          ]
        }
      ]
    },
    {
      "id": " :155",
      "chain": " ",
      "resseq": 155,
      "icode": "",
      "resname": "LEU",
      "hetflag": " ",
      "sasa": 0.0,
      "atoms": [
        {
          "atom_index": 1175,
          "name": "N",
          "element": "N",
          "coord": [
            0.7056000232696533,
            5.7835001945495605,
            2.1526999473571777
          ]
        },
        {
          "atom_index": 1176,
          "name": "CA",
          "element": "C",
          "coord": [
            0.8140000104904175,
            5.732999801635742,
            2.065500020980835
          ]
        },
        {
          "atom_index": 1177,
          "name": "C",
          "element": "C",
          "coord": [
            0.7584999799728394,
            5.688899993896484,
            1.9327000379562378
          ]
        },
        {
          "atom_index": 1178,
          "name": "O",
          "element": "O",
          "coord": [
            0.6514999866485596,
            5.627099990844727,
            1.93149995803833
          ]
        },
        {
          "atom_index": 1179,
          "name": "CB",
          "element": "C",
          "coord": [
            0.8891000151634216,
            5.6203999519348145,
            2.134200096130371
          ]
        },
        {
          "atom_index": 1180,
          "name": "CG",
          "element": "C",
          "coord": [
            0.9466000199317932,
            5.659800052642822,
            2.270900011062622
          ]
        },
        {
          "atom_index": 1181,
          "name": "CD1",
          "element": "C",
          "coord": [
            0.9779000282287598,
            5.537099838256836,
            2.3540000915527344
          ]
        },
        {
          "atom_index": 1182,
          "name": "CD2",
          "element": "C",
          "coord": [
            1.069700002670288,
            5.748600006103516,
            2.25
          ]
        }
      ]
    },
    {
      "id": " :156",
      "chain": " ",
      "resseq": 156,
      "icode": "",
      "resname": "GLU",
      "hetflag": " ",
      "sasa": 0.0,
      "atoms": [
        {
          "atom_index": 1183,
          "name": "N",
          "element": "N",
          "coord": [
            0.8338000178337097,
            5.712600231170654,
            1.829800009727478
          ]
        },
        {
          "atom_index": 1184,
          "name": "CA",
          "element": "C",
          "coord": [
            0.8001000285148621,
            5.67519998550415,
            1.6921000480651855
          ]
        },
        {
          "atom_index": 1185,
          "name": "C",
          "element": "C",
          "coord": [
            0.8996000289916992,
            5.571000099182129,
            1.645400047302246
          ]
        },
        {
          "atom_index": 1186,
          "name": "O",
          "element": "O",
          "coord": [
            1.020400047302246,
            5.578100204467773,
            1.6739000082015991
          ]
        },
        {
          "atom_index": 1187,
          "name": "CB",
          "element": "C",
          "coord": [
            0.8007000088691711,
            5.791999816894531,
            1.5999000072479248
          ]
        },
        {
          "atom_index": 1188,
          "name": "CG",
          "element": "C",
          "coord": [
            0.7013999819755554,
            5.902900218963623,
            1.6414999961853027
          ]
        },
        {
          "atom_index": 1189,
          "name": "CD",
          "element": "C",
          "coord": [
            0.6973000168800354,
            6.02269983291626,
            1.5571000576019287
          ]
        },
        {
          "atom_index": 1190,
          "name": "OE1",
          "element": "O",
          "coord": [
            0.8007000088691711,
            6.06279993057251,
            1.4980000257492065
          ]
        },
        {
          "atom_index": 1191,
          "name": "OE2",
          "element": "O",
          "coord": [
            0.585099995136261,
            6.082499980926514,
            1.5407999753952026
          ]
        }
      ]
    },
    {
      "id": " :157",
      "chain": " ",
      "resseq": 157,
      "icode": "",
      "resname": "CYS",
      "hetflag": " ",
      "sasa": 0.0,
      "atoms": [
        {
          "atom_index": 1192,
          "name": "N",
          "element": "N",
          "coord": [
            0.8531000018119812,
            5.470799922943115,
            1.5706000328063965
          ]
        },
        {
          "atom_index": 1193,
          "name": "CA",
          "element": "C",
          "coord": [
            0.9424999952316284,
            5.363900184631348,
            1.5228999853134155
          ]
        },
        {
          "atom_index": 1194,
          "name": "C",
          "element": "C",
          "coord": [
            0.8837000131607056,
            5.296899795532227,
            1.3992999792099
          ]
        },
        {
          "atom_index": 1195,
          "name": "O",
          "element": "O",
          "coord": [
            0.7695000171661377,
            5.315199851989746,
            1.360700011253357
          ]
        },
        {
          "atom_index": 1196,
          "name": "CB",
          "element": "C",
          "coord": [
            0.9628000259399414,
            5.260900020599365,
            1.6282999515533447
          ]
        },
        {
          "atom_index": 1197,
          "name": "SG",
          "element": "S",
          "coord": [
            0.8173999786376953,
            5.156099796295166,
            1.6628999710083008
          ]
        }
      ]
    },
    {
      "id": " :158",
      "chain": " ",
      "resseq": 158,
      "icode": "",
      "resname": "SER",
      "hetflag": " ",
      "sasa": 0.0,
      "atoms": [
        {
          "atom_index": 1198,
          "name": "N",
          "element": "N",
          "coord": [
            0.9739999771118164,
            5.220099925994873,
            1.3365999460220337
          ]
        },
        {
          "atom_index": 1199,
          "name": "CA",
          "element": "C",
          "coord": [
            0.9388999938964844,
            5.1296000480651855,
            1.2252000570297241
          ]
        },
        {
          "atom_index": 1200,
          "name": "C",
          "element": "C",
          "coord": [
            0.9943000078201294,
            4.993599891662598,
            1.2563999891281128
          ]
        },
        {
          "atom_index": 1201,
          "name": "O",
          "element": "O",
          "coord": [
            1.117300033569336,
            4.97599983215332,
            1.2740999460220337
          ]
        },
        {
          "atom_index": 1202,
          "name": "CB",
          "element": "C",
          "coord": [
            1.003000020980835,
            5.179100036621094,
            1.097599983215332
          ]
        },
        {
          "atom_index": 1203,
          "name": "OG",
          "element": "O",
          "coord": [
            0.9894000291824341,
            5.0756001472473145,
            0.994700014591217
          ]
        }
      ]
    },
    {
      "id": " :159",
      "chain": " ",
      "resseq": 159,
      "icode": "",
      "resname": "ALA",
      "hetflag": " ",
      "sasa": 0.0,
      "atoms": [
        {
          "atom_index": 1204,
          "name": "N",
          "element": "N",
          "coord": [
            0.909500002861023,
            4.893700122833252,
            1.267799973487854
          ]
        },
        {
          "atom_index": 1205,
          "name": "CA",
          "element": "C",
          "coord": [
            0.9517999887466431,
            4.756100177764893,
            1.284600019454956
          ]
        },
        {
          "atom_index": 1206,
          "name": "C",
          "element": "C",
          "coord": [
            1.0277999639511108,
            4.705599784851074,
            1.158400058746338
          ]
        },
        {
          "atom_index": 1207,
          "name": "O",
          "element": "O",
          "coord": [
            1.111899971961975,
            4.616000175476074,
            1.1756000518798828
          ]
        },
        {
          "atom_index": 1208,
          "name": "CB",
          "element": "C",
          "coord": [
            0.8331000208854675,
            4.6641998291015625,
            1.3105000257492065
          ]
        }
      ]
    },
    {
      "id": " :160",
      "chain": " ",
      "resseq": 160,
      "icode": "",
      "resname": "LEU",
      "hetflag": " ",
      "sasa": 0.7721642851829529,
      "atoms": [
        {
          "atom_index": 1209,
          "name": "N",
          "element": "N",
          "coord": [
            0.9909999966621399,
            4.763599872589111,
            1.0484000444412231
          ]
        },
        {
          "atom_index": 1210,
          "name": "CA",
          "element": "C",
          "coord": [
            1.0468000173568726,
            4.721199989318848,
            0.9175000190734863
          ]
        },
        {
          "atom_index": 1211,
          "name": "C",
          "element": "C",
          "coord": [
            1.1912000179290771,
            4.7677998542785645,
            0.8991000056266785
          ]
        },
        {
          "atom_index": 1212,
          "name": "O",
          "element": "O",
          "coord": [
            1.2791999578475952,
            4.6859002113342285,
            0.8654999732971191
          ]
        },
        {
          "atom_index": 1213,
          "name": "CB",
          "element": "C",
          "coord": [
            0.9538999795913696,
            4.769000053405762,
            0.8070999979972839
          ]
        },
        {
          "atom_index": 1214,
          "name": "CG",
          "element": "C",
          "coord": [
            0.9936000108718872,
            4.727200031280518,
            0.6638000011444092
          ]
        },
        {
          "atom_index": 1215,
          "name": "CD1",
          "element": "C",
          "coord": [
            1.0075000524520874,
            4.5767998695373535,
            0.6506999731063843
          ]
        },
        {
          "atom_index": 1216,
          "name": "CD2",
          "element": "C",
          "coord": [
            0.8888000249862671,
            4.7804999351501465,
            0.5677000284194946
          ]
        }
      ]
    },
    {
      "id": " :161",
      "chain": " ",
      "resseq": 161,
      "icode": "",
      "resname": "THR",
      "hetflag": " ",
      "sasa": 2.2621593475341797,
      "atoms": [
        {
          "atom_index": 1217,
          "name": "N",
          "element": "N",
          "coord": [
            1.21589994430542,
            4.89769983291626,
            0.9210000038146973
          ]
        },
        {
          "atom_index": 1218,
          "name": "CA",
          "element": "C",
          "coord": [
            1.3559000492095947,
            4.947400093078613,
            0.9085999727249146
          ]
        },
        {
          "atom_index": 1219,
          "name": "C",
          "element": "C",
          "coord": [
            1.4319000244140625,
            4.936800003051758,
            1.0372999906539917
          ]
        },
        {
          "atom_index": 1220,
          "name": "O",
          "element": "O",
          "coord": [
            1.5568000078201294,
            4.946499824523926,
            1.0391000509262085
          ]
        },
        {
          "atom_index": 1221,
          "name": "CB",
          "element": "C",
          "coord": [
            1.3616000413894653,
            5.093699932098389,
            0.8590999841690063
          ]
        },
        {
          "atom_index": 1222,
          "name": "OG1",
          "element": "O",
          "coord": [
            1.3036999702453613,
            5.173900127410889,
            0.9692000150680542
          ]
        },
        {
          "atom_index": 1223,
          "name": "CG2",
          "element": "C",
          "coord": [
            1.2834999561309814,
            5.120100021362305,
            0.7325999736785889
          ]
        }
      ]
    },
    {
      "id": " :162",
      "chain": " ",
      "resseq": 162,
      "icode": "",
      "resname": "GLN",
      "hetflag": " ",
      "sasa": 0.5360075831413269,
      "atoms": [
        {
          "atom_index": 1224,
          "name": "N",
          "element": "N",
          "coord": [
            1.3598999977111816,
            4.922599792480469,
            1.146399974822998
          ]
        },
        {
          "atom_index": 1225,
          "name": "CA",
          "element": "C",
          "coord": [
            1.40910005569458,
            4.917900085449219,
            1.2832000255584717
          ]
        },
        {
          "atom_index": 1226,
          "name": "C",
          "element": "C",
          "coord": [
            1.448799967765808,
            5.058899879455566,
            1.3344999551773071
          ]
        },
        {
          "atom_index": 1227,
          "name": "O",
          "element": "O",
          "coord": [
            1.5010000467300415,
            5.067299842834473,
            1.4473999738693237
          ]
        },
        {
          "atom_index": 1228,
          "name": "CB",
          "element": "C",
          "coord": [
            1.5228999853134155,
            4.819799900054932,
            1.3037999868392944
          ]
        },
        {
          "atom_index": 1229,
          "name": "CG",
          "element": "C",
          "coord": [
            1.4766000509262085,
            4.676599979400635,
            1.273300051689148
          ]
        },
        {
          "atom_index": 1230,
          "name": "CD",
          "element": "C",
          "coord": [
            1.5719000101089478,
            4.575099945068359,
            1.32669997215271
          ]
        },
        {
          "atom_index": 1231,
          "name": "OE1",
          "element": "O",
          "coord": [
            1.6923999786376953,
            4.582300186157227,
            1.3006000518798828
          ]
        },
        {
          "atom_index": 1232,
          "name": "NE2",
          "element": "N",
          "coord": [
            1.5271999835968018,
            4.477099895477295,
            1.4050999879837036
          ]
        }
      ]
    },
    {
      "id": " :163",
      "chain": " ",
      "resseq": 163,
      "icode": "",
      "resname": "ARG",
      "hetflag": " ",
      "sasa": 4.404519081115723,
      "atoms": [
        {
          "atom_index": 1233,
          "name": "N",
          "element": "N",
          "coord": [
            1.4124000072479248,
            5.159900188446045,
            1.2628999948501587
          ]
        },
        {
          "atom_index": 1234,
          "name": "CA",
          "element": "C",
          "coord": [
            1.4349000453948975,
            5.2993998527526855,
            1.3113000392913818
          ]
        },
        {
          "atom_index": 1235,
          "name": "C",
          "element": "C",
          "coord": [
            1.3595999479293823,
            5.318699836730957,
            1.4420000314712524
          ]
        },
        {
          "atom_index": 1236,
          "name": "O",
          "element": "O",
          "coord": [
            1.2354999780654907,
            5.299799919128418,
            1.4433000087738037
          ]
        },
        {
          "atom_index": 1237,
          "name": "CB",
          "element": "C",
          "coord": [
            1.3910000324249268,
            5.401299953460693,
            1.2096999883651733
          ]
        },
        {
          "atom_index": 1238,
          "name": "CG",
          "element": "C",
          "coord": [
            1.4229999780654907,
            5.546199798583984,
            1.2533999681472778
          ]
        },
        {
          "atom_index": 1239,
          "name": "CD",
          "element": "C",
          "coord": [
            1.4042999744415283,
            5.643099784851074,
            1.1395000219345093
          ]
        },
        {
          "atom_index": 1240,
          "name": "NE",
          "element": "N",
          "coord": [
            1.440000057220459,
            5.779300212860107,
            1.1775000095367432
          ]
        },
        {
          "atom_index": 1241,
          "name": "CZ",
          "element": "C",
          "coord": [
            1.4035999774932861,
            5.888999938964844,
            1.1100000143051147
          ]
        },
        {
          "atom_index": 1242,
          "name": "NH1",
          "element": "N",
          "coord": [
            1.3253999948501587,
            5.878600120544434,
            1.002500057220459
          ]
        },
        {
          "atom_index": 1243,
          "name": "NH2",
          "element": "N",
          "coord": [
            1.4456000328063965,
            6.008299827575684,
            1.1531000137329102
          ]
        }
      ]
    },
    {
      "id": " :164",
      "chain": " ",
      "resseq": 164,
      "icode": "",
      "resname": "GLY",
      "hetflag": " ",
      "sasa": 0.0,
      "atoms": [
        {
          "atom_index": 1244,
          "name": "N",
          "element": "N",
          "coord": [
            1.4296000003814697,
            5.355000019073486,
            1.5473999977111816
          ]
        },
        {
          "atom_index": 1245,
          "name": "CA",
          "element": "C",
          "coord": [
            1.3695000410079956,
            5.383999824523926,
            1.6771999597549438
          ]
        },
        {
          "atom_index": 1246,
          "name": "C",
          "element": "C",
          "coord": [
            1.3145999908447266,
            5.2677998542785645,
            1.7496000528335571
          ]
        },
        {
          "atom_index": 1247,
          "name": "O",
          "element": "O",
          "coord": [
            1.2554999589920044,
            5.278200149536133,
            1.8601000308990479
          ]
        }
      ]
    },
    {
      "id": " :165",
      "chain": " ",
      "resseq": 165,
      "icode": "",
      "resname": "LEU",
      "hetflag": " ",
      "sasa": 0.0,
      "atoms": [
        {
          "atom_index": 1248,
          "name": "N",
          "element": "N",
          "coord": [
            1.3351999521255493,
            5.144599914550781,
            1.7034000158309937
          ]
        },
        {
          "atom_index": 1249,
          "name": "CA",
          "element": "C",
          "coord": [
            1.278499960899353,
            5.025599956512451,
            1.7592999935150146
          ]
        },
        {
          "atom_index": 1250,
          "name": "C",
          "element": "C",
          "coord": [
            1.333899974822998,
            4.993100166320801,
            1.895900011062622
          ]
        },
        {
          "atom_index": 1251,
          "name": "O",
          "element": "O",
          "coord": [
            1.2647000551223755,
            4.966100215911865,
            1.9953999519348145
          ]
        },
        {
          "atom_index": 1252,
          "name": "CB",
          "element": "C",
          "coord": [
            1.289199948310852,
            4.906000137329102,
            1.662600040435791
          ]
        },
        {
          "atom_index": 1253,
          "name": "CG",
          "element": "C",
          "coord": [
            1.218999981880188,
            4.778900146484375,
            1.7092000246047974
          ]
        },
        {
          "atom_index": 1254,
          "name": "CD1",
          "element": "C",
          "coord": [
            1.06850004196167,
            4.799799919128418,
            1.7200000286102295
          ]
        },
        {
          "atom_index": 1255,
          "name": "CD2",
          "element": "C",
          "coord": [
            1.249899983406067,
            4.666399955749512,
            1.6095999479293823
          ]
        }
      ]
    },
    {
      "id": " :166",
      "chain": " ",
      "resseq": 166,
      "icode": "",
      "resname": "LYS",
      "hetflag": " ",
      "sasa": 1.9150656461715698,
      "atoms": [
        {
          "atom_index": 1256,
          "name": "N",
          "element": "N",
          "coord": [
            1.468999981880188,
            4.982399940490723,
            1.9012999534606934
          ]
        },
        {
          "atom_index": 1257,
          "name": "CA",
          "element": "C",
          "coord": [
            1.534600019454956,
            4.953100204467773,
            2.0290000438690186
          ]
        },
        {
          "atom_index": 1258,
          "name": "C",
          "element": "C",
          "coord": [
            1.4961999654769897,
            5.054500102996826,
            2.138000011444092
          ]
        },
        {
          "atom_index": 1259,
          "name": "O",
          "element": "O",
          "coord": [
            1.4772000312805176,
            5.016200065612793,
            2.254499912261963
          ]
        },
        {
          "atom_index": 1260,
          "name": "CB",
          "element": "C",
          "coord": [
            1.688099980354309,
            4.949100017547607,
            2.010200023651123
          ]
        },
        {
          "atom_index": 1261,
          "name": "CG",
          "element": "C",
          "coord": [
            1.7621999979019165,
            4.916600227355957,
            2.1394999027252197
          ]
        },
        {
          "atom_index": 1262,
          "name": "CD",
          "element": "C",
          "coord": [
            1.9132000207901,
            4.898399829864502,
            2.1171000003814697
          ]
        },
        {
          "atom_index": 1263,
          "name": "CE",
          "element": "C",
          "coord": [
            1.9876999855041504,
            4.87470006942749,
            2.248800039291382
          ]
        },
        {
          "atom_index": 1264,
          "name": "NZ",
          "element": "N",
          "coord": [
            2.0058999061584473,
            5.002999782562256,
            2.3210999965667725
          ]
        }
      ]
    },
    {
      "id": " :167",
      "chain": " ",
      "resseq": 167,
      "icode": "",
      "resname": "THR",
      "hetflag": " ",
      "sasa": 0.2522388696670532,
      "atoms": [
        {
          "atom_index": 1265,
          "name": "N",
          "element": "N",
          "coord": [
            1.4895000457763672,
            5.177299976348877,
            2.0989999771118164
          ]
        },
        {
          "atom_index": 1266,
          "name": "CA",
          "element": "C",
          "coord": [
            1.4543999433517456,
            5.287499904632568,
            2.191699981689453
          ]
        },
        {
          "atom_index": 1267,
          "name": "C",
          "element": "C",
          "coord": [
            1.3200000524520874,
            5.264800071716309,
            2.25819993019104
          ]
        },
        {
          "atom_index": 1268,
          "name": "O",
          "element": "O",
          "coord": [
            1.3006000518798828,
            5.29610013961792,
            2.3768999576568604
          ]
        },
        {
          "atom_index": 1269,
          "name": "CB",
          "element": "C",
          "coord": [
            1.4598000049591064,
            5.424200057983398,
            2.121799945831299
          ]
        },
        {
          "atom_index": 1270,
          "name": "OG1",
          "element": "O",
          "coord": [
            1.5986000299453735,
            5.446800231933594,
            2.0820000171661377
          ]
        },
        {
          "atom_index": 1271,
          "name": "CG2",
          "element": "C",
          "coord": [
            1.4164999723434448,
            5.540999889373779,
            2.2091000080108643
          ]
        }
      ]
    },
    {
      "id": " :168",
      "chain": " ",
      "resseq": 168,
      "icode": "",
      "resname": "VAL",
      "hetflag": " ",
      "sasa": 0.0,
      "atoms": [
        {
          "atom_index": 1272,
          "name": "N",
          "element": "N",
          "coord": [
            1.2206000089645386,
            5.215099811553955,
            2.1821999549865723
          ]
        },
        {
          "atom_index": 1273,
          "name": "CA",
          "element": "C",
          "coord": [
            1.0888999700546265,
            5.188600063323975,
            2.2444000244140625
          ]
        },
        {
          "atom_index": 1274,
          "name": "C",
          "element": "C",
          "coord": [
            1.1059999465942383,
            5.102200031280518,
            2.3635001182556152
          ]
        },
        {
          "atom_index": 1275,
          "name": "O",
          "element": "O",
          "coord": [
            1.0477999448776245,
            5.128600120544434,
            2.471100091934204
          ]
        },
        {
          "atom_index": 1276,
          "name": "CB",
          "element": "C",
          "coord": [
            0.9930999875068665,
            5.123199939727783,
            2.141700029373169
          ]
        },
        {
          "atom_index": 1277,
          "name": "CG1",
          "element": "C",
          "coord": [
            0.8708999752998352,
            5.060699939727783,
            2.20740008354187
          ]
        },
        {
          "atom_index": 1278,
          "name": "CG2",
          "element": "C",
          "coord": [
            0.953000009059906,
            5.220600128173828,
            2.035799980163574
          ]
        }
      ]
    },
    {
      "id": " :169",
      "chain": " ",
      "resseq": 169,
      "icode": "",
      "resname": "PHE",
      "hetflag": " ",
      "sasa": 0.0,
      "atoms": [
        {
          "atom_index": 1279,
          "name": "N",
          "element": "N",
          "coord": [
            1.177299976348877,
            4.992199897766113,
            2.3550000190734863
          ]
        },
        {
          "atom_index": 1280,
          "name": "CA",
          "element": "C",
          "coord": [
            1.190999984741211,
            4.894700050354004,
            2.4607999324798584
          ]
        },
        {
          "atom_index": 1281,
          "name": "C",
          "element": "C",
          "coord": [
            1.284999966621399,
            4.941400051116943,
            2.5732998847961426
          ]
        },
        {
          "atom_index": 1282,
          "name": "O",
          "element": "O",
          "coord": [
            1.2532000541687012,
            4.917099952697754,
            2.6893999576568604
          ]
        },
        {
          "atom_index": 1283,
          "name": "CB",
          "element": "C",
          "coord": [
            1.2263000011444092,
            4.753699779510498,
            2.4082000255584717
          ]
        },
        {
          "atom_index": 1284,
          "name": "CG",
          "element": "C",
          "coord": [
            1.1138999462127686,
            4.707699775695801,
            2.315700054168701
          ]
        },
        {
          "atom_index": 1285,
          "name": "CD1",
          "element": "C",
          "coord": [
            1.0033999681472778,
            4.646399974822998,
            2.3708999156951904
          ]
        },
        {
          "atom_index": 1286,
          "name": "CD2",
          "element": "C",
          "coord": [
            1.1197999715805054,
            4.731299877166748,
            2.1803998947143555
          ]
        },
        {
          "atom_index": 1287,
          "name": "CE1",
          "element": "C",
          "coord": [
            0.8953999876976013,
            4.6066999435424805,
            2.291800022125244
          ]
        },
        {
          "atom_index": 1288,
          "name": "CE2",
          "element": "C",
          "coord": [
            1.0126999616622925,
            4.692999839782715,
            2.09689998626709
          ]
        },
        {
          "atom_index": 1289,
          "name": "CZ",
          "element": "C",
          "coord": [
            0.9025999903678894,
            4.629799842834473,
            2.155400037765503
          ]
        }
      ]
    },
    {
      "id": " :170",
      "chain": " ",
      "resseq": 170,
      "icode": "",
      "resname": "ASP",
      "hetflag": " ",
      "sasa": 0.0,
      "atoms": [
        {
          "atom_index": 1290,
          "name": "N",
          "element": "N",
          "coord": [
            1.3890999555587769,
            5.014999866485596,
            2.531899929046631
          ]
        },
        {
          "atom_index": 1291,
          "name": "CA",
          "element": "C",
          "coord": [
            1.4783999919891357,
            5.069300174713135,
            2.6389000415802
          ]
        },
        {
          "atom_index": 1292,
          "name": "C",
          "element": "C",
          "coord": [
            1.3939000368118286,
            5.167799949645996,
            2.72189998626709
          ]
        },
        {
          "atom_index": 1293,
          "name": "O",
          "element": "O",
          "coord": [
            1.4082000255584717,
            5.164999961853027,
            2.8450000286102295
          ]
        },
        {
          "atom_index": 1294,
          "name": "CB",
          "element": "C",
          "coord": [
            1.593999981880188,
            5.138299942016602,
            2.5701000690460205
          ]
        },
        {
          "atom_index": 1295,
          "name": "CG",
          "element": "C",
          "coord": [
            1.7041000127792358,
            5.048299789428711,
            2.5174999237060547
          ]
        },
        {
          "atom_index": 1296,
          "name": "OD1",
          "element": "O",
          "coord": [
            1.7057000398635864,
            4.923799991607666,
            2.5481998920440674
          ]
        },
        {
          "atom_index": 1297,
          "name": "OD2",
          "element": "O",
          "coord": [
            1.7956000566482544,
            5.099599838256836,
            2.4423999786376953
          ]
        }
      ]
    },
    {
      "id": " :171",
      "chain": " ",
      "resseq": 171,
      "icode": "",
      "resname": "GLU",
      "hetflag": " ",
      "sasa": 0.0,
      "atoms": [
        {
          "atom_index": 1298,
          "name": "N",
          "element": "N",
          "coord": [
            1.311900019645691,
            5.248499870300293,
            2.6589999198913574
          ]
        },
        {
          "atom_index": 1299,
          "name": "CA",
          "element": "C",
          "coord": [
            1.2304999828338623,
            5.346700191497803,
            2.7344000339508057
          ]
        },
        {
          "atom_index": 1300,
          "name": "C",
          "element": "C",
          "coord": [
            1.1191999912261963,
            5.27869987487793,
            2.8101999759674072
          ]
        },
        {
          "atom_index": 1301,
          "name": "O",
          "element": "O",
          "coord": [
            1.0878000259399414,
            5.323800086975098,
            2.923099994659424
          ]
        },
        {
          "atom_index": 1302,
          "name": "CB",
          "element": "C",
          "coord": [
            1.1777000427246094,
            5.452099800109863,
            2.6401000022888184
          ]
        },
        {
          "atom_index": 1303,
          "name": "CG",
          "element": "C",
          "coord": [
            1.2817000150680542,
            5.54610013961792,
            2.581199884414673
          ]
        },
        {
          "atom_index": 1304,
          "name": "CD",
          "element": "C",
          "coord": [
            1.3451000452041626,
            5.640600204467773,
            2.679500102996826
          ]
        },
        {
          "atom_index": 1305,
          "name": "OE1",
          "element": "O",
          "coord": [
            1.3187999725341797,
            5.6427998542785645,
            2.7964000701904297
          ]
        },
        {
          "atom_index": 1306,
          "name": "OE2",
          "element": "O",
          "coord": [
            1.429900050163269,
            5.712500095367432,
            2.623199939727783
          ]
        }
      ]
    },
    {
      "id": " :172",
      "chain": " ",
      "resseq": 172,
      "icode": "",
      "resname": "ALA",
      "hetflag": " ",
      "sasa": 0.0,
      "atoms": [
        {
          "atom_index": 1307,
          "name": "N",
          "element": "N",
          "coord": [
            1.059999942779541,
            5.17110013961792,
            2.7629001140594482
          ]
        },
        {
          "atom_index": 1308,
          "name": "CA",
          "element": "C",
          "coord": [
            0.9603000283241272,
            5.098700046539307,
            2.8403000831604004
          ]
        },
        {
          "atom_index": 1309,
          "name": "C",
          "element": "C",
          "coord": [
            1.024999976158142,
            5.049600124359131,
            2.968100070953369
          ]
        },
        {
          "atom_index": 1310,
          "name": "O",
          "element": "O",
          "coord": [
            0.9663000106811523,
            5.061100006103516,
            3.077399969100952
          ]
        },
        {
          "atom_index": 1311,
          "name": "CB",
          "element": "C",
          "coord": [
            0.9014000296592712,
            4.985899925231934,
            2.7578999996185303
          ]
        }
      ]
    },
    {
      "id": " :173",
      "chain": " ",
      "resseq": 173,
      "icode": "",
      "resname": "ILE",
      "hetflag": " ",
      "sasa": 0.0,
      "atoms": [
        {
          "atom_index": 1312,
          "name": "N",
          "element": "N",
          "coord": [
            1.1455999612808228,
            4.9944000244140625,
            2.9600000381469727
          ]
        },
        {
          "atom_index": 1313,
          "name": "CA",
          "element": "C",
          "coord": [
            1.218000054359436,
            4.946499824523926,
            3.077399969100952
          ]
        },
        {
          "atom_index": 1314,
          "name": "C",
          "element": "C",
          "coord": [
            1.257599949836731,
            5.065899848937988,
            3.1679999828338623
          ]
        },
        {
          "atom_index": 1315,
          "name": "O",
          "element": "O",
          "coord": [
            1.2337000370025635,
            5.051000118255615,
            3.290299892425537
          ]
        },
        {
          "atom_index": 1316,
          "name": "CB",
          "element": "C",
          "coord": [
            1.3423999547958374,
            4.865300178527832,
            3.0295000076293945
          ]
        },
        {
          "atom_index": 1317,
          "name": "CG1",
          "element": "C",
          "coord": [
            1.298699975013733,
            4.730199813842773,
            2.9697000980377197
          ]
        },
        {
          "atom_index": 1318,
          "name": "CG2",
          "element": "C",
          "coord": [
            1.4378000497817993,
            4.844900131225586,
            3.1500000953674316
          ]
        },
        {
          "atom_index": 1319,
          "name": "CD1",
          "element": "C",
          "coord": [
            1.413100004196167,
            4.658100128173828,
            2.8894999027252197
          ]
        }
      ]
    },
    {
      "id": " :174",
      "chain": " ",
      "resseq": 174,
      "icode": "",
      "resname": "ARG",
      "hetflag": " ",
      "sasa": 0.06330374628305435,
      "atoms": [
        {
          "atom_index": 1320,
          "name": "N",
          "element": "N",
          "coord": [
            1.3073999881744385,
            5.17080020904541,
            3.1106998920440674
          ]
        },
        {
          "atom_index": 1321,
          "name": "CA",
          "element": "C",
          "coord": [
            1.3468999862670898,
            5.288700103759766,
            3.192199945449829
          ]
        },
        {
          "atom_index": 1322,
          "name": "C",
          "element": "C",
          "coord": [
            1.2275999784469604,
            5.342400074005127,
            3.2671000957489014
          ]
        },
        {
          "atom_index": 1323,
          "name": "O",
          "element": "O",
          "coord": [
            1.2448999881744385,
            5.3993000984191895,
            3.37719988822937
          ]
        },
        {
          "atom_index": 1324,
          "name": "CB",
          "element": "C",
          "coord": [
            1.4113999605178833,
            5.392199993133545,
            3.103800058364868
          ]
        },
        {
          "atom_index": 1325,
          "name": "CG",
          "element": "C",
          "coord": [
            1.4677000045776367,
            5.514100074768066,
            3.176500082015991
          ]
        },
        {
          "atom_index": 1326,
          "name": "CD",
          "element": "C",
          "coord": [
            1.5498000383377075,
            5.596399784088135,
            3.083899974822998
          ]
        },
        {
          "atom_index": 1327,
          "name": "NE",
          "element": "N",
          "coord": [
            1.6642999649047852,
            5.523900032043457,
            3.0318000316619873
          ]
        },
        {
          "atom_index": 1328,
          "name": "CZ",
          "element": "C",
          "coord": [
            1.693600058555603,
            5.491499900817871,
            2.907900094985962
          ]
        },
        {
          "atom_index": 1329,
          "name": "NH1",
          "element": "N",
          "coord": [
            1.614300012588501,
            5.521599769592285,
            2.803999900817871
          ]
        },
        {
          "atom_index": 1330,
          "name": "NH2",
          "element": "N",
          "coord": [
            1.805299997329712,
            5.427199840545654,
            2.879199981689453
          ]
        }
      ]
    },
    {
      "id": " :175",
      "chain": " ",
      "resseq": 175,
      "icode": "",
      "resname": "ALA",
      "hetflag": " ",
      "sasa": 0.0,
      "atoms": [
        {
          "atom_index": 1331,
          "name": "N",
          "element": "N",
          "coord": [
            1.1090999841690063,
            5.331600189208984,
            3.2121999263763428
          ]
        },
        {
          "atom_index": 1332,
          "name": "CA",
          "element": "C",
          "coord": [
            0.9876000285148621,
            5.3871002197265625,
            3.2762999534606934
          ]
        },
        {
          "atom_index": 1333,
          "name": "C",
          "element": "C",
          "coord": [
            0.9585000276565552,
            5.307700157165527,
            3.398099899291992
          ]
        },
        {
          "atom_index": 1334,
          "name": "O",
          "element": "O",
          "coord": [
            0.8909000158309937,
            5.357800006866455,
            3.4935998916625977
          ]
        },
        {
          "atom_index": 1335,
          "name": "CB",
          "element": "C",
          "coord": [
            0.8689000010490417,
            5.380899906158447,
            3.1800999641418457
          ]
        }
      ]
    },
    {
      "id": " :176",
      "chain": " ",
      "resseq": 176,
      "icode": "",
      "resname": "VAL",
      "hetflag": " ",
      "sasa": 0.0,
      "atoms": [
        {
          "atom_index": 1336,
          "name": "N",
          "element": "N",
          "coord": [
            0.9968000054359436,
            5.181600093841553,
            3.4093000888824463
          ]
        },
        {
          "atom_index": 1337,
          "name": "CA",
          "element": "C",
          "coord": [
            0.9779999852180481,
            5.09499979019165,
            3.521699905395508
          ]
        },
        {
          "atom_index": 1338,
          "name": "C",
          "element": "C",
          "coord": [
            1.090399980545044,
            5.100900173187256,
            3.6266000270843506
          ]
        },
        {
          "atom_index": 1339,
          "name": "O",
          "element": "O",
          "coord": [
            1.062000036239624,
            5.1016998291015625,
            3.7492001056671143
          ]
        },
        {
          "atom_index": 1340,
          "name": "CB",
          "element": "C",
          "coord": [
            0.9517999887466431,
            4.946499824523926,
            3.480600118637085
          ]
        },
        {
          "atom_index": 1341,
          "name": "CG1",
          "element": "C",
          "coord": [
            0.9387000203132629,
            4.850800037384033,
            3.59660005569458
          ]
        },
        {
          "atom_index": 1342,
          "name": "CG2",
          "element": "C",
          "coord": [
            0.8294000029563904,
            4.940499782562256,
            3.3877999782562256
          ]
        }
      ]
    },
    {
      "id": " :177",
      "chain": " ",
      "resseq": 177,
      "icode": "",
      "resname": "LEU",
      "hetflag": " ",
      "sasa": 0.0,
      "atoms": [
        {
          "atom_index": 1343,
          "name": "N",
          "element": "N",
          "coord": [
            1.215000033378601,
            5.1016998291015625,
            3.5820000171661377
          ]
        },
        {
          "atom_index": 1344,
          "name": "CA",
          "element": "C",
          "coord": [
            1.329300045967102,
            5.099599838256836,
            3.6742000579833984
          ]
        },
        {
          "atom_index": 1345,
          "name": "C",
          "element": "C",
          "coord": [
            1.3342000246047974,
            5.227200031280518,
            3.7613000869750977
          ]
        },
        {
          "atom_index": 1346,
          "name": "O",
          "element": "O",
          "coord": [
            1.3005000352859497,
            5.335000038146973,
            3.722599983215332
          ]
        },
        {
          "atom_index": 1347,
          "name": "CB",
          "element": "C",
          "coord": [
            1.4564000368118286,
            5.094600200653076,
            3.5876998901367188
          ]
        },
        {
          "atom_index": 1348,
          "name": "CG",
          "element": "C",
          "coord": [
            1.4838999509811401,
            4.965400218963623,
            3.5102999210357666
          ]
        },
        {
          "atom_index": 1349,
          "name": "CD1",
          "element": "C",
          "coord": [
            1.6122000217437744,
            4.988100051879883,
            3.428100109100342
          ]
        },
        {
          "atom_index": 1350,
          "name": "CD2",
          "element": "C",
          "coord": [
            1.4876999855041504,
            4.843999862670898,
            3.5966999530792236
          ]
        }
      ]
    },
    {
      "id": " :178",
      "chain": " ",
      "resseq": 178,
      "icode": "",
      "resname": "CYS",
      "hetflag": " ",
      "sasa": 2.124056816101074,
      "atoms": [
        {
          "atom_index": 1351,
          "name": "N",
          "element": "N",
          "coord": [
            1.3884999752044678,
            5.1981000900268555,
            3.8777999877929688
          ]
        },
        {
          "atom_index": 1352,
          "name": "CA",
          "element": "C",
          "coord": [
            1.4210000038146973,
            5.308700084686279,
            3.972399950027466
          ]
        },
        {
          "atom_index": 1353,
          "name": "C",
          "element": "C",
          "coord": [
            1.562000036239624,
            5.360799789428711,
            3.932300090789795
          ]
        },
        {
          "atom_index": 1354,
          "name": "O",
          "element": "O",
          "coord": [
            1.6540000438690186,
            5.281799793243408,
            3.938499927520752
          ]
        },
        {
          "atom_index": 1355,
          "name": "CB",
          "element": "C",
          "coord": [
            1.4158999919891357,
            5.254899978637695,
            4.113800048828125
          ]
        },
        {
          "atom_index": 1356,
          "name": "SG",
          "element": "S",
          "coord": [
            1.444000005722046,
            5.386300086975098,
            4.237500190734863
          ]
        }
      ]
    },
    {
      "id": " :179",
      "chain": " ",
      "resseq": 179,
      "icode": "",
      "resname": "PRO",
      "hetflag": " ",
      "sasa": 0.0,
      "atoms": [
        {
          "atom_index": 1357,
          "name": "N",
          "element": "N",
          "coord": [
            1.5676000118255615,
            5.4893999099731445,
            3.8926000595092773
          ]
        },
        {
          "atom_index": 1358,
          "name": "CA",
          "element": "C",
          "coord": [
            1.6929999589920044,
            5.547800064086914,
            3.8506999015808105
          ]
        },
        {
          "atom_index": 1359,
          "name": "C",
          "element": "C",
          "coord": [
            1.7831000089645386,
            5.5742998123168945,
            3.9655001163482666
          ]
        },
        {
          "atom_index": 1360,
          "name": "O",
          "element": "O",
          "coord": [
            1.7366000413894653,
            5.565000057220459,
            4.083499908447266
          ]
        },
        {
          "atom_index": 1361,
          "name": "CB",
          "element": "C",
          "coord": [
            1.6584999561309814,
            5.684000015258789,
            3.799099922180176
          ]
        },
        {
          "atom_index": 1362,
          "name": "CG",
          "element": "C",
          "coord": [
            1.5118000507354736,
            5.706099987030029,
            3.825000047683716
          ]
        },
        {
          "atom_index": 1363,
          "name": "CD",
          "element": "C",
          "coord": [
            1.4536000490188599,
            5.580999851226807,
            3.8852999210357666
          ]
        }
      ]
    },
    {
      "id": " :180",
      "chain": " ",
      "resseq": 180,
      "icode": "",
      "resname": "PRO",
      "hetflag": " ",
      "sasa": 1.1938221454620361,
      "atoms": [
        {
          "atom_index": 1364,
          "name": "N",
          "element": "N",
          "coord": [
            1.908400058746338,
            5.607999801635742,
            3.9377999305725098
          ]
        },
        {
          "atom_index": 1365,
          "name": "CA",
          "element": "C",
          "coord": [
            2.00219988822937,
            5.643700122833252,
            4.041600227355957
          ]
        },
        {
          "atom_index": 1366,
          "name": "C",
          "element": "C",
          "coord": [
            1.9563000202178955,
            5.765699863433838,
            4.1194000244140625
          ]
        },
        {
          "atom_index": 1367,
          "name": "O",
          "element": "O",
          "coord": [
            1.86489999294281,
            5.84060001373291,
            4.070499897003174
          ]
        },
        {
          "atom_index": 1368,
          "name": "CB",
          "element": "C",
          "coord": [
            2.131200075149536,
            5.6682000160217285,
            3.966900110244751
          ]
        },
        {
          "atom_index": 1369,
          "name": "CG",
          "element": "C",
          "coord": [
            2.10479998588562,
            5.644100189208984,
            3.8190999031066895
          ]
        },
        {
          "atom_index": 1370,
          "name": "CD",
          "element": "C",
          "coord": [
            1.9605000019073486,
            5.610300064086914,
            3.8011999130249023
          ]
        }
      ]
    },
    {
      "id": " :181",
      "chain": " ",
      "resseq": 181,
      "icode": "",
      "resname": "PRO",
      "hetflag": " ",
      "sasa": 14.879022598266602,
      "atoms": [
        {
          "atom_index": 1371,
          "name": "N",
          "element": "N",
          "coord": [
            2.016400098800659,
            5.789000034332275,
            4.23799991607666
          ]
        },
        {
          "atom_index": 1372,
          "name": "CA",
          "element": "C",
          "coord": [
            1.982699990272522,
            5.9029998779296875,
            4.321800231933594
          ]
        },
        {
          "atom_index": 1373,
          "name": "C",
          "element": "C",
          "coord": [
            2.0243000984191895,
            6.025400161743164,
            4.241399765014648
          ]
        },
        {
          "atom_index": 1374,
          "name": "O",
          "element": "O",
          "coord": [
            1.9799000024795532,
            6.137599945068359,
            4.266300201416016
          ]
        },
        {
          "atom_index": 1375,
          "name": "CB",
          "element": "C",
          "coord": [
            2.0738000869750977,
            5.8881001472473145,
            4.441299915313721
          ]
        },
        {
          "atom_index": 1376,
          "name": "CG",
          "element": "C",
          "coord": [
            2.1614999771118164,
            5.766200065612793,
            4.418099880218506
          ]
        },
        {
          "atom_index": 1377,
          "name": "CD",
          "element": "C",
          "coord": [
            2.1219000816345215,
            5.701900005340576,
            4.2891998291015625
          ]
        }
      ]
    }
  ],
  "overlaps": {
    " :1": [
      " :1",
      " :10",
      " :100",
      " :101",
      " :102",
      " :103",
      " :104",
      " :105",
      " :106",
      " :107",
      " :108",
      " :109",
      " :11",
      " :110",
      " :111",
      " :112",
      " :113",
      " :114",
      " :115",
      " :116",
      " :117",
      " :118",
      " :119",
      " :12",
      " :120",
      " :121",
      " :122",
      " :123",
      " :124",
      " :125",
      " :126",
      " :127",
      " :128",
      " :129",
      " :13",
      " :130",
      " :131",
      " :132",
      " :133",
      " :134",
      " :135",
      " :136",
      " :137",
      " :138",
      " :139",
      " :14",
      " :140",
      " :141",
      " :142",
      " :143",
      " :144",
      " :145",
      " :146",
      " :147",
      " :148",
      " :149",
      " :15",
      " :150",
      " :151",
      " :152",
      " :153",
      " :154",
      " :155",
      " :156",
      " :157",
      " :158",
      " :159",
      " :16",
      " :160",
      " :161",
      " :162",
      " :163",
      " :164",
      " :165",
      " :166",
      " :167",
      " :168",
      " :169",
      " :17",
      " :170",
      " :171",
      " :172",
      " :173",
      " :174",
      " :175",
      " :176",
      " :177",
      " :178",
      " :179",
      " :18",
      " :180",
      " :181",
      " :19",
      " :2",
      " :20",
      " :21",
      " :22",
      " :23",
      " :24",
      " :25",
      " :26",
      " :27",
      " :28",
      " :29",
      " :3",
      " :30",
      " :31",
      " :32",
      " :33",
      " :34",
      " :35",
      " :36",
      " :37",
      " :38",
      " :39",
      " :4",
      " :40",
      " :41",
      " :42",
      " :43",
      " :44",
      " :45",
      " :46",
      " :47",
      " :48",
      " :49",
      " :5",
      " :50",
      " :51",
      " :52",
      " :53",
      " :54",
      " :55",
      " :56",
      " :57",
      " :58",
      " :59",
      " :6",
      " :60",
      " :61",
      " :62",
      " :63",
      " :64",
      " :65",
      " :66",
      " :67",
      " :68",
      " :69",
      " :7",
      " :70",
      " :71",
      " :72",
      " :73",
      " :74",
      " :75",
      " :76",
      " :77",
      " :78",
      " :79",
      " :8",
      " :80",
      " :81",
      " :82",
      " :83",
      " :84",
      " :85",
      " :86",
      " :87",
      " :88",
      " :89",
      " :9",
      " :90",
      " :91",
      " :92",
      " :93",
      " :94",
      " :95",
      " :96",
      " :97",
      " :98",
      " :99"
    ],
    " :2": [
      " :1",
      " :10",
      " :100",
      " :101",
      " :102",
      " :103",
      " :104",
      " :105",
      " :106",
      " :107",
      " :108",
      " :109",
      " :11",
      " :110",
      " :111",
      " :112",
      " :113",
      " :114",
      " :115",
      " :116",
      " :117",
      " :118",
      " :119",
      " :12",
      " :120",
      " :121",
      " :122",
      " :123",
      " :124",
      " :125",
      " :126",
      " :127",
      " :128",
      " :129",
      " :13",
      " :130",
      " :131",
      " :132",
      " :133",
      " :134",
      " :135",
      " :136",
      " :137",
      " :138",
      " :139",
      " :14",
      " :140",
      " :141",
      " :142",
      " :143",
      " :144",
      " :145",
      " :146",
      " :147",
      " :148",
      " :149",
      " :15",
      " :150",
      " :151",
      " :152",
      " :153",
      " :154",
      " :155",
      " :156",
      " :157",
      " :158",
      " :159",
      " :16",
      " :160",
      " :161",
      " :162",
      " :163",
      " :164",
      " :165",
      " :166",
      " :167",
      " :168",
      " :169",
      " :17",
      " :170",
      " :171",
      " :172",
      " :173",
      " :174",
      " :175",
      " :176",
      " :177",
      " :178",
      " :179",
      " :18",
      " :180",
      " :181",
      " :19",
      " :2",
      " :20",
      " :21",
      " :22",
      " :23",
      " :24",
      " :25",
      " :26",
      " :27",
      " :28",
      " :29",
      " :3",
      " :30",
      " :31",
      " :32",
      " :33",
      " :34",
      " :35",
      " :36",
      " :37",
      " :38",
      " :39",
      " :4",
      " :40",
      " :41",
      " :42",
      " :43",
      " :44",
      " :45",
      " :46",
      " :47",
      " :48",
      " :49",
      " :5",
      " :50",
      " :51",
      " :52",
      " :53",
      " :54",
      " :55",
      " :56",
      " :57",
      " :58",
      " :59",
      " :6",
      " :60",
      " :61",
      " :62",
      " :63",
      " :64",
      " :65",
      " :66",
      " :67",
      " :68",
      " :69",
      " :7",
      " :70",
      " :71",
      " :72",
      " :73",
      " :74",
      " :75",
      " :76",
      " :77",
      " :78",
      " :79",
      " :8",
      " :80",
      " :81",
      " :82",
      " :83",
      " :84",
      " :85",
      " :86",
      " :87",
      " :88",
      " :89",
      " :9",
      " :90",
      " :91",
      " :92",
      " :93",
      " :94",
      " :95",
      " :96",
      " :97",
      " :98",
      " :99"
    ],
    " :3": [
      " :1",
      " :10",
      " :100",
      " :101",
      " :102",
      " :103",
      " :104",
      " :105",
      " :106",
      " :107",
      " :108",
      " :109",
      " :11",
      " :110",
      " :111",
      " :112",
      " :113",
      " :114",
      " :115",
      " :116",
      " :117",
      " :118",
      " :119",
      " :12",
      " :120",
      " :121",
      " :122",
      " :123",
      " :124",
      " :125",
      " :126",
      " :127",
      " :128",
      " :129",
      " :13",
      " :130",
      " :131",
      " :132",
      " :133",
      " :134",
      " :135",
      " :136",
      " :137",
      " :138",
      " :139",
      " :14",
      " :140",
      " :141",
      " :142",
      " :143",
      " :144",
      " :145",
      " :146",
      " :147",
      " :148",
      " :149",
      " :15",
      " :150",
      " :151",
      " :152",
      " :153",
      " :154",
      " :155",
      " :156",
      " :157",
      " :158",
      " :159",
      " :16",
      " :160",
      " :161",
      " :162",
      " :163",
      " :164",
      " :165",
      " :166",
      " :167",
      " :168",
      " :169",
      " :17",
      " :170",
      " :171",
      " :172",
      " :173",
      " :174",
      " :175",
      " :176",
      " :177",
      " :178",
      " :179",
      " :18",
      " :180",
      " :181",
      " :19",
      " :2",
      " :20",
      " :21",
      " :22",
      " :23",
      " :24",
      " :25",
      " :26",
      " :27",
      " :28",
      " :29",
      " :30",
      " :31",
      " :32",
      " :33",
      " :34",
      " :35",
      " :36",
      " :37",
      " :38",
      " :39",
      " :4",
      " :40",
      " :41",
      " :42",
      " :43",
      " :44",
      " :45",
      " :46",
      " :47",
      " :48",
      " :49",
      " :5",
      " :50",
      " :51",
      " :52",
      " :53",
      " :54",
      " :55",
      " :56",
      " :57",
      " :58",
      " :59",
      " :6",
      " :60",
      " :61",
      " :62",
      " :63",
      " :64",
      " :65",
      " :66",
      " :67",
      " :68",
      " :69",
      " :7",
      " :70",
      " :71",
      " :72",
      " :73",
      " :74",
      " :75",
      " :76",
      " :77",
      " :78",
      " :79",
      " :8",
      " :80",
      " :81",
      " :82",
      " :83",
      " :84",
      " :85",
      " :86",
      " :87",
      " :88",
      " :89",
      " :9",
      " :90",
      " :91",
      " :92",
      " :93",
      " :94",
      " :95",
      " :96",
      " :97",
      " :98",
      " :99"
    ],
    " :4": [
      " :1",
      " :10",
      " :100",
      " :101",
      " :102",
      " :103",
      " :104",
      " :105",
      " :106",
      " :107",
      " :108",
      " :109",
      " :11",
      " :110",
      " :111",
      " :112",
      " :113",
      " :114",
      " :115",
      " :116",
      " :117",
      " :118",
      " :119",
      " :12",
      " :120",
      " :121",
      " :122",
      " :123",
      " :124",
      " :125",
      " :126",
      " :127",
      " :128",
      " :129",
      " :13",
      " :130",
      " :131",
      " :132",
      " :133",
      " :134",
      " :135",
      " :136",
      " :137",
      " :138",
      " :139",
      " :14",
      " :140",
      " :141",
      " :142",
      " :143",
      " :144",
      " :145",
      " :146",
      " :147",
      " :148",
      " :149",
      " :15",
      " :150",
      " :151",
      " :152",
      " :153",
      " :154",
      " :155",
      " :156",
      " :157",
      " :158",
      " :159",
      " :16",
      " :160",
      " :161",
      " :162",
      " :163",
      " :164",
      " :165",
      " :166",
      " :167",
      " :168",
      " :169",
      " :17",
      " :170",
      " :171",
      " :172",
      " :173",
      " :174",
      " :175",
      " :176",
      " :177",
      " :178",
      " :179",
      " :18",
      " :180",
      " :181",
      " :19",
      " :2",
      " :20",
      " :21",
      " :22",
      " :23",
      " :24",
      " :25",
      " :26",
      " :27",
      " :28",
      " :29",
      " :3",
      " :30",
      " :31",
      " :32",
      " :33",
      " :34",
      " :35",
      " :36",
      " :37",
      " :38",
      " :39",
      " :40",
      " :41",
      " :42",
      " :43",
      " :44",
      " :45",
      " :46",
      " :47",
      " :48",
      " :49",
      " :5",
      " :50",
      " :51",
      " :52",
      " :53",
      " :54",
      " :55",
      " :56",
      " :57",
      " :58",
      " :59",
      " :6",
      " :60",
      " :61",
      " :62",
      " :63",
      " :64",
      " :65",
      " :66",
      " :67",
      " :68",
      " :69",
      " :7",
      " :70",
      " :71",
      " :72",
      " :73",
      " :74",
      " :75",
      " :76",
      " :77",
      " :78",
      " :79",
      " :8",
      " :80",
      " :81",
      " :82",
      " :83",
      " :84",
      " :85",
      " :86",
      " :87",
      " :88",
      " :89",
      " :9",
      " :90",
      " :91",
      " :92",
      " :93",
      " :94",
      " :95",
      " :96",
      " :97",
      " :98",
      " :99"
    ],
    " :5": [
      " :1",
      " :10",
      " :100",
      " :101",
      " :102",
      " :103",
      " :104",
      " :105",
      " :106",
      " :107",
      " :108",
      " :109",
      " :11",
      " :110",
      " :111",
      " :112",
      " :113",
      " :114",
      " :115",
      " :116",
      " :117",
      " :118",
      " :119",
      " :12",
      " :120",
      " :121",
      " :122",
      " :123",
      " :124",
      " :125",
      " :126",
      " :127",
      " :128",
      " :129",
      " :13",
      " :130",
      " :131",
      " :132",
      " :133",
      " :134",
      " :135",
      " :136",
      " :137",
      " :138",
      " :139",
      " :14",
      " :140",
      " :141",
      " :142",
      " :143",
      " :144",
      " :145",
      " :146",
      " :147",
      " :148",
      " :149",
      " :15",
      " :150",
      " :151",
      " :152",
      " :153",
      " :154",
      " :155",
      " :156",
      " :157",
      " :158",
      " :159",
      " :16",
      " :160",
      " :161",
      " :162",
      " :163",
      " :164",
      " :165",
      " :166",
      " :167",
      " :168",
      " :169",
      " :17",
      " :170",
      " :171",
      " :172",
      " :173",
      " :174",
      " :175",
      " :176",
      " :177",
      " :178",
      " :179",
      " :18",
      " :180",
      " :181",
      " :19",
      " :2",
      " :20",
      " :21",
      " :22",
      " :23",
      " :24",
      " :25",
      " :26",
      " :27",
      " :28",
      " :29",
      " :3",
      " :30",
      " :31",
      " :32",
      " :33",
      " :34",
      " :35",
      " :36",
      " :37",
      " :38",
      " :39",
      " :4",
      " :40",
      " :41",
      " :42",
      " :43",
      " :44",
      " :45",
      " :46",
      " :47",
      " :48",
      " :49",
      " :50",
      " :51",
      " :52",
      " :53",
      " :54",
      " :55",
      " :56",
      " :57",
      " :58",
      " :59",
      " :6",
      " :60",
      " :61",
      " :62",
      " :63",
      " :64",
      " :65",
      " :66",
      " :67",
      " :68",
      " :69",
      " :7",
      " :70",
      " :71",
      " :72",
      " :73",
      " :74",
      " :75",
      " :76",
      " :77",
      " :78",
      " :79",
      " :8",
      " :80",
      " :81",
      " :82",
      " :83",
      " :84",
      " :85",
      " :86",
      " :87",
      " :88",
      " :89",
      " :9",
      " :90",
      " :91",
      " :92",
      " :93",
      " :94",
      " :95",
      " :96",
      " :97",
      " :98",
      " :99"
    ],
    " :6": [
      " :1",
      " :10",
      " :100",
      " :101",
      " :102",
      " :103",
      " :104",
      " :105",
      " :106",
      " :107",
      " :108",
      " :109",
      " :11",
      " :110",
      " :111",
      " :112",
      " :113",
      " :114",
      " :115",
      " :116",
      " :117",
      " :118",
      " :119",
      " :12",
      " :120",
      " :121",
      " :122",
      " :123",
      " :124",
      " :125",
      " :126",
      " :127",
      " :128",
      " :129",
      " :13",
      " :130",
      " :131",
      " :132",
      " :133",
      " :134",
      " :135",
      " :136",
      " :137",
      " :138",
      " :139",
      " :14",
      " :140",
      " :141",
      " :142",
      " :143",
      " :144",
      " :145",
      " :146",
      " :147",
      " :148",
      " :149",
      " :15",
      " :150",
      " :151",
      " :152",
      " :153",
      " :154",
      " :155",
      " :156",
      " :157",
      " :158",
      " :159",
      " :16",
      " :160",
      " :161",
      " :162",
      " :163",
      " :164",
      " :165",
      " :166",
      " :167",
      " :168",
      " :169",
      " :17",
      " :170",
      " :171",
      " :172",
      " :173",
      " :174",
      " :175",
      " :176",
      " :177",
      " :178",
      " :179",
      " :18",
      " :180",
      " :181",
      " :19",
      " :2",
      " :20",
      " :21",
      " :22",
      " :23",
      " :24",
      " :25",
      " :26",
      " :27",
      " :28",
      " :29",
      " :3",
      " :30",
      " :31",
      " :32",
      " :33",
      " :34",
      " :35",
      " :36",
      " :37",
      " :38",
      " :39",
      " :4",
      " :40",
      " :41",
      " :42",
      " :43",
      " :44",
      " :45",
      " :46",
      " :47",
      " :48",
      " :49",
      " :5",
      " :50",
      " :51",
      " :52",
      " :53",
      " :54",
      " :55",
      " :56",
      " :57",
      " :58",
      " :59",
      " :60",
      " :61",
      " :62",
      " :63",
      " :64",
      " :65",
      " :66",
      " :67",
      " :68",
      " :69",
      " :7",
      " :70",
      " :71",
      " :72",
      " :73",
      " :74",
      " :75",
      " :76",
      " :77",
      " :78",
      " :79",
      " :8",
      " :80",
      " :81",
      " :82",
      " :83",
      " :84",
      " :85",
      " :86",
      " :87",
      " :88",
      " :89",
      " :9",
      " :90",
      " :91",
      " :92",
      " :93",
      " :94",
      " :95",
      " :96",
      " :97",
      " :98",
      " :99"
    ],
    " :7": [
      " :1",
      " :10",
      " :100",
      " :101",
      " :102",
      " :103",
      " :104",
      " :105",
      " :106",
      " :107",
      " :108",
      " :109",
      " :11",
      " :110",
      " :111",
      " :112",
      " :113",
      " :114",
      " :115",
      " :116",
      " :117",
      " :118",
      " :119",
      " :12",
      " :120",
      " :121",
      " :122",
      " :123",
      " :124",
      " :125",
      " :126",
      " :127",
      " :128",
      " :129",
      " :13",
      " :130",
      " :131",
      " :132",
      " :133",
      " :134",
      " :135",
      " :136",
      " :137",
      " :138",
      " :139",
      " :14",
      " :140",
      " :141",
      " :142",
      " :143",
      " :144",
      " :145",
      " :146",
      " :147",
      " :148",
      " :149",
      " :15",
      " :150",
      " :151",
      " :152",
      " :153",
      " :154",
      " :155",
      " :156",
      " :157",
      " :158",
      " :159",
      " :16",
      " :160",
      " :161",
      " :162",
      " :163",
      " :164",
      " :165",
      " :166",
      " :167",
      " :168",
      " :169",
      " :17",
      " :170",
      " :171",
      " :172",
      " :173",
      " :174",
      " :175",
      " :176",
      " :177",
      " :178",
      " :179",
      " :18",
      " :180",
      " :181",
      " :19",
      " :2",
      " :20",
      " :21",
      " :22",
      " :23",
      " :24",
      " :25",
      " :26",
      " :27",
      " :28",
      " :29",
      " :3",
      " :30",
      " :31",
      " :32",
      " :33",
      " :34",
      " :35",
      " :36",
      " :37",
      " :38",
      " :39",
      " :4",
      " :40",
      " :41",
      " :42",
      " :43",
      " :44",
      " :45",
      " :46",
      " :47",
      " :48",
      " :49",
      " :5",
      " :50",
      " :51",
      " :52",
      " :53",
      " :54",
      " :55",
      " :56",
      " :57",
      " :58",
      " :59",
      " :6",
      " :60",
      " :61",
      " :62",
      " :63",
      " :64",
      " :65",
      " :66",
      " :67",
      " :68",
      " :69",
      " :70",
      " :71",
      " :72",
      " :73",
      " :74",
      " :75",
      " :76",
      " :77",
      " :78",
      " :79",
      " :8",
      " :80",
      " :81",
      " :82",
      " :83",
      " :84",
      " :85",
      " :86",
      " :87",
      " :88",
      " :89",
      " :9",
      " :90",
      " :91",
      " :92",
      " :93",
      " :94",
      " :95",
      " :96",
      " :97",
      " :98",
      " :99"
    ],
    " :8": [
      " :1",
      " :10",
      " :100",
      " :101",
      " :102",
      " :103",
      " :104",
      " :105",
      " :106",
      " :107",
      " :108",
      " :109",
      " :11",
      " :110",
      " :111",
      " :112",
      " :113",
      " :114",
      " :115",
      " :116",
      " :117",
      " :118",
      " :119",
      " :12",
      " :120",
      " :121",
      " :122",
      " :123",
      " :124",
      " :125",
      " :126",
      " :127",
      " :128",
      " :129",
      " :13",
      " :130",
      " :131",
      " :132",
      " :133",
      " :134",
      " :135",
      " :136",
      " :137",
      " :138",
      " :139",
      " :14",
      " :140",
      " :141",
      " :142",
      " :143",
      " :144",
      " :145",
      " :146",
      " :147",
      " :148",
      " :149",
      " :15",
      " :150",
      " :151",
      " :152",
      " :153",
      " :154",
      " :155",
      " :156",
      " :157",
      " :158",
      " :159",
      " :16",
      " :160",
      " :161",
      " :162",
      " :163",
      " :164",
      " :165",
      " :166",
      " :167",
      " :168",
      " :169",
      " :17",
      " :170",
      " :171",
      " :172",
      " :173",
      " :174",
      " :175",
      " :176",
      " :177",
      " :178",
      " :179",
      " :18",
      " :180",
      " :181",
      " :19",
      " :2",
      " :20",
      " :21",
      " :22",
      " :23",
      " :24",
      " :25",
      " :26",
      " :27",
      " :28",
      " :29",
      " :3",
      " :30",
      " :31",
      " :32",
      " :33",
      " :34",
      " :35",
      " :36",
      " :37",
      " :38",
      " :39",
      " :4",
      " :40",
      " :41",
      " :42",
      " :43",
      " :44",
      " :45",
      " :46",
      " :47",
      " :48",
      " :49",
      " :5",
      " :50",
      " :51",
      " :52",
      " :53",
      " :54",
      " :55",
      " :56",
      " :57",
      " :58",
      " :59",
      " :6",
      " :60",
      " :61",
      " :62",
      " :63",
      " :64",
      " :65",
      " :66",
      " :67",
      " :68",
      " :69",
      " :7",
      " :70",
      " :71",
      " :72",
      " :73",
      " :74",
      " :75",
      " :76",
      " :77",
      " :78",
      " :79",
      " :80",
      " :81",
      " :82",
      " :83",
      " :84",
      " :85",
      " :86",
      " :87",
      " :88",
      " :89",
      " :9",
      " :90",
      " :91",
      " :92",
      " :93",
      " :94",
      " :95",
      " :96",
      " :97",
      " :98",
      " :99"
    ],
    " :9": [
      " :1",
      " :10",
      " :100",
      " :101",
      " :102",
      " :103",
      " :104",
      " :105",
      " :106",
      " :107",
      " :108",
      " :109",
      " :11",
      " :110",
      " :111",
      " :112",
      " :113",
      " :114",
      " :115",
      " :116",
      " :117",
      " :118",
      " :119",
      " :12",
      " :120",
      " :121",
      " :122",
      " :123",
      " :124",
      " :125",
      " :126",
      " :127",
      " :128",
      " :129",
      " :13",
      " :130",
      " :131",
      " :132",
      " :133",
      " :134",
      " :135",
      " :136",
      " :137",
      " :138",
      " :139",
      " :14",
      " :140",
      " :141",
      " :142",
      " :143",
      " :144",
      " :145",
      " :146",
      " :147",
      " :148",
      " :149",
      " :15",
      " :150",
      " :151",
      " :152",
      " :153",
      " :154",
      " :155",
      " :156",
      " :157",
      " :158",
      " :159",
      " :16",
      " :160",
      " :161",
      " :162",
      " :163",
      " :164",
      " :165",
      " :166",
      " :167",
      " :168",
      " :169",
      " :17",
      " :170",
      " :171",
      " :172",
      " :173",
      " :174",
      " :175",
      " :176",
      " :177",
      " :178",
      " :179",
      " :18",
      " :180",
      " :181",
      " :19",
      " :2",
      " :20",
      " :21",
      " :22",
      " :23",
      " :24",
      " :25",
      " :26",
      " :27",
      " :28",
      " :29",
      " :3",
      " :30",
      " :31",
      " :32",
      " :33",
      " :34",
      " :35",
      " :36",
      " :37",
      " :38",
      " :39",
      " :4",
      " :40",
      " :41",
      " :42",
      " :43",
      " :44",
      " :45",
      " :46",
      " :47",
      " :48",
      " :49",
      " :5",
      " :50",
      " :51",
      " :52",
      " :53",
      " :54",
      " :55",
      " :56",
      " :57",
      " :58",
      " :59",
      " :6",
      " :60",
      " :61",
      " :62",
      " :63",
      " :64",
      " :65",
      " :66",
      " :67",
      " :68",
      " :69",
      " :7",
      " :70",
      " :71",
      " :72",
      " :73",
      " :74",
      " :75",
      " :76",
      " :77",
      " :78",
      " :79",
      " :8",
      " :80",
      " :81",
      " :82",
      " :83",
      " :84",
      " :85",
      " :86",
      " :87",
      " :88",
      " :89",
      " :90",
      " :91",
      " :92",
      " :93",
      " :94",
      " :95",
      " :96",
      " :97",
      " :98",
      " :99"
    ],
    " :10": [
      " :1",
      " :100",
      " :101",
      " :102",
      " :103",
      " :104",
      " :105",
      " :106",
      " :107",
      " :108",
      " :109",
      " :11",
      " :110",
      " :111",
      " :112",
      " :113",
      " :114",
      " :115",
      " :116",
      " :117",
      " :118",
      " :119",
      " :12",
      " :120",
      " :121",
      " :122",
      " :123",
      " :124",
      " :125",
      " :126",
      " :127",
      " :128",
      " :129",
      " :13",
      " :130",
      " :131",
      " :132",
      " :133",
      " :134",
      " :135",
      " :136",
      " :137",
      " :138",
      " :139",
      " :14",
      " :140",
      " :141",
      " :142",
      " :143",
      " :144",
      " :145",
      " :146",
      " :147",
      " :148",
      " :149",
      " :15",
      " :150",
      " :151",
      " :152",
      " :153",
      " :154",
      " :155",
      " :156",
      " :157",
      " :158",
      " :159",
      " :16",
      " :160",
      " :161",
      " :162",
      " :163",
      " :164",
      " :165",
      " :166",
      " :167",
      " :168",
      " :169",
      " :17",
      " :170",
      " :171",
      " :172",
      " :173",
      " :174",
      " :175",
      " :176",
      " :177",
      " :178",
      " :179",
      " :18",
      " :180",
      " :181",
      " :19",
      " :2",
      " :20",
      " :21",
      " :22",
      " :23",
      " :24",
      " :25",
      " :26",
      " :27",
      " :28",
      " :29",
      " :3",
      " :30",
      " :31",
      " :32",
      " :33",
      " :34",
      " :35",
      " :36",
      " :37",
      " :38",
      " :39",
      " :4",
      " :40",
      " :41",
      " :42",
      " :43",
      " :44",
      " :45",
      " :46",
      " :47",
      " :48",
      " :49",
      " :5",
      " :50",
      " :51",
      " :52",
      " :53",
      " :54",
      " :55",
      " :56",
      " :57",
      " :58",
      " :59",
      " :6",
      " :60",
      " :61",
      " :62",
      " :63",
      " :64",
      " :65",
      " :66",
      " :67",
      " :68",
      " :69",
      " :7",
      " :70",
      " :71",
      " :72",
      " :73",
      " :74",
      " :75",
      " :76",
      " :77",
      " :78",
      " :79",
      " :8",
      " :80",
      " :81",
      " :82",
      " :83",
      " :84",
      " :85",
      " :86",
      " :87",
      " :88",
      " :89",
      " :9",
      " :90",
      " :91",
      " :92",
      " :93",
      " :94",
      " :95",
      " :96",
      " :97",
      " :98",
      " :99"
    ],
    " :11": [
      " :1",
      " :10",
      " :100",
      " :101",
      " :102",
      " :103",
      " :104",
      " :105",
      " :106",
      " :107",
      " :108",
      " :109",
      " :110",
      " :111",
      " :112",
      " :113",
      " :114",
      " :115",
      " :116",
      " :117",
      " :118",
      " :119",
      " :12",
      " :120",
      " :121",
      " :122",
      " :123",
      " :124",
      " :125",
      " :126",
      " :127",
      " :128",
      " :129",
      " :13",
      " :130",
      " :131",
      " :132",
      " :133",
      " :134",
      " :135",
      " :136",
      " :137",
      " :138",
      " :139",
      " :14",
      " :140",
      " :141",
      " :142",
      " :143",
      " :144",
      " :145",
      " :146",
      " :147",
      " :148",
      " :149",
      " :15",
      " :150",
      " :151",
      " :152",
      " :153",
      " :154",
      " :155",
      " :156",
      " :157",
      " :158",
      " :159",
      " :16",
      " :160",
      " :161",
      " :162",
      " :163",
      " :164",
      " :165",
      " :166",
      " :167",
      " :168",
      " :169",
      " :17",
      " :170",
      " :171",
      " :172",
      " :173",
      " :174",
      " :175",
      " :176",
      " :177",
      " :178",
      " :179",
      " :18",
      " :180",
      " :181",
      " :19",
      " :2",
      " :20",
      " :21",
      " :22",
      " :23",
      " :24",
      " :25",
      " :26",
      " :27",
      " :28",
      " :29",
      " :3",
      " :30",
      " :31",
      " :32",
      " :33",
      " :34",
      " :35",
      " :36",
      " :37",
      " :38",
      " :39",
      " :4",
      " :40",
      " :41",
      " :42",
      " :43",
      " :44",
      " :45",
      " :46",
      " :47",
      " :48",
      " :49",
      " :5",
      " :50",
      " :51",
      " :52",
      " :53",
      " :54",
      " :55",
      " :56",
      " :57",
      " :58",
      " :59",
      " :6",
      " :60",
      " :61",
      " :62",
      " :63",
      " :64",
      " :65",
      " :66",
      " :67",
      " :68",
      " :69",
      " :7",
      " :70",
      " :71",
      " :72",
      " :73",
      " :74",
      " :75",
      " :76",
      " :77",
      " :78",
      " :79",
      " :8",
      " :80",
      " :81",
      " :82",
      " :83",
      " :84",
      " :85",
      " :86",
      " :87",
      " :88",
      " :89",
      " :9",
      " :90",
      " :91",
      " :92",
      " :93",
      " :94",
      " :95",
      " :96",
      " :97",
      " :98",
      " :99"
    ],
    " :12": [
      " :1",
      " :10",
      " :100",
      " :101",
      " :102",
      " :103",
      " :104",
      " :105",
      " :106",
      " :107",
      " :108",
      " :109",
      " :11",
      " :110",
      " :111",
      " :112",
      " :113",
      " :114",
      " :115",
      " :116",
      " :117",
      " :118",
      " :119",
      " :120",
      " :121",
      " :122",
      " :123",
      " :124",
      " :125",
      " :126",
      " :127",
      " :128",
      " :129",
      " :13",
      " :130",
      " :131",
      " :132",
      " :133",
      " :134",
      " :135",
      " :136",
      " :137",
      " :138",
      " :139",
      " :14",
      " :140",
      " :141",
      " :142",
      " :143",
      " :144",
      " :145",
      " :146",
      " :147",
      " :148",
      " :149",
      " :15",
      " :150",
      " :151",
      " :152",
      " :153",
      " :154",
      " :155",
      " :156",
      " :157",
      " :158",
      " :159",
      " :16",
      " :160",
      " :161",
      " :162",
      " :163",
      " :164",
      " :165",
      " :166",
      " :167",
      " :168",
      " :169",
      " :17",
      " :170",
      " :171",
      " :172",
      " :173",
      " :174",
      " :175",
      " :176",
      " :177",
      " :178",
      " :179",
      " :18",
      " :180",
      " :181",
      " :19",
      " :2",
      " :20",
      " :21",
      " :22",
      " :23",
      " :24",
      " :25",
      " :26",
      " :27",
      " :28",
      " :29",
      " :3",
      " :30",
      " :31",
      " :32",
      " :33",
      " :34",
      " :35",
      " :36",
      " :37",
      " :38",
      " :39",
      " :4",
      " :40",
      " :41",
      " :42",
      " :43",
      " :44",
      " :45",
      " :46",
      " :47",
      " :48",
      " :49",
      " :5",
      " :50",
      " :51",
      " :52",
      " :53",
      " :54",
      " :55",
      " :56",
      " :57",
      " :58",
      " :59",
      " :6",
      " :60",
      " :61",
      " :62",
      " :63",
      " :64",
      " :65",
      " :66",
      " :67",
      " :68",
      " :69",
      " :7",
      " :70",
      " :71",
      " :72",
      " :73",
      " :74",
      " :75",
      " :76",
      " :77",
      " :78",
      " :79",
      " :8",
      " :80",
      " :81",
      " :82",
      " :83",
      " :84",
      " :85",
      " :86",
      " :87",
      " :88",
      " :89",
      " :9",
      " :90",
      " :91",
      " :92",
      " :93",
      " :94",
      " :95",
      " :96",
      " :97",
      " :98",
      " :99"
    ],
    " :13": [
      " :1",
      " :10",
      " :100",
      " :101",
      " :102",
      " :103",
      " :104",
      " :105",
      " :106",
      " :107",
      " :108",
      " :109",
      " :11",
      " :110",
      " :111",
      " :112",
      " :113",
      " :114",
      " :115",
      " :116",
      " :117",
      " :118",
      " :119",
      " :12",
      " :120",
      " :121",
      " :122",
      " :123",
      " :124",
      " :125",
      " :126",
      " :127",
      " :128",
      " :129",
      " :130",
      " :131",
      " :132",
      " :133",
      " :134",
      " :135",
      " :136",
      " :137",
      " :138",
      " :139",
      " :14",
      " :140",
      " :141",
      " :142",
      " :143",
      " :144",
      " :145",
      " :146",
      " :147",
      " :148",
      " :149",
      " :15",
      " :150",
      " :151",
      " :152",
      " :153",
      " :154",
      " :155",
      " :156",
      " :157",
      " :158",
      " :159",
      " :16",
      " :160",
      " :161",
      " :162",
      " :163",
      " :164",
      " :165",
      " :166",
      " :167",
      " :168",
      " :169",
      " :17",
      " :170",
      " :171",
      " :172",
      " :173",
      " :174",
      " :175",
      " :176",
      " :177",
      " :178",
      " :179",
      " :18",
      " :180",
      " :181",
      " :19",
      " :2",
      " :20",
      " :21",
      " :22",
      " :23",
      " :24",
      " :25",
      " :26",
      " :27",
      " :28",
      " :29",
      " :3",
      " :30",
      " :31",
      " :32",
      " :33",
      " :34",
      " :35",
      " :36",
      " :37",
      " :38",
      " :39",
      " :4",
      " :40",
      " :41",
      " :42",
      " :43",
      " :44",
      " :45",
      " :46",
      " :47",
      " :48",
      " :49",
      " :5",
      " :50",
      " :51",
      " :52",
      " :53",
      " :54",
      " :55",
      " :56",
      " :57",
      " :58",
      " :59",
      " :6",
      " :60",
      " :61",
      " :62",
      " :63",
      " :64",
      " :65",
      " :66",
      " :67",
      " :68",
      " :69",
      " :7",
      " :70",
      " :71",
      " :72",
      " :73",
      " :74",
      " :75",
      " :76",
      " :77",
      " :78",
      " :79",
      " :8",
      " :80",
      " :81",
      " :82",
      " :83",
      " :84",
      " :85",
      " :86",
      " :87",
      " :88",
      " :89",
      " :9",
      " :90",
      " :91",
      " :92",
      " :93",
      " :94",
      " :95",
      " :96",
      " :97",
      " :98",
      " :99"
    ],
    " :14": [
      " :1",
      " :10",
      " :100",
      " :101",
      " :102",
      " :103",
      " :104",
      " :105",
      " :106",
      " :107",
      " :108",
      " :109",
      " :11",
      " :110",
      " :111",
      " :112",
      " :113",
      " :114",
      " :115",
      " :116",
      " :117",
      " :118",
      " :119",
      " :12",
      " :120",
      " :121",
      " :122",
      " :123",
      " :124",
      " :125",
      " :126",
      " :127",
      " :128",
      " :129",
      " :13",
      " :130",
      " :131",
      " :132",
      " :133",
      " :134",
      " :135",
      " :136",
      " :137",
      " :138",
      " :139",
      " :140",
      " :141",
      " :142",
      " :143",
      " :144",
      " :145",
      " :146",
      " :147",
      " :148",
      " :149",
      " :15",
      " :150",
      " :151",
      " :152",
      " :153",
      " :154",
      " :155",
      " :156",
      " :157",
      " :158",
      " :159",
      " :16",
      " :160",
      " :161",
      " :162",
      " :163",
      " :164",
      " :165",
      " :166",
      " :167",
      " :168",
      " :169",
      " :17",
      " :170",
      " :171",
      " :172",
      " :173",
      " :174",
      " :175",
      " :176",
      " :177",
      " :178",
      " :179",
      " :18",
      " :180",
      " :181",
      " :19",
      " :2",
      " :20",
      " :21",
      " :22",
      " :23",
      " :24",
      " :25",
      " :26",
      " :27",
      " :28",
      " :29",
      " :3",
      " :30",
      " :31",
      " :32",
      " :33",
      " :34",
      " :35",
      " :36",
      " :37",
      " :38",
      " :39",
      " :4",
      " :40",
      " :41",
      " :42",
      " :43",
      " :44",
      " :45",
      " :46",
      " :47",
      " :48",
      " :49",
      " :5",
      " :50",
      " :51",
      " :52",
      " :53",
      " :54",
      " :55",
      " :56",
      " :57",
      " :58",
      " :59",
      " :6",
      " :60",
      " :61",
      " :62",
      " :63",
      " :64",
      " :65",
      " :66",
      " :67",
      " :68",
      " :69",
      " :7",
      " :70",
      " :71",
      " :72",
      " :73",
      " :74",
      " :75",
      " :76",
      " :77",
      " :78",
      " :79",
      " :8",
      " :80",
      " :81",
      " :82",
      " :83",
      " :84",
      " :85",
      " :86",
      " :87",
      " :88",
      " :89",
      " :9",
      " :90",
      " :91",
      " :92",
      " :93",
      " :94",
      " :95",
      " :96",
      " :97",
      " :98",
      " :99"
    ],
    " :15": [
      " :1",
      " :10",
      " :100",
      " :101",
      " :102",
      " :103",
      " :104",
      " :105",
      " :106",
      " :107",
      " :108",
      " :109",
      " :11",
      " :110",
      " :111",
      " :112",
      " :113",
      " :114",
      " :115",
      " :116",
      " :117",
      " :118",
      " :119",
      " :12",
      " :120",
      " :121",
      " :122",
      " :123",
      " :124",
      " :125",
      " :126",
      " :127",
      " :128",
      " :129",
      " :13",
      " :130",
      " :131",
      " :132",
      " :133",
      " :134",
      " :135",
      " :136",
      " :137",
      " :138",
      " :139",
      " :14",
      " :140",
      " :141",
      " :142",
      " :143",
      " :144",
      " :145",
      " :146",
      " :147",
      " :148",
      " :149",
      " :150",
      " :151",
      " :152",
      " :153",
      " :154",
      " :155",
      " :156",
      " :157",
      " :158",
      " :159",
      " :16",
      " :160",
      " :161",
      " :162",
      " :163",
      " :164",
      " :165",
      " :166",
      " :167",
      " :168",
      " :169",
      " :17",
      " :170",
      " :171",
      " :172",
      " :173",
      " :174",
      " :175",
      " :176",
      " :177",
      " :178",
      " :179",
      " :18",
      " :180",
      " :181",
      " :19",
      " :2",
      " :20",
      " :21",
      " :22",
      " :23",
      " :24",
      " :25",
      " :26",
      " :27",
      " :28",
      " :29",
      " :3",
      " :30",
      " :31",
      " :32",
      " :33",
      " :34",
      " :35",
      " :36",
      " :37",
      " :38",
      " :39",
      " :4",
      " :40",
      " :41",
      " :42",
      " :43",
      " :44",
      " :45",
      " :46",
      " :47",
      " :48",
      " :49",
      " :5",
      " :50",
      " :51",
      " :52",
      " :53",
      " :54",
      " :55",
      " :56",
      " :57",
      " :58",
      " :59",
      " :6",
      " :60",
      " :61",
      " :62",
      " :63",
      " :64",
      " :65",
      " :66",
      " :67",
      " :68",
      " :69",
      " :7",
      " :70",
      " :71",
      " :72",
      " :73",
      " :74",
      " :75",
      " :76",
      " :77",
      " :78",
      " :79",
      " :8",
      " :80",
      " :81",
      " :82",
      " :83",
      " :84",
      " :85",
      " :86",
      " :87",
      " :88",
      " :89",
      " :9",
      " :90",
      " :91",
      " :92",
      " :93",
      " :94",
      " :95",
      " :96",
      " :97",
      " :98",
      " :99"
    ],
    " :16": [
      " :1",
      " :10",
      " :100",
      " :101",
      " :102",
      " :103",
      " :104",
      " :105",
      " :106",
      " :107",
      " :108",
      " :109",
      " :11",
      " :110",
      " :111",
      " :112",
      " :113",
      " :114",
      " :115",
      " :116",
      " :117",
      " :118",
      " :119",
      " :12",
      " :120",
      " :121",
      " :122",
      " :123",
      " :124",
      " :125",
      " :126",
      " :127",
      " :128",
      " :129",
      " :13",
      " :130",
      " :131",
      " :132",
      " :133",
      " :134",
      " :135",
      " :136",
      " :137",
      " :138",
      " :139",
      " :14",
      " :140",
      " :141",
      " :142",
      " :143",
      " :144",
      " :145",
      " :146",
      " :147",
      " :148",
      " :149",
      " :15",
      " :150",
      " :151",
      " :152",
      " :153",
      " :154",
      " :155",
      " :156",
      " :157",
      " :158",
      " :159",
      " :160",
      " :161",
      " :162",
      " :163",
      " :164",
      " :165",
      " :166",
      " :167",
      " :168",
      " :169",
      " :17",
      " :170",
      " :171",
      " :172",
      " :173",
      " :174",
      " :175",
      " :176",
      " :177",
      " :178",
      " :179",
      " :18",
      " :180",
      " :181",
      " :19",
      " :2",
      " :20",
      " :21",
      " :22",
      " :23",
      " :24",
      " :25",
      " :26",
      " :27",
      " :28",
      " :29",
      " :3",
      " :30",
      " :31",
      " :32",
      " :33",
      " :34",
      " :35",
      " :36",
      " :37",
      " :38",
      " :39",
      " :4",
      " :40",
      " :41",
      " :42",
      " :43",
      " :44",
      " :45",
      " :46",
      " :47",
      " :48",
      " :49",
      " :5",
      " :50",
      " :51",
      " :52",
      " :53",
      " :54",
      " :55",
      " :56",
      " :57",
      " :58",
      " :59",
      " :6",
      " :60",
      " :61",
      " :62",
      " :63",
      " :64",
      " :65",
      " :66",
      " :67",
      " :68",
      " :69",
      " :7",
      " :70",
      " :71",
      " :72",
      " :73",
      " :74",
      " :75",
      " :76",
      " :77",
      " :78",
      " :79",
      " :8",
      " :80",
      " :81",
      " :82",
      " :83",
      " :84",
      " :85",
      " :86",
      " :87",
      " :88",
      " :89",
      " :9",
      " :90",
      " :91",
      " :92",
      " :93",
      " :94",
      " :95",
      " :96",
      " :97",
      " :98",
      " :99"
    ],
    " :17": [
      " :1",
      " :10",
      " :100",
      " :101",
      " :102",
      " :103",
      " :104",
      " :105",
      " :106",
      " :107",
      " :108",
      " :109",
      " :11",
      " :110",
      " :111",
      " :112",
      " :113",
      " :114",
      " :115",
      " :116",
      " :117",
      " :118",
      " :119",
      " :12",
      " :120",
      " :121",
      " :122",
      " :123",
      " :124",
      " :125",
      " :126",
      " :127",
      " :128",
      " :129",
      " :13",
      " :130",
      " :131",
      " :132",
      " :133",
      " :134",
      " :135",
      " :136",
      " :137",
      " :138",
      " :139",
      " :14",
      " :140",
      " :141",
      " :142",
      " :143",
      " :144",
      " :145",
      " :146",
      " :147",
      " :148",
      " :149",
      " :15",
      " :150",
      " :151",
      " :152",
      " :153",
      " :154",
      " :155",
      " :156",
      " :157",
      " :158",
      " :159",
      " :16",
      " :160",
      " :161",
      " :162",
      " :163",
      " :164",
      " :165",
      " :166",
      " :167",
      " :168",
      " :169",
      " :170",
      " :171",
      " :172",
      " :173",
      " :174",
      " :175",
      " :176",
      " :177",
      " :178",
      " :179",
      " :18",
      " :180",
      " :181",
      " :19",
      " :2",
      " :20",
      " :21",
      " :22",
      " :23",
      " :24",
      " :25",
      " :26",
      " :27",
      " :28",
      " :29",
      " :3",
      " :30",
      " :31",
      " :32",
      " :33",
      " :34",
      " :35",
      " :36",
      " :37",
      " :38",
      " :39",
      " :4",
      " :40",
      " :41",
      " :42",
      " :43",
      " :44",
      " :45",
      " :46",
      " :47",
      " :48",
      " :49",
      " :5",
      " :50",
      " :51",
      " :52",
      " :53",
      " :54",
      " :55",
      " :56",
      " :57",
      " :58",
      " :59",
      " :6",
      " :60",
      " :61",
      " :62",
      " :63",
      " :64",
      " :65",
      " :66",
      " :67",
      " :68",
      " :69",
      " :7",
      " :70",
      " :71",
      " :72",
      " :73",
      " :74",
      " :75",
      " :76",
      " :77",
      " :78",
      " :79",
      " :8",
      " :80",
      " :81",
      " :82",
      " :83",
      " :84",
      " :85",
      " :86",
      " :87",
      " :88",
      " :89",
      " :9",
      " :90",
      " :91",
      " :92",
      " :93",
      " :94",
      " :95",
      " :96",
      " :97",
      " :98",
      " :99"
    ],
    " :18": [
      " :1",
      " :10",
      " :100",
      " :101",
      " :102",
      " :103",
      " :104",
      " :105",
      " :106",
      " :107",
      " :108",
      " :109",
      " :11",
      " :110",
      " :111",
      " :112",
      " :113",
      " :114",
      " :115",
      " :116",
      " :117",
      " :118",
      " :119",
      " :12",
      " :120",
      " :121",
      " :122",
      " :123",
      " :124",
      " :125",
      " :126",
      " :127",
      " :128",
      " :129",
      " :13",
      " :130",
      " :131",
      " :132",
      " :133",
      " :134",
      " :135",
      " :136",
      " :137",
      " :138",
      " :139",
      " :14",
      " :140",
      " :141",
      " :142",
      " :143",
      " :144",
      " :145",
      " :146",
      " :147",
      " :148",
      " :149",
      " :15",
      " :150",
      " :151",
      " :152",
      " :153",
      " :154",
      " :155",
      " :156",
      " :157",
      " :158",
      " :159",
      " :16",
      " :160",
      " :161",
      " :162",
      " :163",
      " :164",
      " :165",
      " :166",
      " :167",
      " :168",
      " :169",
      " :17",
      " :170",
      " :171",
      " :172",
      " :173",
      " :174",
      " :175",
      " :176",
      " :177",
      " :178",
      " :179",
      " :180",
      " :181",
      " :19",
      " :2",
      " :20",
      " :21",
      " :22",
      " :23",
      " :24",
      " :25",
      " :26",
      " :27",
      " :28",
      " :29",
      " :3",
      " :30",
      " :31",
      " :32",
      " :33",
      " :34",
      " :35",
      " :36",
      " :37",
      " :38",
      " :39",
      " :4",
      " :40",
      " :41",
      " :42",
      " :43",
      " :44",
      " :45",
      " :46",
      " :47",
      " :48",
      " :49",
      " :5",
      " :50",
      " :51",
      " :52",
      " :53",
      " :54",
      " :55",
      " :56",
      " :57",
      " :58",
      " :59",
      " :6",
      " :60",
      " :61",
      " :62",
      " :63",
      " :64",
      " :65",
      " :66",
      " :67",
      " :68",
      " :69",
      " :7",
      " :70",
      " :71",
      " :72",
      " :73",
      " :74",
      " :75",
      " :76",
      " :77",
      " :78",
      " :79",
      " :8",
      " :80",
      " :81",
      " :82",
      " :83",
      " :84",
      " :85",
      " :86",
      " :87",
      " :88",
      " :89",
      " :9",
      " :90",
      " :91",
      " :92",
      " :93",
      " :94",
      " :95",
      " :96",
      " :97",
      " :98",
      " :99"
    ],
    " :19": [
      " :1",
      " :10",
      " :100",
      " :101",
      " :102",
      " :103",
      " :104",
      " :105",
      " :106",
      " :107",
      " :108",
      " :109",
      " :11",
      " :110",
      " :111",
      " :112",
      " :113",
      " :114",
      " :115",
      " :116",
      " :117",
      " :118",
      " :119",
      " :12",
      " :120",
      " :121",
      " :122",
      " :123",
      " :124",
      " :125",
      " :126",
      " :127",
      " :128",
      " :129",
      " :13",
      " :130",
      " :131",
      " :132",
      " :133",
      " :134",
      " :135",
      " :136",
      " :137",
      " :138",
      " :139",
      " :14",
      " :140",
      " :141",
      " :142",
      " :143",
      " :144",
      " :145",
      " :146",
      " :147",
      " :148",
      " :149",
      " :15",
      " :150",
      " :151",
      " :152",
      " :153",
      " :154",
      " :155",
      " :156",
      " :157",
      " :158",
      " :159",
      " :16",
      " :160",
      " :161",
      " :162",
      " :163",
      " :164",
      " :165",
      " :166",
      " :167",
      " :168",
      " :169",
      " :17",
      " :170",
      " :171",
      " :172",
      " :173",
      " :174",
      " :175",
      " :176",
      " :177",
      " :178",
      " :179",
      " :18",
      " :180",
      " :181",
      " :2",
      " :20",
      " :21",
      " :22",
      " :23",
      " :24",
      " :25",
      " :26",
      " :27",
      " :28",
      " :29",
      " :3",
      " :30",
      " :31",
      " :32",
      " :33",
      " :34",
      " :35",
      " :36",
      " :37",
      " :38",
      " :39",
      " :4",
      " :40",
      " :41",
      " :42",
      " :43",
      " :44",
      " :45",
      " :46",
      " :47",
      " :48",
      " :49",
      " :5",
      " :50",
      " :51",
      " :52",
      " :53",
      " :54",
      " :55",
      " :56",
      " :57",
      " :58",
      " :59",
      " :6",
      " :60",
      " :61",
      " :62",
      " :63",
      " :64",
      " :65",
      " :66",
      " :67",
      " :68",
      " :69",
      " :7",
      " :70",
      " :71",
      " :72",
      " :73",
      " :74",
      " :75",
      " :76",
      " :77",
      " :78",
      " :79",
      " :8",
      " :80",
      " :81",
      " :82",
      " :83",
      " :84",
      " :85",
      " :86",
      " :87",
      " :88",
      " :89",
      " :9",
      " :90",
      " :91",
      " :92",
      " :93",
      " :94",
      " :95",
      " :96",
      " :97",
      " :98",
      " :99"
    ],
    " :20": [
      " :1",
      " :10",
      " :100",
      " :101",
      " :102",
      " :103",
      " :104",
      " :105",
      " :106",
      " :107",
      " :108",
      " :109",
      " :11",
      " :110",
      " :111",
      " :112",
      " :113",
      " :114",
      " :115",
      " :116",
      " :117",
      " :118",
      " :119",
      " :12",
      " :120",
      " :121",
      " :122",
      " :123",
      " :124",
      " :125",
      " :126",
      " :127",
      " :128",
      " :129",
      " :13",
      " :130",
      " :131",
      " :132",
      " :133",
      " :134",
      " :135",
      " :136",
      " :137",
      " :138",
      " :139",
      " :14",
      " :140",
      " :141",
      " :142",
      " :143",
      " :144",
      " :145",
      " :146",
      " :147",
      " :148",
      " :149",
      " :15",
      " :150",
      " :151",
      " :152",
      " :153",
      " :154",
      " :155",
      " :156",
      " :157",
      " :158",
      " :159",
      " :16",
      " :160",
      " :161",
      " :162",
      " :163",
      " :164",
      " :165",
      " :166",
      " :167",
      " :168",
      " :169",
      " :17",
      " :170",
      " :171",
      " :172",
      " :173",
      " :174",
      " :175",
      " :176",
      " :177",
      " :178",
      " :179",
      " :18",
      " :180",
      " :181",
      " :19",
      " :2",
      " :21",
      " :22",
      " :23",
      " :24",
      " :25",
      " :26",
      " :27",
      " :28",
      " :29",
      " :3",
      " :30",
      " :31",
      " :32",
      " :33",
      " :34",
      " :35",
      " :36",
      " :37",
      " :38",
      " :39",
      " :4",
      " :40",
      " :41",
      " :42",
      " :43",
      " :44",
      " :45",
      " :46",
      " :47",
      " :48",
      " :49",
      " :5",
      " :50",
      " :51",
      " :52",
      " :53",
      " :54",
      " :55",
      " :56",
      " :57",
      " :58",
      " :59",
      " :6",
      " :60",
      " :61",
      " :62",
      " :63",
      " :64",
      " :65",
      " :66",
      " :67",
      " :68",
      " :69",
      " :7",
      " :70",
      " :71",
      " :72",
      " :73",
      " :74",
      " :75",
      " :76",
      " :77",
      " :78",
      " :79",
      " :8",
      " :80",
      " :81",
      " :82",
      " :83",
      " :84",
      " :85",
      " :86",
      " :87",
      " :88",
      " :89",
      " :9",
      " :90",
      " :91",
      " :92",
      " :93",
      " :94",
      " :95",
      " :96",
      " :97",
      " :98",
      " :99"
    ],
    " :21": [
      " :1",
      " :10",
      " :100",
      " :101",
      " :102",
      " :103",
      " :104",
      " :105",
      " :106",
      " :107",
      " :108",
      " :109",
      " :11",
      " :110",
      " :111",
      " :112",
      " :113",
      " :114",
      " :115",
      " :116",
      " :117",
      " :118",
      " :119",
      " :12",
      " :120",
      " :121",
      " :122",
      " :123",
      " :124",
      " :125",
      " :126",
      " :127",
      " :128",
      " :129",
      " :13",
      " :130",
      " :131",
      " :132",
      " :133",
      " :134",
      " :135",
      " :136",
      " :137",
      " :138",
      " :139",
      " :14",
      " :140",
      " :141",
      " :142",
      " :143",
      " :144",
      " :145",
      " :146",
      " :147",
      " :148",
      " :149",
      " :15",
      " :150",
      " :151",
      " :152",
      " :153",
      " :154",
      " :155",
      " :156",
      " :157",
      " :158",
      " :159",
      " :16",
      " :160",
      " :161",
      " :162",
      " :163",
      " :164",
      " :165",
      " :166",
      " :167",
      " :168",
      " :169",
      " :17",
      " :170",
      " :171",
      " :172",
      " :173",
      " :174",
      " :175",
      " :176",
      " :177",
      " :178",
      " :179",
      " :18",
      " :180",
      " :181",
      " :19",
      " :2",
      " :20",
      " :22",
      " :23",
      " :24",
      " :25",
      " :26",
      " :27",
      " :28",
      " :29",
      " :3",
      " :30",
      " :31",
      " :32",
      " :33",
      " :34",
      " :35",
      " :36",
      " :37",
      " :38",
      " :39",
      " :4",
      " :40",
      " :41",
      " :42",
      " :43",
      " :44",
      " :45",
      " :46",
      " :47",
      " :48",
      " :49",
      " :5",
      " :50",
      " :51",
      " :52",
      " :53",
      " :54",
      " :55",
      " :56",
      " :57",
      " :58",
      " :59",
      " :6",
      " :60",
      " :61",
      " :62",
      " :63",
      " :64",
      " :65",
      " :66",
      " :67",
      " :68",
      " :69",
      " :7",
      " :70",
      " :71",
      " :72",
      " :73",
      " :74",
      " :75",
      " :76",
      " :77",
      " :78",
      " :79",
      " :8",
      " :80",
      " :81",
      " :82",
      " :83",
      " :84",
      " :85",
      " :86",
      " :87",
      " :88",
      " :89",
      " :9",
      " :90",
      " :91",
      " :92",
      " :93",
      " :94",
      " :95",
      " :96",
      " :97",
      " :98",
      " :99"
    ],
    " :22": [
      " :1",
      " :10",
      " :100",
      " :101",
      " :102",
      " :103",
      " :104",
      " :105",
      " :106",
      " :107",
      " :108",
      " :109",
      " :11",
      " :110",
      " :111",
      " :112",
      " :113",
      " :114",
      " :115",
      " :116",
      " :117",
      " :118",
      " :119",
      " :12",
      " :120",
      " :121",
      " :122",
      " :123",
      " :124",
      " :125",
      " :126",
      " :127",
      " :128",
      " :129",
      " :13",
      " :130",
      " :131",
      " :132",
      " :133",
      " :134",
      " :135",
      " :136",
      " :137",
      " :138",
      " :139",
      " :14",
      " :140",
      " :141",
      " :142",
      " :143",
      " :144",
      " :145",
      " :146",
      " :147",
      " :148",
      " :149",
      " :15",
      " :150",
      " :151",
      " :152",
      " :153",
      " :154",
      " :155",
      " :156",
      " :157",
      " :158",
      " :159",
      " :16",
      " :160",
      " :161",
      " :162",
      " :163",
      " :164",
      " :165",
      " :166",
      " :167",
      " :168",
      " :169",
      " :17",
      " :170",
      " :171",
      " :172",
      " :173",
      " :174",
      " :175",
      " :176",
      " :177",
      " :178",
      " :179",
      " :18",
      " :180",
      " :181",
      " :19",
      " :2",
      " :20",
      " :21",
      " :23",
      " :24",
      " :25",
      " :26",
      " :27",
      " :28",
      " :29",
      " :3",
      " :30",
      " :31",
      " :32",
      " :33",
      " :34",
      " :35",
      " :36",
      " :37",
      " :38",
      " :39",
      " :4",
      " :40",
      " :41",
      " :42",
      " :43",
      " :44",
      " :45",
      " :46",
      " :47",
      " :48",
      " :49",
      " :5",
      " :50",
      " :51",
      " :52",
      " :53",
      " :54",
      " :55",
      " :56",
      " :57",
      " :58",
      " :59",
      " :6",
      " :60",
      " :61",
      " :62",
      " :63",
      " :64",
      " :65",
      " :66",
      " :67",
      " :68",
      " :69",
      " :7",
      " :70",
      " :71",
      " :72",
      " :73",
      " :74",
      " :75",
      " :76",
      " :77",
      " :78",
      " :79",
      " :8",
      " :80",
      " :81",
      " :82",
      " :83",
      " :84",
      " :85",
      " :86",
      " :87",
      " :88",
      " :89",
      " :9",
      " :90",
      " :91",
      " :92",
      " :93",
      " :94",
      " :95",
      " :96",
      " :97",
      " :98",
      " :99"
    ],
    " :23": [
      " :1",
      " :10",
      " :100",
      " :101",
      " :102",
      " :103",
      " :104",
      " :105",
      " :106",
      " :107",
      " :108",
      " :109",
      " :11",
      " :110",
      " :111",
      " :112",
      " :113",
      " :114",
      " :115",
      " :116",
      " :117",
      " :118",
      " :119",
      " :12",
      " :120",
      " :121",
      " :122",
      " :123",
      " :124",
      " :125",
      " :126",
      " :127",
      " :128",
      " :129",
      " :13",
      " :130",
      " :131",
      " :132",
      " :133",
      " :134",
      " :135",
      " :136",
      " :137",
      " :138",
      " :139",
      " :14",
      " :140",
      " :141",
      " :142",
      " :143",
      " :144",
      " :145",
      " :146",
      " :147",
      " :148",
      " :149",
      " :15",
      " :150",
      " :151",
      " :152",
      " :153",
      " :154",
      " :155",
      " :156",
      " :157",
      " :158",
      " :159",
      " :16",
      " :160",
      " :161",
      " :162",
      " :163",
      " :164",
      " :165",
      " :166",
      " :167",
      " :168",
      " :169",
      " :17",
      " :170",
      " :171",
      " :172",
      " :173",
      " :174",
      " :175",
      " :176",
      " :177",
      " :178",
      " :179",
      " :18",
      " :180",
      " :181",
      " :19",
      " :2",
      " :20",
      " :21",
      " :22",
      " :24",
      " :25",
      " :26",
      " :27",
      " :28",
      " :29",
      " :3",
      " :30",
      " :31",
      " :32",
      " :33",
      " :34",
      " :35",
      " :36",
      " :37",
      " :38",
      " :39",
      " :4",
      " :40",
      " :41",
      " :42",
      " :43",
      " :44",
      " :45",
      " :46",
      " :47",
      " :48",
      " :49",
      " :5",
      " :50",
      " :51",
      " :52",
      " :53",
      " :54",
      " :55",
      " :56",
      " :57",
      " :58",
      " :59",
      " :6",
      " :60",
      " :61",
      " :62",
      " :63",
      " :64",
      " :65",
      " :66",
      " :67",
      " :68",
      " :69",
      " :7",
      " :70",
      " :71",
      " :72",
      " :73",
      " :74",
      " :75",
      " :76",
      " :77",
      " :78",
      " :79",
      " :8",
      " :80",
      " :81",
      " :82",
      " :83",
      " :84",
      " :85",
      " :86",
      " :87",
      " :88",
      " :89",
      " :9",
      " :90",
      " :91",
      " :92",
      " :93",
      " :94",
      " :95",
      " :96",
      " :97",
      " :98",
      " :99"
    ],
    " :24": [
      " :1",
      " :10",
      " :100",
      " :101",
      " :102",
      " :103",
      " :104",
      " :105",
      " :106",
      " :107",
      " :108",
      " :109",
      " :11",
      " :110",
      " :111",
      " :112",
      " :113",
      " :114",
      " :115",
      " :116",
      " :117",
      " :118",
      " :119",
      " :12",
      " :120",
      " :121",
      " :122",
      " :123",
      " :124",
      " :125",
      " :126",
      " :127",
      " :128",
      " :129",
      " :13",
      " :130",
      " :131",
      " :132",
      " :133",
      " :134",
      " :135",
      " :136",
      " :137",
      " :138",
      " :139",
      " :14",
      " :140",
      " :141",
      " :142",
      " :143",
      " :144",
      " :145",
      " :146",
      " :147",
      " :148",
      " :149",
      " :15",
      " :150",
      " :151",
      " :152",
      " :153",
      " :154",
      " :155",
      " :156",
      " :157",
      " :158",
      " :159",
      " :16",
      " :160",
      " :161",
      " :162",
      " :163",
      " :164",
      " :165",
      " :166",
      " :167",
      " :168",
      " :169",
      " :17",
      " :170",
      " :171",
      " :172",
      " :173",
      " :174",
      " :175",
      " :176",
      " :177",
      " :178",
      " :179",
      " :18",
      " :180",
      " :181",
      " :19",
      " :2",
      " :20",
      " :21",
      " :22",
      " :23",
      " :25",
      " :26",
      " :27",
      " :28",
      " :29",
      " :3",
      " :30",
      " :31",
      " :32",
      " :33",
      " :34",
      " :35",
      " :36",
      " :37",
      " :38",
      " :39",
      " :4",
      " :40",
      " :41",
      " :42",
      " :43",
      " :44",
      " :45",
      " :46",
      " :47",
      " :48",
      " :49",
      " :5",
      " :50",
      " :51",
      " :52",
      " :53",
      " :54",
      " :55",
      " :56",
      " :57",
      " :58",
      " :59",
      " :6",
      " :60",
      " :61",
      " :62",
      " :63",
      " :64",
      " :65",
      " :66",
      " :67",
      " :68",
      " :69",
      " :7",
      " :70",
      " :71",
      " :72",
      " :73",
      " :74",
      " :75",
      " :76",
      " :77",
      " :78",
      " :79",
      " :8",
      " :80",
      " :81",
      " :82",
      " :83",
      " :84",
      " :85",
      " :86",
      " :87",
      " :88",
      " :89",
      " :9",
      " :90",
      " :91",
      " :92",
      " :93",
      " :94",
      " :95",
      " :96",
      " :97",
      " :98",
      " :99"
    ],
    " :25": [
      " :1",
      " :10",
      " :100",
      " :101",
      " :102",
      " :103",
      " :104",
      " :105",
      " :106",
      " :107",
      " :108",
      " :109",
      " :11",
      " :110",
      " :111",
      " :112",
      " :113",
      " :114",
      " :115",
      " :116",
      " :117",
      " :118",
      " :119",
      " :12",
      " :120",
      " :121",
      " :122",
      " :123",
      " :124",
      " :125",
      " :126",
      " :127",
      " :128",
      " :129",
      " :13",
      " :130",
      " :131",
      " :132",
      " :133",
      " :134",
      " :135",
      " :136",
      " :137",
      " :138",
      " :139",
      " :14",
      " :140",
      " :141",
      " :142",
      " :143",
      " :144",
      " :145",
      " :146",
      " :147",
      " :148",
      " :149",
      " :15",
      " :150",
      " :151",
      " :152",
      " :153",
      " :154",
      " :155",
      " :156",
      " :157",
      " :158",
      " :159",
      " :16",
      " :160",
      " :161",
      " :162",
      " :163",
      " :164",
      " :165",
      " :166",
      " :167",
      " :168",
      " :169",
      " :17",
      " :170",
      " :171",
      " :172",
      " :173",
      " :174",
      " :175",
      " :176",
      " :177",
      " :178",
      " :179",
      " :18",
      " :180",
      " :181",
      " :19",
      " :2",
      " :20",
      " :21",
      " :22",
      " :23",
      " :24",
      " :26",
      " :27",
      " :28",
      " :29",
      " :3",
      " :30",
      " :31",
      " :32",
      " :33",
      " :34",
      " :35",
      " :36",
      " :37",
      " :38",
      " :39",
      " :4",
      " :40",
      " :41",
      " :42",
      " :43",
      " :44",
      " :45",
      " :46",
      " :47",
      " :48",
      " :49",
      " :5",
      " :50",
      " :51",
      " :52",
      " :53",
      " :54",
      " :55",
      " :56",
      " :57",
      " :58",
      " :59",
      " :6",
      " :60",
      " :61",
      " :62",
      " :63",
      " :64",
      " :65",
      " :66",
      " :67",
      " :68",
      " :69",
      " :7",
      " :70",
      " :71",
      " :72",
      " :73",
      " :74",
      " :75",
      " :76",
      " :77",
      " :78",
      " :79",
      " :8",
      " :80",
      " :81",
      " :82",
      " :83",
      " :84",
      " :85",
      " :86",
      " :87",
      " :88",
      " :89",
      " :9",
      " :90",
      " :91",
      " :92",
      " :93",
      " :94",
      " :95",
      " :96",
      " :97",
      " :98",
      " :99"
    ],
    " :26": [
      " :1",
      " :10",
      " :100",
      " :101",
      " :102",
      " :103",
      " :104",
      " :105",
      " :106",
      " :107",
      " :108",
      " :109",
      " :11",
      " :110",
      " :111",
      " :112",
      " :113",
      " :114",
      " :115",
      " :116",
      " :117",
      " :118",
      " :119",
      " :12",
      " :120",
      " :121",
      " :122",
      " :123",
      " :124",
      " :125",
      " :126",
      " :127",
      " :128",
      " :129",
      " :13",
      " :130",
      " :131",
      " :132",
      " :133",
      " :134",
      " :135",
      " :136",
      " :137",
      " :138",
      " :139",
      " :14",
      " :140",
      " :141",
      " :142",
      " :143",
      " :144",
      " :145",
      " :146",
      " :147",
      " :148",
      " :149",
      " :15",
      " :150",
      " :151",
      " :152",
      " :153",
      " :154",
      " :155",
      " :156",
      " :157",
      " :158",
      " :159",
      " :16",
      " :160",
      " :161",
      " :162",
      " :163",
      " :164",
      " :165",
      " :166",
      " :167",
      " :168",
      " :169",
      " :17",
      " :170",
      " :171",
      " :172",
      " :173",
      " :174",
      " :175",
      " :176",
      " :177",
      " :178",
      " :179",
      " :18",
      " :180",
      " :181",
      " :19",
      " :2",
      " :20",
      " :21",
      " :22",
      " :23",
      " :24",
      " :25",
      " :27",
      " :28",
      " :29",
      " :3",
      " :30",
      " :31",
      " :32",
      " :33",
      " :34",
      " :35",
      " :36",
      " :37",
      " :38",
      " :39",
      " :4",
      " :40",
      " :41",
      " :42",
      " :43",
      " :44",
      " :45",
      " :46",
      " :47",
      " :48",
      " :49",
      " :5",
      " :50",
      " :51",
      " :52",
      " :53",
      " :54",
      " :55",
      " :56",
      " :57",
      " :58",
      " :59",
      " :6",
      " :60",
      " :61",
      " :62",
      " :63",
      " :64",
      " :65",
      " :66",
      " :67",
      " :68",
      " :69",
      " :7",
      " :70",
      " :71",
      " :72",
      " :73",
      " :74",
      " :75",
      " :76",
      " :77",
      " :78",
      " :79",
      " :8",
      " :80",
      " :81",
      " :82",
      " :83",
      " :84",
      " :85",
      " :86",
      " :87",
      " :88",
      " :89",
      " :9",
      " :90",
      " :91",
      " :92",
      " :93",
      " :94",
      " :95",
      " :96",
      " :97",
      " :98",
      " :99"
    ],
    " :27": [
      " :1",
      " :10",
      " :100",
      " :101",
      " :102",
      " :103",
      " :104",
      " :105",
      " :106",
      " :107",
      " :108",
      " :109",
      " :11",
      " :110",
      " :111",
      " :112",
      " :113",
      " :114",
      " :115",
      " :116",
      " :117",
      " :118",
      " :119",
      " :12",
      " :120",
      " :121",
      " :122",
      " :123",
      " :124",
      " :125",
      " :126",
      " :127",
      " :128",
      " :129",
      " :13",
      " :130",
      " :131",
      " :132",
      " :133",
      " :134",
      " :135",
      " :136",
      " :137",
      " :138",
      " :139",
      " :14",
      " :140",
      " :141",
      " :142",
      " :143",
      " :144",
      " :145",
      " :146",
      " :147",
      " :148",
      " :149",
      " :15",
      " :150",
      " :151",
      " :152",
      " :153",
      " :154",
      " :155",
      " :156",
      " :157",
      " :158",
      " :159",
      " :16",
      " :160",
      " :161",
      " :162",
      " :163",
      " :164",
      " :165",
      " :166",
      " :167",
      " :168",
      " :169",
      " :17",
      " :170",
      " :171",
      " :172",
      " :173",
      " :174",
      " :175",
      " :176",
      " :177",
      " :178",
      " :179",
      " :18",
      " :180",
      " :181",
      " :19",
      " :2",
      " :20",
      " :21",
      " :22",
      " :23",
      " :24",
      " :25",
      " :26",
      " :28",
      " :29",
      " :3",
      " :30",
      " :31",
      " :32",
      " :33",
      " :34",
      " :35",
      " :36",
      " :37",
      " :38",
      " :39",
      " :4",
      " :40",
      " :41",
      " :42",
      " :43",
      " :44",
      " :45",
      " :46",
      " :47",
      " :48",
      " :49",
      " :5",
      " :50",
      " :51",
      " :52",
      " :53",
      " :54",
      " :55",
      " :56",
      " :57",
      " :58",
      " :59",
      " :6",
      " :60",
      " :61",
      " :62",
      " :63",
      " :64",
      " :65",
      " :66",
      " :67",
      " :68",
      " :69",
      " :7",
      " :70",
      " :71",
      " :72",
      " :73",
      " :74",
      " :75",
      " :76",
      " :77",
      " :78",
      " :79",
      " :8",
      " :80",
      " :81",
      " :82",
      " :83",
      " :84",
      " :85",
      " :86",
      " :87",
      " :88",
      " :89",
      " :9",
      " :90",
      " :91",
      " :92",
      " :93",
      " :94",
      " :95",
      " :96",
      " :97",
      " :98",
      " :99"
    ],
    " :28": [
      " :1",
      " :10",
      " :100",
      " :101",
      " :102",
      " :103",
      " :104",
      " :105",
      " :106",
      " :107",
      " :108",
      " :109",
      " :11",
      " :110",
      " :111",
      " :112",
      " :113",
      " :114",
      " :115",
      " :116",
      " :117",
      " :118",
      " :119",
      " :12",
      " :120",
      " :121",
      " :122",
      " :123",
      " :124",
      " :125",
      " :126",
      " :127",
      " :128",
      " :129",
      " :13",
      " :130",
      " :131",
      " :132",
      " :133",
      " :134",
      " :135",
      " :136",
      " :137",
      " :138",
      " :139",
      " :14",
      " :140",
      " :141",
      " :142",
      " :143",
      " :144",
      " :145",
      " :146",
      " :147",
      " :148",
      " :149",
      " :15",
      " :150",
      " :151",
      " :152",
      " :153",
      " :154",
      " :155",
      " :156",
      " :157",
      " :158",
      " :159",
      " :16",
      " :160",
      " :161",
      " :162",
      " :163",
      " :164",
      " :165",
      " :166",
      " :167",
      " :168",
      " :169",
      " :17",
      " :170",
      " :171",
      " :172",
      " :173",
      " :174",
      " :175",
      " :176",
      " :177",
      " :178",
      " :179",
      " :18",
      " :180",
      " :181",
      " :19",
      " :2",
      " :20",
      " :21",
      " :22",
      " :23",
      " :24",
      " :25",
      " :26",
      " :27",
      " :29",
      " :3",
      " :30",
      " :31",
      " :32",
      " :33",
      " :34",
      " :35",
      " :36",
      " :37",
      " :38",
      " :39",
      " :4",
      " :40",
      " :41",
      " :42",
      " :43",
      " :44",
      " :45",
      " :46",
      " :47",
      " :48",
      " :49",
      " :5",
      " :50",
      " :51",
      " :52",
      " :53",
      " :54",
      " :55",
      " :56",
      " :57",
      " :58",
      " :59",
      " :6",
      " :60",
      " :61",
      " :62",
      " :63",
      " :64",
      " :65",
      " :66",
      " :67",
      " :68",
      " :69",
      " :7",
      " :70",
      " :71",
      " :72",
      " :73",
      " :74",
      " :75",
      " :76",
      " :77",
      " :78",
      " :79",
      " :8",
      " :80",
      " :81",
      " :82",
      " :83",
      " :84",
      " :85",
      " :86",
      " :87",
      " :88",
      " :89",
      " :9",
      " :90",
      " :91",
      " :92",
      " :93",
      " :94",
      " :95",
      " :96",
      " :97",
      " :98",
      " :99"
    ],
    " :29": [
      " :1",
      " :10",
      " :100",
      " :101",
      " :102",
      " :103",
      " :104",
      " :105",
      " :106",
      " :107",
      " :108",
      " :109",
      " :11",
      " :110",
      " :111",
      " :112",
      " :113",
      " :114",
      " :115",
      " :116",
      " :117",
      " :118",
      " :119",
      " :12",
      " :120",
      " :121",
      " :122",
      " :123",
      " :124",
      " :125",
      " :126",
      " :127",
      " :128",
      " :129",
      " :13",
      " :130",
      " :131",
      " :132",
      " :133",
      " :134",
      " :135",
      " :136",
      " :137",
      " :138",
      " :139",
      " :14",
      " :140",
      " :141",
      " :142",
      " :143",
      " :144",
      " :145",
      " :146",
      " :147",
      " :148",
      " :149",
      " :15",
      " :150",
      " :151",
      " :152",
      " :153",
      " :154",
      " :155",
      " :156",
      " :157",
      " :158",
      " :159",
      " :16",
      " :160",
      " :161",
      " :162",
      " :163",
      " :164",
      " :165",
      " :166",
      " :167",
      " :168",
      " :169",
      " :17",
      " :170",
      " :171",
      " :172",
      " :173",
      " :174",
      " :175",
      " :176",
      " :177",
      " :178",
      " :179",
      " :18",
      " :180",
      " :181",
      " :19",
      " :2",
      " :20",
      " :21",
      " :22",
      " :23",
      " :24",
      " :25",
      " :26",
      " :27",
      " :28",
      " :3",
      " :30",
      " :31",
      " :32",
      " :33",
      " :34",
      " :35",
      " :36",
      " :37",
      " :38",
      " :39",
      " :4",
      " :40",
      " :41",
      " :42",
      " :43",
      " :44",
      " :45",
      " :46",
      " :47",
      " :48",
      " :49",
      " :5",
      " :50",
      " :51",
      " :52",
      " :53",
      " :54",
      " :55",
      " :56",
      " :57",
      " :58",
      " :59",
      " :6",
      " :60",
      " :61",
      " :62",
      " :63",
      " :64",
      " :65",
      " :66",
      " :67",
      " :68",
      " :69",
      " :7",
      " :70",
      " :71",
      " :72",
      " :73",
      " :74",
      " :75",
      " :76",
      " :77",
      " :78",
      " :79",
      " :8",
      " :80",
      " :81",
      " :82",
      " :83",
      " :84",
      " :85",
      " :86",
      " :87",
      " :88",
      " :89",
      " :9",
      " :90",
      " :91",
      " :92",
      " :93",
      " :94",
      " :95",
      " :96",
      " :97",
      " :98",
      " :99"
    ],
    " :30": [
      " :1",
      " :10",
      " :100",
      " :101",
      " :102",
      " :103",
      " :104",
      " :105",
      " :106",
      " :107",
      " :108",
      " :109",
      " :11",
      " :110",
      " :111",
      " :112",
      " :113",
      " :114",
      " :115",
      " :116",
      " :117",
      " :118",
      " :119",
      " :12",
      " :120",
      " :121",
      " :122",
      " :123",
      " :124",
      " :125",
      " :126",
      " :127",
      " :128",
      " :129",
      " :13",
      " :130",
      " :131",
      " :132",
      " :133",
      " :134",
      " :135",
      " :136",
      " :137",
      " :138",
      " :139",
      " :14",
      " :140",
      " :141",
      " :142",
      " :143",
      " :144",
      " :145",
      " :146",
      " :147",
      " :148",
      " :149",
      " :15",
      " :150",
      " :151",
      " :152",
      " :153",
      " :154",
      " :155",
      " :156",
      " :157",
      " :158",
      " :159",
      " :16",
      " :160",
      " :161",
      " :162",
      " :163",
      " :164",
      " :165",
      " :166",
      " :167",
      " :168",
      " :169",
      " :17",
      " :170",
      " :171",
      " :172",
      " :173",
      " :174",
      " :175",
      " :176",
      " :177",
      " :178",
      " :179",
      " :18",
      " :180",
      " :181",
      " :19",
      " :2",
      " :20",
      " :21",
      " :22",
      " :23",
      " :24",
      " :25",
      " :26",
      " :27",
      " :28",
      " :29",
      " :3",
      " :31",
      " :32",
      " :33",
      " :34",
      " :35",
      " :36",
      " :37",
      " :38",
      " :39",
      " :4",
      " :40",
      " :41",
      " :42",
      " :43",
      " :44",
      " :45",
      " :46",
      " :47",
      " :48",
      " :49",
      " :5",
      " :50",
      " :51",
      " :52",
      " :53",
      " :54",
      " :55",
      " :56",
      " :57",
      " :58",
      " :59",
      " :6",
      " :60",
      " :61",
      " :62",
      " :63",
      " :64",
      " :65",
      " :66",
      " :67",
      " :68",
      " :69",
      " :7",
      " :70",
      " :71",
      " :72",
      " :73",
      " :74",
      " :75",
      " :76",
      " :77",
      " :78",
      " :79",
      " :8",
      " :80",
      " :81",
      " :82",
      " :83",
      " :84",
      " :85",
      " :86",
      " :87",
      " :88",
      " :89",
      " :9",
      " :90",
      " :91",
      " :92",
      " :93",
      " :94",
      " :95",
      " :96",
      " :97",
      " :98",
      " :99"
    ],
    " :31": [
      " :1",
      " :10",
      " :100",
      " :101",
      " :102",
      " :103",
      " :104",
      " :105",
      " :106",
      " :107",
      " :108",
      " :109",
      " :11",
      " :110",
      " :111",
      " :112",
      " :113",
      " :114",
      " :115",
      " :116",
      " :117",
      " :118",
      " :119",
      " :12",
      " :120",
      " :121",
      " :122",
      " :123",
      " :124",
      " :125",
      " :126",
      " :127",
      " :128",
      " :129",
      " :13",
      " :130",
      " :131",
      " :132",
      " :133",
      " :134",
      " :135",
      " :136",
      " :137",
      " :138",
      " :139",
      " :14",
      " :140",
      " :141",
      " :142",
      " :143",
      " :144",
      " :145",
      " :146",
      " :147",
      " :148",
      " :149",
      " :15",
      " :150",
      " :151",
      " :152",
      " :153",
      " :154",
      " :155",
      " :156",
      " :157",
      " :158",
      " :159",
      " :16",
      " :160",
      " :161",
      " :162",
      " :163",
      " :164",
      " :165",
      " :166",
      " :167",
      " :168",
      " :169",
      " :17",
      " :170",
      " :171",
      " :172",
      " :173",
      " :174",
      " :175",
      " :176",
      " :177",
      " :178",
      " :179",
      " :18",
      " :180",
      " :181",
      " :19",
      " :2",
      " :20",
      " :21",
      " :22",
      " :23",
      " :24",
      " :25",
      " :26",
      " :27",
      " :28",
      " :29",
      " :3",
      " :30",
      " :32",
      " :33",
      " :34",
      " :35",
      " :36",
      " :37",
      " :38",
      " :39",
      " :4",
      " :40",
      " :41",
      " :42",
      " :43",
      " :44",
      " :45",
      " :46",
      " :47",
      " :48",
      " :49",
      " :5",
      " :50",
      " :51",
      " :52",
      " :53",
      " :54",
      " :55",
      " :56",
      " :57",
      " :58",
      " :59",
      " :6",
      " :60",
      " :61",
      " :62",
      " :63",
      " :64",
      " :65",
      " :66",
      " :67",
      " :68",
      " :69",
      " :7",
      " :70",
      " :71",
      " :72",
      " :73",
      " :74",
      " :75",
      " :76",
      " :77",
      " :78",
      " :79",
      " :8",
      " :80",
      " :81",
      " :82",
      " :83",
      " :84",
      " :85",
      " :86",
      " :87",
      " :88",
      " :89",
      " :9",
      " :90",
      " :91",
      " :92",
      " :93",
      " :94",
      " :95",
      " :96",
      " :97",
      " :98",
      " :99"
    ],
    " :32": [
      " :1",
      " :10",
      " :100",
      " :101",
      " :102",
      " :103",
      " :104",
      " :105",
      " :106",
      " :107",
      " :108",
      " :109",
      " :11",
      " :110",
      " :111",
      " :112",
      " :113",
      " :114",
      " :115",
      " :116",
      " :117",
      " :118",
      " :119",
      " :12",
      " :120",
      " :121",
      " :122",
      " :123",
      " :124",
      " :125",
      " :126",
      " :127",
      " :128",
      " :129",
      " :13",
      " :130",
      " :131",
      " :132",
      " :133",
      " :134",
      " :135",
      " :136",
      " :137",
      " :138",
      " :139",
      " :14",
      " :140",
      " :141",
      " :142",
      " :143",
      " :144",
      " :145",
      " :146",
      " :147",
      " :148",
      " :149",
      " :15",
      " :150",
      " :151",
      " :152",
      " :153",
      " :154",
      " :155",
      " :156",
      " :157",
      " :158",
      " :159",
      " :16",
      " :160",
      " :161",
      " :162",
      " :163",
      " :164",
      " :165",
      " :166",
      " :167",
      " :168",
      " :169",
      " :17",
      " :170",
      " :171",
      " :172",
      " :173",
      " :174",
      " :175",
      " :176",
      " :177",
      " :178",
      " :179",
      " :18",
      " :180",
      " :181",
      " :19",
      " :2",
      " :20",
      " :21",
      " :22",
      " :23",
      " :24",
      " :25",
      " :26",
      " :27",
      " :28",
      " :29",
      " :3",
      " :30",
      " :31",
      " :33",
      " :34",
      " :35",
      " :36",
      " :37",
      " :38",
      " :39",
      " :4",
      " :40",
      " :41",
      " :42",
      " :43",
      " :44",
      " :45",
      " :46",
      " :47",
      " :48",
      " :49",
      " :5",
      " :50",
      " :51",
      " :52",
      " :53",
      " :54",
      " :55",
      " :56",
      " :57",
      " :58",
      " :59",
      " :6",
      " :60",
      " :61",
      " :62",
      " :63",
      " :64",
      " :65",
      " :66",
      " :67",
      " :68",
      " :69",
      " :7",
      " :70",
      " :71",
      " :72",
      " :73",
      " :74",
      " :75",
      " :76",
      " :77",
      " :78",
      " :79",
      " :8",
      " :80",
      " :81",
      " :82",
      " :83",
      " :84",
      " :85",
      " :86",
      " :87",
      " :88",
      " :89",
      " :9",
      " :90",
      " :91",
      " :92",
      " :93",
      " :94",
      " :95",
      " :96",
      " :97",
      " :98",
      " :99"
    ],
    " :33": [
      " :1",
      " :10",
      " :100",
      " :101",
      " :102",
      " :103",
      " :104",
      " :105",
      " :106",
      " :107",
      " :108",
      " :109",
      " :11",
      " :110",
      " :111",
      " :112",
      " :113",
      " :114",
      " :115",
      " :116",
      " :117",
      " :118",
      " :119",
      " :12",
      " :120",
      " :121",
      " :122",
      " :123",
      " :124",
      " :125",
      " :126",
      " :127",
      " :128",
      " :129",
      " :13",
      " :130",
      " :131",
      " :132",
      " :133",
      " :134",
      " :135",
      " :136",
      " :137",
      " :138",
      " :139",
      " :14",
      " :140",
      " :141",
      " :142",
      " :143",
      " :144",
      " :145",
      " :146",
      " :147",
      " :148",
      " :149",
      " :15",
      " :150",
      " :151",
      " :152",
      " :153",
      " :154",
      " :155",
      " :156",
      " :157",
      " :158",
      " :159",
      " :16",
      " :160",
      " :161",
      " :162",
      " :163",
      " :164",
      " :165",
      " :166",
      " :167",
      " :168",
      " :169",
      " :17",
      " :170",
      " :171",
      " :172",
      " :173",
      " :174",
      " :175",
      " :176",
      " :177",
      " :178",
      " :179",
      " :18",
      " :180",
      " :181",
      " :19",
      " :2",
      " :20",
      " :21",
      " :22",
      " :23",
      " :24",
      " :25",
      " :26",
      " :27",
      " :28",
      " :29",
      " :3",
      " :30",
      " :31",
      " :32",
      " :34",
      " :35",
      " :36",
      " :37",
      " :38",
      " :39",
      " :4",
      " :40",
      " :41",
      " :42",
      " :43",
      " :44",
      " :45",
      " :46",
      " :47",
      " :48",
      " :49",
      " :5",
      " :50",
      " :51",
      " :52",
      " :53",
      " :54",
      " :55",
      " :56",
      " :57",
      " :58",
      " :59",
      " :6",
      " :60",
      " :61",
      " :62",
      " :63",
      " :64",
      " :65",
      " :66",
      " :67",
      " :68",
      " :69",
      " :7",
      " :70",
      " :71",
      " :72",
      " :73",
      " :74",
      " :75",
      " :76",
      " :77",
      " :78",
      " :79",
      " :8",
      " :80",
      " :81",
      " :82",
      " :83",
      " :84",
      " :85",
      " :86",
      " :87",
      " :88",
      " :89",
      " :9",
      " :90",
      " :91",
      " :92",
      " :93",
      " :94",
      " :95",
      " :96",
      " :97",
      " :98",
      " :99"
    ],
    " :34": [
      " :1",
      " :10",
      " :100",
      " :101",
      " :102",
      " :103",
      " :104",
      " :105",
      " :106",
      " :107",
      " :108",
      " :109",
      " :11",
      " :110",
      " :111",
      " :112",
      " :113",
      " :114",
      " :115",
      " :116",
      " :117",
      " :118",
      " :119",
      " :12",
      " :120",
      " :121",
      " :122",
      " :123",
      " :124",
      " :125",
      " :126",
      " :127",
      " :128",
      " :129",
      " :13",
      " :130",
      " :131",
      " :132",
      " :133",
      " :134",
      " :135",
      " :136",
      " :137",
      " :138",
      " :139",
      " :14",
      " :140",
      " :141",
      " :142",
      " :143",
      " :144",
      " :145",
      " :146",
      " :147",
      " :148",
      " :149",
      " :15",
      " :150",
      " :151",
      " :152",
      " :153",
      " :154",
      " :155",
      " :156",
      " :157",
      " :158",
      " :159",
      " :16",
      " :160",
      " :161",
      " :162",
      " :163",
      " :164",
      " :165",
      " :166",
      " :167",
      " :168",
      " :169",
      " :17",
      " :170",
      " :171",
      " :172",
      " :173",
      " :174",
      " :175",
      " :176",
      " :177",
      " :178",
      " :179",
      " :18",
      " :180",
      " :181",
      " :19",
      " :2",
      " :20",
      " :21",
      " :22",
      " :23",
      " :24",
      " :25",
      " :26",
      " :27",
      " :28",
      " :29",
      " :3",
      " :30",
      " :31",
      " :32",
      " :33",
      " :35",
      " :36",
      " :37",
      " :38",
      " :39",
      " :4",
      " :40",
      " :41",
      " :42",
      " :43",
      " :44",
      " :45",
      " :46",
      " :47",
      " :48",
      " :49",
      " :5",
      " :50",
      " :51",
      " :52",
      " :53",
      " :54",
      " :55",
      " :56",
      " :57",
      " :58",
      " :59",
      " :6",
      " :60",
      " :61",
      " :62",
      " :63",
      " :64",
      " :65",
      " :66",
      " :67",
      " :68",
      " :69",
      " :7",
      " :70",
      " :71",
      " :72",
      " :73",
      " :74",
      " :75",
      " :76",
      " :77",
      " :78",
      " :79",
      " :8",
      " :80",
      " :81",
      " :82",
      " :83",
      " :84",
      " :85",
      " :86",
      " :87",
      " :88",
      " :89",
      " :9",
      " :90",
      " :91",
      " :92",
      " :93",
      " :94",
      " :95",
      " :96",
      " :97",
      " :98",
      " :99"
    ],
    " :35": [
      " :1",
      " :10",
      " :100",
      " :101",
      " :102",
      " :103",
      " :104",
      " :105",
      " :106",
      " :107",
      " :108",
      " :109",
      " :11",
      " :110",
      " :111",
      " :112",
      " :113",
      " :114",
      " :115",
      " :116",
      " :117",
      " :118",
      " :119",
      " :12",
      " :120",
      " :121",
      " :122",
      " :123",
      " :124",
      " :125",
      " :126",
      " :127",
      " :128",
      " :129",
      " :13",
      " :130",
      " :131",
      " :132",
      " :133",
      " :134",
      " :135",
      " :136",
      " :137",
      " :138",
      " :139",
      " :14",
      " :140",
      " :141",
      " :142",
      " :143",
      " :144",
      " :145",
      " :146",
      " :147",
      " :148",
      " :149",
      " :15",
      " :150",
      " :151",
      " :152",
      " :153",
      " :154",
      " :155",
      " :156",
      " :157",
      " :158",
      " :159",
      " :16",
      " :160",
      " :161",
      " :162",
      " :163",
      " :164",
      " :165",
      " :166",
      " :167",
      " :168",
      " :169",
      " :17",
      " :170",
      " :171",
      " :172",
      " :173",
      " :174",
      " :175",
      " :176",
      " :177",
      " :178",
      " :179",
      " :18",
      " :180",
      " :181",
      " :19",
      " :2",
      " :20",
      " :21",
      " :22",
      " :23",
      " :24",
      " :25",
      " :26",
      " :27",
      " :28",
      " :29",
      " :3",
      " :30",
      " :31",
      " :32",
      " :33",
      " :34",
      " :36",
      " :37",
      " :38",
      " :39",
      " :4",
      " :40",
      " :41",
      " :42",
      " :43",
      " :44",
      " :45",
      " :46",
      " :47",
      " :48",
      " :49",
      " :5",
      " :50",
      " :51",
      " :52",
      " :53",
      " :54",
      " :55",
      " :56",
      " :57",
      " :58",
      " :59",
      " :6",
      " :60",
      " :61",
      " :62",
      " :63",
      " :64",
      " :65",
      " :66",
      " :67",
      " :68",
      " :69",
      " :7",
      " :70",
      " :71",
      " :72",
      " :73",
      " :74",
      " :75",
      " :76",
      " :77",
      " :78",
      " :79",
      " :8",
      " :80",
      " :81",
      " :82",
      " :83",
      " :84",
      " :85",
      " :86",
      " :87",
      " :88",
      " :89",
      " :9",
      " :90",
      " :91",
      " :92",
      " :93",
      " :94",
      " :95",
      " :96",
      " :97",
      " :98",
      " :99"
    ],
    " :36": [
      " :1",
      " :10",
      " :100",
      " :101",
      " :102",
      " :103",
      " :104",
      " :105",
      " :106",
      " :107",
      " :108",
      " :109",
      " :11",
      " :110",
      " :111",
      " :112",
      " :113",
      " :114",
      " :115",
      " :116",
      " :117",
      " :118",
      " :119",
      " :12",
      " :120",
      " :121",
      " :122",
      " :123",
      " :124",
      " :125",
      " :126",
      " :127",
      " :128",
      " :129",
      " :13",
      " :130",
      " :131",
      " :132",
      " :133",
      " :134",
      " :135",
      " :136",
      " :137",
      " :138",
      " :139",
      " :14",
      " :140",
      " :141",
      " :142",
      " :143",
      " :144",
      " :145",
      " :146",
      " :147",
      " :148",
      " :149",
      " :15",
      " :150",
      " :151",
      " :152",
      " :153",
      " :154",
      " :155",
      " :156",
      " :157",
      " :158",
      " :159",
      " :16",
      " :160",
      " :161",
      " :162",
      " :163",
      " :164",
      " :165",
      " :166",
      " :167",
      " :168",
      " :169",
      " :17",
      " :170",
      " :171",
      " :172",
      " :173",
      " :174",
      " :175",
      " :176",
      " :177",
      " :178",
      " :179",
      " :18",
      " :180",
      " :181",
      " :19",
      " :2",
      " :20",
      " :21",
      " :22",
      " :23",
      " :24",
      " :25",
      " :26",
      " :27",
      " :28",
      " :29",
      " :3",
      " :30",
      " :31",
      " :32",
      " :33",
      " :34",
      " :35",
      " :37",
      " :38",
      " :39",
      " :4",
      " :40",
      " :41",
      " :42",
      " :43",
      " :44",
      " :45",
      " :46",
      " :47",
      " :48",
      " :49",
      " :5",
      " :50",
      " :51",
      " :52",
      " :53",
      " :54",
      " :55",
      " :56",
      " :57",
      " :58",
      " :59",
      " :6",
      " :60",
      " :61",
      " :62",
      " :63",
      " :64",
      " :65",
      " :66",
      " :67",
      " :68",
      " :69",
      " :7",
      " :70",
      " :71",
      " :72",
      " :73",
      " :74",
      " :75",
      " :76",
      " :77",
      " :78",
      " :79",
      " :8",
      " :80",
      " :81",
      " :82",
      " :83",
      " :84",
      " :85",
      " :86",
      " :87",
      " :88",
      " :89",
      " :9",
      " :90",
      " :91",
      " :92",
      " :93",
      " :94",
      " :95",
      " :96",
      " :97",
      " :98",
      " :99"
    ],
    " :37": [
      " :1",
      " :10",
      " :100",
      " :101",
      " :102",
      " :103",
      " :104",
      " :105",
      " :106",
      " :107",
      " :108",
      " :109",
      " :11",
      " :110",
      " :111",
      " :112",
      " :113",
      " :114",
      " :115",
      " :116",
      " :117",
      " :118",
      " :119",
      " :12",
      " :120",
      " :121",
      " :122",
      " :123",
      " :124",
      " :125",
      " :126",
      " :127",
      " :128",
      " :129",
      " :13",
      " :130",
      " :131",
      " :132",
      " :133",
      " :134",
      " :135",
      " :136",
      " :137",
      " :138",
      " :139",
      " :14",
      " :140",
      " :141",
      " :142",
      " :143",
      " :144",
      " :145",
      " :146",
      " :147",
      " :148",
      " :149",
      " :15",
      " :150",
      " :151",
      " :152",
      " :153",
      " :154",
      " :155",
      " :156",
      " :157",
      " :158",
      " :159",
      " :16",
      " :160",
      " :161",
      " :162",
      " :163",
      " :164",
      " :165",
      " :166",
      " :167",
      " :168",
      " :169",
      " :17",
      " :170",
      " :171",
      " :172",
      " :173",
      " :174",
      " :175",
      " :176",
      " :177",
      " :178",
      " :179",
      " :18",
      " :180",
      " :181",
      " :19",
      " :2",
      " :20",
      " :21",
      " :22",
      " :23",
      " :24",
      " :25",
      " :26",
      " :27",
      " :28",
      " :29",
      " :3",
      " :30",
      " :31",
      " :32",
      " :33",
      " :34",
      " :35",
      " :36",
      " :38",
      " :39",
      " :4",
      " :40",
      " :41",
      " :42",
      " :43",
      " :44",
      " :45",
      " :46",
      " :47",
      " :48",
      " :49",
      " :5",
      " :50",
      " :51",
      " :52",
      " :53",
      " :54",
      " :55",
      " :56",
      " :57",
      " :58",
      " :59",
      " :6",
      " :60",
      " :61",
      " :62",
      " :63",
      " :64",
      " :65",
      " :66",
      " :67",
      " :68",
      " :69",
      " :7",
      " :70",
      " :71",
      " :72",
      " :73",
      " :74",
      " :75",
      " :76",
      " :77",
      " :78",
      " :79",
      " :8",
      " :80",
      " :81",
      " :82",
      " :83",
      " :84",
      " :85",
      " :86",
      " :87",
      " :88",
      " :89",
      " :9",
      " :90",
      " :91",
      " :92",
      " :93",
      " :94",
      " :95",
      " :96",
      " :97",
      " :98",
      " :99"
    ],
    " :38": [
      " :1",
      " :10",
      " :100",
      " :101",
      " :102",
      " :103",
      " :104",
      " :105",
      " :106",
      " :107",
      " :108",
      " :109",
      " :11",
      " :110",
      " :111",
      " :112",
      " :113",
      " :114",
      " :115",
      " :116",
      " :117",
      " :118",
      " :119",
      " :12",
      " :120",
      " :121",
      " :122",
      " :123",
      " :124",
      " :125",
      " :126",
      " :127",
      " :128",
      " :129",
      " :13",
      " :130",
      " :131",
      " :132",
      " :133",
      " :134",
      " :135",
      " :136",
      " :137",
      " :138",
      " :139",
      " :14",
      " :140",
      " :141",
      " :142",
      " :143",
      " :144",
      " :145",
      " :146",
      " :147",
      " :148",
      " :149",
      " :15",
      " :150",
      " :151",
      " :152",
      " :153",
      " :154",
      " :155",
      " :156",
      " :157",
      " :158",
      " :159",
      " :16",
      " :160",
      " :161",
      " :162",
      " :163",
      " :164",
      " :165",
      " :166",
      " :167",
      " :168",
      " :169",
      " :17",
      " :170",
      " :171",
      " :172",
      " :173",
      " :174",
      " :175",
      " :176",
      " :177",
      " :178",
      " :179",
      " :18",
      " :180",
      " :181",
      " :19",
      " :2",
      " :20",
      " :21",
      " :22",
      " :23",
      " :24",
      " :25",
      " :26",
      " :27",
      " :28",
      " :29",
      " :3",
      " :30",
      " :31",
      " :32",
      " :33",
      " :34",
      " :35",
      " :36",
      " :37",
      " :39",
      " :4",
      " :40",
      " :41",
      " :42",
      " :43",
      " :44",
      " :45",
      " :46",
      " :47",
      " :48",
      " :49",
      " :5",
      " :50",
      " :51",
      " :52",
      " :53",
      " :54",
      " :55",
      " :56",
      " :57",
      " :58",
      " :59",
      " :6",
      " :60",
      " :61",
      " :62",
      " :63",
      " :64",
      " :65",
      " :66",
      " :67",
      " :68",
      " :69",
      " :7",
      " :70",
      " :71",
      " :72",
      " :73",
      " :74",
      " :75",
      " :76",
      " :77",
      " :78",
      " :79",
      " :8",
      " :80",
      " :81",
      " :82",
      " :83",
      " :84",
      " :85",
      " :86",
      " :87",
      " :88",
      " :89",
      " :9",
      " :90",
      " :91",
      " :92",
      " :93",
      " :94",
      " :95",
      " :96",
      " :97",
      " :98",
      " :99"
    ],
    " :39": [
      " :1",
      " :10",
      " :100",
      " :101",
      " :102",
      " :103",
      " :104",
      " :105",
      " :106",
      " :107",
      " :108",
      " :109",
      " :11",
      " :110",
      " :111",
      " :112",
      " :113",
      " :114",
      " :115",
      " :116",
      " :117",
      " :118",
      " :119",
      " :12",
      " :120",
      " :121",
      " :122",
      " :123",
      " :124",
      " :125",
      " :126",
      " :127",
      " :128",
      " :129",
      " :13",
      " :130",
      " :131",
      " :132",
      " :133",
      " :134",
      " :135",
      " :136",
      " :137",
      " :138",
      " :139",
      " :14",
      " :140",
      " :141",
      " :142",
      " :143",
      " :144",
      " :145",
      " :146",
      " :147",
      " :148",
      " :149",
      " :15",
      " :150",
      " :151",
      " :152",
      " :153",
      " :154",
      " :155",
      " :156",
      " :157",
      " :158",
      " :159",
      " :16",
      " :160",
      " :161",
      " :162",
      " :163",
      " :164",
      " :165",
      " :166",
      " :167",
      " :168",
      " :169",
      " :17",
      " :170",
      " :171",
      " :172",
      " :173",
      " :174",
      " :175",
      " :176",
      " :177",
      " :178",
      " :179",
      " :18",
      " :180",
      " :181",
      " :19",
      " :2",
      " :20",
      " :21",
      " :22",
      " :23",
      " :24",
      " :25",
      " :26",
      " :27",
      " :28",
      " :29",
      " :3",
      " :30",
      " :31",
      " :32",
      " :33",
      " :34",
      " :35",
      " :36",
      " :37",
      " :38",
      " :4",
      " :40",
      " :41",
      " :42",
      " :43",
      " :44",
      " :45",
      " :46",
      " :47",
      " :48",
      " :49",
      " :5",
      " :50",
      " :51",
      " :52",
      " :53",
      " :54",
      " :55",
      " :56",
      " :57",
      " :58",
      " :59",
      " :6",
      " :60",
      " :61",
      " :62",
      " :63",
      " :64",
      " :65",
      " :66",
      " :67",
      " :68",
      " :69",
      " :7",
      " :70",
      " :71",
      " :72",
      " :73",
      " :74",
      " :75",
      " :76",
      " :77",
      " :78",
      " :79",
      " :8",
      " :80",
      " :81",
      " :82",
      " :83",
      " :84",
      " :85",
      " :86",
      " :87",
      " :88",
      " :89",
      " :9",
      " :90",
      " :91",
      " :92",
      " :93",
      " :94",
      " :95",
      " :96",
      " :97",
      " :98",
      " :99"
    ],
    " :40": [
      " :1",
      " :10",
      " :100",
      " :101",
      " :102",
      " :103",
      " :104",
      " :105",
      " :106",
      " :107",
      " :108",
      " :109",
      " :11",
      " :110",
      " :111",
      " :112",
      " :113",
      " :114",
      " :115",
      " :116",
      " :117",
      " :118",
      " :119",
      " :12",
      " :120",
      " :121",
      " :122",
      " :123",
      " :124",
      " :125",
      " :126",
      " :127",
      " :128",
      " :129",
      " :13",
      " :130",
      " :131",
      " :132",
      " :133",
      " :134",
      " :135",
      " :136",
      " :137",
      " :138",
      " :139",
      " :14",
      " :140",
      " :141",
      " :142",
      " :143",
      " :144",
      " :145",
      " :146",
      " :147",
      " :148",
      " :149",
      " :15",
      " :150",
      " :151",
      " :152",
      " :153",
      " :154",
      " :155",
      " :156",
      " :157",
      " :158",
      " :159",
      " :16",
      " :160",
      " :161",
      " :162",
      " :163",
      " :164",
      " :165",
      " :166",
      " :167",
      " :168",
      " :169",
      " :17",
      " :170",
      " :171",
      " :172",
      " :173",
      " :174",
      " :175",
      " :176",
      " :177",
      " :178",
      " :179",
      " :18",
      " :180",
      " :181",
      " :19",
      " :2",
      " :20",
      " :21",
      " :22",
      " :23",
      " :24",
      " :25",
      " :26",
      " :27",
      " :28",
      " :29",
      " :3",
      " :30",
      " :31",
      " :32",
      " :33",
      " :34",
      " :35",
      " :36",
      " :37",
      " :38",
      " :39",
      " :4",
      " :41",
      " :42",
      " :43",
      " :44",
      " :45",
      " :46",
      " :47",
      " :48",
      " :49",
      " :5",
      " :50",
      " :51",
      " :52",
      " :53",
      " :54",
      " :55",
      " :56",
      " :57",
      " :58",
      " :59",
      " :6",
      " :60",
      " :61",
      " :62",
      " :63",
      " :64",
      " :65",
      " :66",
      " :67",
      " :68",
      " :69",
      " :7",
      " :70",
      " :71",
      " :72",
      " :73",
      " :74",
      " :75",
      " :76",
      " :77",
      " :78",
      " :79",
      " :8",
      " :80",
      " :81",
      " :82",
      " :83",
      " :84",
      " :85",
      " :86",
      " :87",
      " :88",
      " :89",
      " :9",
      " :90",
      " :91",
      " :92",
      " :93",
      " :94",
      " :95",
      " :96",
      " :97",
      " :98",
      " :99"
    ],
    " :41": [
      " :1",
      " :10",
      " :100",
      " :101",
      " :102",
      " :103",
      " :104",
      " :105",
      " :106",
      " :107",
      " :108",
      " :109",
      " :11",
      " :110",
      " :111",
      " :112",
      " :113",
      " :114",
      " :115",
      " :116",
      " :117",
      " :118",
      " :119",
      " :12",
      " :120",
      " :121",
      " :122",
      " :123",
      " :124",
      " :125",
      " :126",
      " :127",
      " :128",
      " :129",
      " :13",
      " :130",
      " :131",
      " :132",
      " :133",
      " :134",
      " :135",
      " :136",
      " :137",
      " :138",
      " :139",
      " :14",
      " :140",
      " :141",
      " :142",
      " :143",
      " :144",
      " :145",
      " :146",
      " :147",
      " :148",
      " :149",
      " :15",
      " :150",
      " :151",
      " :152",
      " :153",
      " :154",
      " :155",
      " :156",
      " :157",
      " :158",
      " :159",
      " :16",
      " :160",
      " :161",
      " :162",
      " :163",
      " :164",
      " :165",
      " :166",
      " :167",
      " :168",
      " :169",
      " :17",
      " :170",
      " :171",
      " :172",
      " :173",
      " :174",
      " :175",
      " :176",
      " :177",
      " :178",
      " :179",
      " :18",
      " :180",
      " :181",
      " :19",
      " :2",
      " :20",
      " :21",
      " :22",
      " :23",
      " :24",
      " :25",
      " :26",
      " :27",
      " :28",
      " :29",
      " :3",
      " :30",
      " :31",
      " :32",
      " :33",
      " :34",
      " :35",
      " :36",
      " :37",
      " :38",
      " :39",
      " :4",
      " :40",
      " :42",
      " :43",
      " :44",
      " :45",
      " :46",
      " :47",
      " :48",
      " :49",
      " :5",
      " :50",
      " :51",
      " :52",
      " :53",
      " :54",
      " :55",
      " :56",
      " :57",
      " :58",
      " :59",
      " :6",
      " :60",
      " :61",
      " :62",
      " :63",
      " :64",
      " :65",
      " :66",
      " :67",
      " :68",
      " :69",
      " :7",
      " :70",
      " :71",
      " :72",
      " :73",
      " :74",
      " :75",
      " :76",
      " :77",
      " :78",
      " :79",
      " :8",
      " :80",
      " :81",
      " :82",
      " :83",
      " :84",
      " :85",
      " :86",
      " :87",
      " :88",
      " :89",
      " :9",
      " :90",
      " :91",
      " :92",
      " :93",
      " :94",
      " :95",
      " :96",
      " :97",
      " :98",
      " :99"
    ],
    " :42": [
      " :1",
      " :10",
      " :100",
      " :101",
      " :102",
      " :103",
      " :104",
      " :105",
      " :106",
      " :107",
      " :108",
      " :109",
      " :11",
      " :110",
      " :111",
      " :112",
      " :113",
      " :114",
      " :115",
      " :116",
      " :117",
      " :118",
      " :119",
      " :12",
      " :120",
      " :121",
      " :122",
      " :123",
      " :124",
      " :125",
      " :126",
      " :127",
      " :128",
      " :129",
      " :13",
      " :130",
      " :131",
      " :132",
      " :133",
      " :134",
      " :135",
      " :136",
      " :137",
      " :138",
      " :139",
      " :14",
      " :140",
      " :141",
      " :142",
      " :143",
      " :144",
      " :145",
      " :146",
      " :147",
      " :148",
      " :149",
      " :15",
      " :150",
      " :151",
      " :152",
      " :153",
      " :154",
      " :155",
      " :156",
      " :157",
      " :158",
      " :159",
      " :16",
      " :160",
      " :161",
      " :162",
      " :163",
      " :164",
      " :165",
      " :166",
      " :167",
      " :168",
      " :169",
      " :17",
      " :170",
      " :171",
      " :172",
      " :173",
      " :174",
      " :175",
      " :176",
      " :177",
      " :178",
      " :179",
      " :18",
      " :180",
      " :181",
      " :19",
      " :2",
      " :20",
      " :21",
      " :22",
      " :23",
      " :24",
      " :25",
      " :26",
      " :27",
      " :28",
      " :29",
      " :3",
      " :30",
      " :31",
      " :32",
      " :33",
      " :34",
      " :35",
      " :36",
      " :37",
      " :38",
      " :39",
      " :4",
      " :40",
      " :41",
      " :43",
      " :44",
      " :45",
      " :46",
      " :47",
      " :48",
      " :49",
      " :5",
      " :50",
      " :51",
      " :52",
      " :53",
      " :54",
      " :55",
      " :56",
      " :57",
      " :58",
      " :59",
      " :6",
      " :60",
      " :61",
      " :62",
      " :63",
      " :64",
      " :65",
      " :66",
      " :67",
      " :68",
      " :69",
      " :7",
      " :70",
      " :71",
      " :72",
      " :73",
      " :74",
      " :75",
      " :76",
      " :77",
      " :78",
      " :79",
      " :8",
      " :80",
      " :81",
      " :82",
      " :83",
      " :84",
      " :85",
      " :86",
      " :87",
      " :88",
      " :89",
      " :9",
      " :90",
      " :91",
      " :92",
      " :93",
      " :94",
      " :95",
      " :96",
      " :97",
      " :98",
      " :99"
    ],
    " :43": [
      " :1",
      " :10",
      " :100",
      " :101",
      " :102",
      " :103",
      " :104",
      " :105",
      " :106",
      " :107",
      " :108",
      " :109",
      " :11",
      " :110",
      " :111",
      " :112",
      " :113",
      " :114",
      " :115",
      " :116",
      " :117",
      " :118",
      " :119",
      " :12",
      " :120",
      " :121",
      " :122",
      " :123",
      " :124",
      " :125",
      " :126",
      " :127",
      " :128",
      " :129",
      " :13",
      " :130",
      " :131",
      " :132",
      " :133",
      " :134",
      " :135",
      " :136",
      " :137",
      " :138",
      " :139",
      " :14",
      " :140",
      " :141",
      " :142",
      " :143",
      " :144",
      " :145",
      " :146",
      " :147",
      " :148",
      " :149",
      " :15",
      " :150",
      " :151",
      " :152",
      " :153",
      " :154",
      " :155",
      " :156",
      " :157",
      " :158",
      " :159",
      " :16",
      " :160",
      " :161",
      " :162",
      " :163",
      " :164",
      " :165",
      " :166",
      " :167",
      " :168",
      " :169",
      " :17",
      " :170",
      " :171",
      " :172",
      " :173",
      " :174",
      " :175",
      " :176",
      " :177",
      " :178",
      " :179",
      " :18",
      " :180",
      " :181",
      " :19",
      " :2",
      " :20",
      " :21",
      " :22",
      " :23",
      " :24",
      " :25",
      " :26",
      " :27",
      " :28",
      " :29",
      " :3",
      " :30",
      " :31",
      " :32",
      " :33",
      " :34",
      " :35",
      " :36",
      " :37",
      " :38",
      " :39",
      " :4",
      " :40",
      " :41",
      " :42",
      " :44",
      " :45",
      " :46",
      " :47",
      " :48",
      " :49",
      " :5",
      " :50",
      " :51",
      " :52",
      " :53",
      " :54",
      " :55",
      " :56",
      " :57",
      " :58",
      " :59",
      " :6",
      " :60",
      " :61",
      " :62",
      " :63",
      " :64",
      " :65",
      " :66",
      " :67",
      " :68",
      " :69",
      " :7",
      " :70",
      " :71",
      " :72",
      " :73",
      " :74",
      " :75",
      " :76",
      " :77",
      " :78",
      " :79",
      " :8",
      " :80",
      " :81",
      " :82",
      " :83",
      " :84",
      " :85",
      " :86",
      " :87",
      " :88",
      " :89",
      " :9",
      " :90",
      " :91",
      " :92",
      " :93",
      " :94",
      " :95",
      " :96",
      " :97",
      " :98",
      " :99"
    ],
    " :44": [
      " :1",
      " :10",
      " :100",
      " :101",
      " :102",
      " :103",
      " :104",
      " :105",
      " :106",
      " :107",
      " :108",
      " :109",
      " :11",
      " :110",
      " :111",
      " :112",
      " :113",
      " :114",
      " :115",
      " :116",
      " :117",
      " :118",
      " :119",
      " :12",
      " :120",
      " :121",
      " :122",
      " :123",
      " :124",
      " :125",
      " :126",
      " :127",
      " :128",
      " :129",
      " :13",
      " :130",
      " :131",
      " :132",
      " :133",
      " :134",
      " :135",
      " :136",
      " :137",
      " :138",
      " :139",
      " :14",
      " :140",
      " :141",
      " :142",
      " :143",
      " :144",
      " :145",
      " :146",
      " :147",
      " :148",
      " :149",
      " :15",
      " :150",
      " :151",
      " :152",
      " :153",
      " :154",
      " :155",
      " :156",
      " :157",
      " :158",
      " :159",
      " :16",
      " :160",
      " :161",
      " :162",
      " :163",
      " :164",
      " :165",
      " :166",
      " :167",
      " :168",
      " :169",
      " :17",
      " :170",
      " :171",
      " :172",
      " :173",
      " :174",
      " :175",
      " :176",
      " :177",
      " :178",
      " :179",
      " :18",
      " :180",
      " :181",
      " :19",
      " :2",
      " :20",
      " :21",
      " :22",
      " :23",
      " :24",
      " :25",
      " :26",
      " :27",
      " :28",
      " :29",
      " :3",
      " :30",
      " :31",
      " :32",
      " :33",
      " :34",
      " :35",
      " :36",
      " :37",
      " :38",
      " :39",
      " :4",
      " :40",
      " :41",
      " :42",
      " :43",
      " :45",
      " :46",
      " :47",
      " :48",
      " :49",
      " :5",
      " :50",
      " :51",
      " :52",
      " :53",
      " :54",
      " :55",
      " :56",
      " :57",
      " :58",
      " :59",
      " :6",
      " :60",
      " :61",
      " :62",
      " :63",
      " :64",
      " :65",
      " :66",
      " :67",
      " :68",
      " :69",
      " :7",
      " :70",
      " :71",
      " :72",
      " :73",
      " :74",
      " :75",
      " :76",
      " :77",
      " :78",
      " :79",
      " :8",
      " :80",
      " :81",
      " :82",
      " :83",
      " :84",
      " :85",
      " :86",
      " :87",
      " :88",
      " :89",
      " :9",
      " :90",
      " :91",
      " :92",
      " :93",
      " :94",
      " :95",
      " :96",
      " :97",
      " :98",
      " :99"
    ],
    " :45": [
      " :1",
      " :10",
      " :100",
      " :101",
      " :102",
      " :103",
      " :104",
      " :105",
      " :106",
      " :107",
      " :108",
      " :109",
      " :11",
      " :110",
      " :111",
      " :112",
      " :113",
      " :114",
      " :115",
      " :116",
      " :117",
      " :118",
      " :119",
      " :12",
      " :120",
      " :121",
      " :122",
      " :123",
      " :124",
      " :125",
      " :126",
      " :127",
      " :128",
      " :129",
      " :13",
      " :130",
      " :131",
      " :132",
      " :133",
      " :134",
      " :135",
      " :136",
      " :137",
      " :138",
      " :139",
      " :14",
      " :140",
      " :141",
      " :142",
      " :143",
      " :144",
      " :145",
      " :146",
      " :147",
      " :148",
      " :149",
      " :15",
      " :150",
      " :151",
      " :152",
      " :153",
      " :154",
      " :155",
      " :156",
      " :157",
      " :158",
      " :159",
      " :16",
      " :160",
      " :161",
      " :162",
      " :163",
      " :164",
      " :165",
      " :166",
      " :167",
      " :168",
      " :169",
      " :17",
      " :170",
      " :171",
      " :172",
      " :173",
      " :174",
      " :175",
      " :176",
      " :177",
      " :178",
      " :179",
      " :18",
      " :180",
      " :181",
      " :19",
      " :2",
      " :20",
      " :21",
      " :22",
      " :23",
      " :24",
      " :25",
      " :26",
      " :27",
      " :28",
      " :29",
      " :3",
      " :30",
      " :31",
      " :32",
      " :33",
      " :34",
      " :35",
      " :36",
      " :37",
      " :38",
      " :39",
      " :4",
      " :40",
      " :41",
      " :42",
      " :43",
      " :44",
      " :46",
      " :47",
      " :48",
      " :49",
      " :5",
      " :50",
      " :51",
      " :52",
      " :53",
      " :54",
      " :55",
      " :56",
      " :57",
      " :58",
      " :59",
      " :6",
      " :60",
      " :61",
      " :62",
      " :63",
      " :64",
      " :65",
      " :66",
      " :67",
      " :68",
      " :69",
      " :7",
      " :70",
      " :71",
      " :72",
      " :73",
      " :74",
      " :75",
      " :76",
      " :77",
      " :78",
      " :79",
      " :8",
      " :80",
      " :81",
      " :82",
      " :83",
      " :84",
      " :85",
      " :86",
      " :87",
      " :88",
      " :89",
      " :9",
      " :90",
      " :91",
      " :92",
      " :93",
      " :94",
      " :95",
      " :96",
      " :97",
      " :98",
      " :99"
    ],
    " :46": [
      " :1",
      " :10",
      " :100",
      " :101",
      " :102",
      " :103",
      " :104",
      " :105",
      " :106",
      " :107",
      " :108",
      " :109",
      " :11",
      " :110",
      " :111",
      " :112",
      " :113",
      " :114",
      " :115",
      " :116",
      " :117",
      " :118",
      " :119",
      " :12",
      " :120",
      " :121",
      " :122",
      " :123",
      " :124",
      " :125",
      " :126",
      " :127",
      " :128",
      " :129",
      " :13",
      " :130",
      " :131",
      " :132",
      " :133",
      " :134",
      " :135",
      " :136",
      " :137",
      " :138",
      " :139",
      " :14",
      " :140",
      " :141",
      " :142",
      " :143",
      " :144",
      " :145",
      " :146",
      " :147",
      " :148",
      " :149",
      " :15",
      " :150",
      " :151",
      " :152",
      " :153",
      " :154",
      " :155",
      " :156",
      " :157",
      " :158",
      " :159",
      " :16",
      " :160",
      " :161",
      " :162",
      " :163",
      " :164",
      " :165",
      " :166",
      " :167",
      " :168",
      " :169",
      " :17",
      " :170",
      " :171",
      " :172",
      " :173",
      " :174",
      " :175",
      " :176",
      " :177",
      " :178",
      " :179",
      " :18",
      " :180",
      " :181",
      " :19",
      " :2",
      " :20",
      " :21",
      " :22",
      " :23",
      " :24",
      " :25",
      " :26",
      " :27",
      " :28",
      " :29",
      " :3",
      " :30",
      " :31",
      " :32",
      " :33",
      " :34",
      " :35",
      " :36",
      " :37",
      " :38",
      " :39",
      " :4",
      " :40",
      " :41",
      " :42",
      " :43",
      " :44",
      " :45",
      " :47",
      " :48",
      " :49",
      " :5",
      " :50",
      " :51",
      " :52",
      " :53",
      " :54",
      " :55",
      " :56",
      " :57",
      " :58",
      " :59",
      " :6",
      " :60",
      " :61",
      " :62",
      " :63",
      " :64",
      " :65",
      " :66",
      " :67",
      " :68",
      " :69",
      " :7",
      " :70",
      " :71",
      " :72",
      " :73",
      " :74",
      " :75",
      " :76",
      " :77",
      " :78",
      " :79",
      " :8",
      " :80",
      " :81",
      " :82",
      " :83",
      " :84",
      " :85",
      " :86",
      " :87",
      " :88",
      " :89",
      " :9",
      " :90",
      " :91",
      " :92",
      " :93",
      " :94",
      " :95",
      " :96",
      " :97",
      " :98",
      " :99"
    ],
    " :47": [
      " :1",
      " :10",
      " :100",
      " :101",
      " :102",
      " :103",
      " :104",
      " :105",
      " :106",
      " :107",
      " :108",
      " :109",
      " :11",
      " :110",
      " :111",
      " :112",
      " :113",
      " :114",
      " :115",
      " :116",
      " :117",
      " :118",
      " :119",
      " :12",
      " :120",
      " :121",
      " :122",
      " :123",
      " :124",
      " :125",
      " :126",
      " :127",
      " :128",
      " :129",
      " :13",
      " :130",
      " :131",
      " :132",
      " :133",
      " :134",
      " :135",
      " :136",
      " :137",
      " :138",
      " :139",
      " :14",
      " :140",
      " :141",
      " :142",
      " :143",
      " :144",
      " :145",
      " :146",
      " :147",
      " :148",
      " :149",
      " :15",
      " :150",
      " :151",
      " :152",
      " :153",
      " :154",
      " :155",
      " :156",
      " :157",
      " :158",
      " :159",
      " :16",
      " :160",
      " :161",
      " :162",
      " :163",
      " :164",
      " :165",
      " :166",
      " :167",
      " :168",
      " :169",
      " :17",
      " :170",
      " :171",
      " :172",
      " :173",
      " :174",
      " :175",
      " :176",
      " :177",
      " :178",
      " :179",
      " :18",
      " :180",
      " :181",
      " :19",
      " :2",
      " :20",
      " :21",
      " :22",
      " :23",
      " :24",
      " :25",
      " :26",
      " :27",
      " :28",
      " :29",
      " :3",
      " :30",
      " :31",
      " :32",
      " :33",
      " :34",
      " :35",
      " :36",
      " :37",
      " :38",
      " :39",
      " :4",
      " :40",
      " :41",
      " :42",
      " :43",
      " :44",
      " :45",
      " :46",
      " :48",
      " :49",
      " :5",
      " :50",
      " :51",
      " :52",
      " :53",
      " :54",
      " :55",
      " :56",
      " :57",
      " :58",
      " :59",
      " :6",
      " :60",
      " :61",
      " :62",
      " :63",
      " :64",
      " :65",
      " :66",
      " :67",
      " :68",
      " :69",
      " :7",
      " :70",
      " :71",
      " :72",
      " :73",
      " :74",
      " :75",
      " :76",
      " :77",
      " :78",
      " :79",
      " :8",
      " :80",
      " :81",
      " :82",
      " :83",
      " :84",
      " :85",
      " :86",
      " :87",
      " :88",
      " :89",
      " :9",
      " :90",
      " :91",
      " :92",
      " :93",
      " :94",
      " :95",
      " :96",
      " :97",
      " :98",
      " :99"
    ],
    " :48": [
      " :1",
      " :10",
      " :100",
      " :101",
      " :102",
      " :103",
      " :104",
      " :105",
      " :106",
      " :107",
      " :108",
      " :109",
      " :11",
      " :110",
      " :111",
      " :112",
      " :113",
      " :114",
      " :115",
      " :116",
      " :117",
      " :118",
      " :119",
      " :12",
      " :120",
      " :121",
      " :122",
      " :123",
      " :124",
      " :125",
      " :126",
      " :127",
      " :128",
      " :129",
      " :13",
      " :130",
      " :131",
      " :132",
      " :133",
      " :134",
      " :135",
      " :136",
      " :137",
      " :138",
      " :139",
      " :14",
      " :140",
      " :141",
      " :142",
      " :143",
      " :144",
      " :145",
      " :146",
      " :147",
      " :148",
      " :149",
      " :15",
      " :150",
      " :151",
      " :152",
      " :153",
      " :154",
      " :155",
      " :156",
      " :157",
      " :158",
      " :159",
      " :16",
      " :160",
      " :161",
      " :162",
      " :163",
      " :164",
      " :165",
      " :166",
      " :167",
      " :168",
      " :169",
      " :17",
      " :170",
      " :171",
      " :172",
      " :173",
      " :174",
      " :175",
      " :176",
      " :177",
      " :178",
      " :179",
      " :18",
      " :180",
      " :181",
      " :19",
      " :2",
      " :20",
      " :21",
      " :22",
      " :23",
      " :24",
      " :25",
      " :26",
      " :27",
      " :28",
      " :29",
      " :3",
      " :30",
      " :31",
      " :32",
      " :33",
      " :34",
      " :35",
      " :36",
      " :37",
      " :38",
      " :39",
      " :4",
      " :40",
      " :41",
      " :42",
      " :43",
      " :44",
      " :45",
      " :46",
      " :47",
      " :49",
      " :5",
      " :50",
      " :51",
      " :52",
      " :53",
      " :54",
      " :55",
      " :56",
      " :57",
      " :58",
      " :59",
      " :6",
      " :60",
      " :61",
      " :62",
      " :63",
      " :64",
      " :65",
      " :66",
      " :67",
      " :68",
      " :69",
      " :7",
      " :70",
      " :71",
      " :72",
      " :73",
      " :74",
      " :75",
      " :76",
      " :77",
      " :78",
      " :79",
      " :8",
      " :80",
      " :81",
      " :82",
      " :83",
      " :84",
      " :85",
      " :86",
      " :87",
      " :88",
      " :89",
      " :9",
      " :90",
      " :91",
      " :92",
      " :93",
      " :94",
      " :95",
      " :96",
      " :97",
      " :98",
      " :99"
    ],
    " :49": [
      " :1",
      " :10",
      " :100",
      " :101",
      " :102",
      " :103",
      " :104",
      " :105",
      " :106",
      " :107",
      " :108",
      " :109",
      " :11",
      " :110",
      " :111",
      " :112",
      " :113",
      " :114",
      " :115",
      " :116",
      " :117",
      " :118",
      " :119",
      " :12",
      " :120",
      " :121",
      " :122",
      " :123",
      " :124",
      " :125",
      " :126",
      " :127",
      " :128",
      " :129",
      " :13",
      " :130",
      " :131",
      " :132",
      " :133",
      " :134",
      " :135",
      " :136",
      " :137",
      " :138",
      " :139",
      " :14",
      " :140",
      " :141",
      " :142",
      " :143",
      " :144",
      " :145",
      " :146",
      " :147",
      " :148",
      " :149",
      " :15",
      " :150",
      " :151",
      " :152",
      " :153",
      " :154",
      " :155",
      " :156",
      " :157",
      " :158",
      " :159",
      " :16",
      " :160",
      " :161",
      " :162",
      " :163",
      " :164",
      " :165",
      " :166",
      " :167",
      " :168",
      " :169",
      " :17",
      " :170",
      " :171",
      " :172",
      " :173",
      " :174",
      " :175",
      " :176",
      " :177",
      " :178",
      " :179",
      " :18",
      " :180",
      " :181",
      " :19",
      " :2",
      " :20",
      " :21",
      " :22",
      " :23",
      " :24",
      " :25",
      " :26",
      " :27",
      " :28",
      " :29",
      " :3",
      " :30",
      " :31",
      " :32",
      " :33",
      " :34",
      " :35",
      " :36",
      " :37",
      " :38",
      " :39",
      " :4",
      " :40",
      " :41",
      " :42",
      " :43",
      " :44",
      " :45",
      " :46",
      " :47",
      " :48",
      " :5",
      " :50",
      " :51",
      " :52",
      " :53",
      " :54",
      " :55",
      " :56",
      " :57",
      " :58",
      " :59",
      " :6",
      " :60",
      " :61",
      " :62",
      " :63",
      " :64",
      " :65",
      " :66",
      " :67",
      " :68",
      " :69",
      " :7",
      " :70",
      " :71",
      " :72",
      " :73",
      " :74",
      " :75",
      " :76",
      " :77",
      " :78",
      " :79",
      " :8",
      " :80",
      " :81",
      " :82",
      " :83",
      " :84",
      " :85",
      " :86",
      " :87",
      " :88",
      " :89",
      " :9",
      " :90",
      " :91",
      " :92",
      " :93",
      " :94",
      " :95",
      " :96",
      " :97",
      " :98",
      " :99"
    ],
    " :50": [
      " :1",
      " :10",
      " :100",
      " :101",
      " :102",
      " :103",
      " :104",
      " :105",
      " :106",
      " :107",
      " :108",
      " :109",
      " :11",
      " :110",
      " :111",
      " :112",
      " :113",
      " :114",
      " :115",
      " :116",
      " :117",
      " :118",
      " :119",
      " :12",
      " :120",
      " :121",
      " :122",
      " :123",
      " :124",
      " :125",
      " :126",
      " :127",
      " :128",
      " :129",
      " :13",
      " :130",
      " :131",
      " :132",
      " :133",
      " :134",
      " :135",
      " :136",
      " :137",
      " :138",
      " :139",
      " :14",
      " :140",
      " :141",
      " :142",
      " :143",
      " :144",
      " :145",
      " :146",
      " :147",
      " :148",
      " :149",
      " :15",
      " :150",
      " :151",
      " :152",
      " :153",
      " :154",
      " :155",
      " :156",
      " :157",
      " :158",
      " :159",
      " :16",
      " :160",
      " :161",
      " :162",
      " :163",
      " :164",
      " :165",
      " :166",
      " :167",
      " :168",
      " :169",
      " :17",
      " :170",
      " :171",
      " :172",
      " :173",
      " :174",
      " :175",
      " :176",
      " :177",
      " :178",
      " :179",
      " :18",
      " :180",
      " :181",
      " :19",
      " :2",
      " :20",
      " :21",
      " :22",
      " :23",
      " :24",
      " :25",
      " :26",
      " :27",
      " :28",
      " :29",
      " :3",
      " :30",
      " :31",
      " :32",
      " :33",
      " :34",
      " :35",
      " :36",
      " :37",
      " :38",
      " :39",
      " :4",
      " :40",
      " :41",
      " :42",
      " :43",
      " :44",
      " :45",
      " :46",
      " :47",
      " :48",
      " :49",
      " :5",
      " :51",
      " :52",
      " :53",
      " :54",
      " :55",
      " :56",
      " :57",
      " :58",
      " :59",
      " :6",
      " :60",
      " :61",
      " :62",
      " :63",
      " :64",
      " :65",
      " :66",
      " :67",
      " :68",
      " :69",
      " :7",
      " :70",
      " :71",
      " :72",
      " :73",
      " :74",
      " :75",
      " :76",
      " :77",
      " :78",
      " :79",
      " :8",
      " :80",
      " :81",
      " :82",
      " :83",
      " :84",
      " :85",
      " :86",
      " :87",
      " :88",
      " :89",
      " :9",
      " :90",
      " :91",
      " :92",
      " :93",
      " :94",
      " :95",
      " :96",
      " :97",
      " :98",
      " :99"
    ],
    " :51": [
      " :1",
      " :10",
      " :100",
      " :101",
      " :102",
      " :103",
      " :104",
      " :105",
      " :106",
      " :107",
      " :108",
      " :109",
      " :11",
      " :110",
      " :111",
      " :112",
      " :113",
      " :114",
      " :115",
      " :116",
      " :117",
      " :118",
      " :119",
      " :12",
      " :120",
      " :121",
      " :122",
      " :123",
      " :124",
      " :125",
      " :126",
      " :127",
      " :128",
      " :129",
      " :13",
      " :130",
      " :131",
      " :132",
      " :133",
      " :134",
      " :135",
      " :136",
      " :137",
      " :138",
      " :139",
      " :14",
      " :140",
      " :141",
      " :142",
      " :143",
      " :144",
      " :145",
      " :146",
      " :147",
      " :148",
      " :149",
      " :15",
      " :150",
      " :151",
      " :152",
      " :153",
      " :154",
      " :155",
      " :156",
      " :157",
      " :158",
      " :159",
      " :16",
      " :160",
      " :161",
      " :162",
      " :163",
      " :164",
      " :165",
      " :166",
      " :167",
      " :168",
      " :169",
      " :17",
      " :170",
      " :171",
      " :172",
      " :173",
      " :174",
      " :175",
      " :176",
      " :177",
      " :178",
      " :179",
      " :18",
      " :180",
      " :181",
      " :19",
      " :2",
      " :20",
      " :21",
      " :22",
      " :23",
      " :24",
      " :25",
      " :26",
      " :27",
      " :28",
      " :29",
      " :3",
      " :30",
      " :31",
      " :32",
      " :33",
      " :34",
      " :35",
      " :36",
      " :37",
      " :38",
      " :39",
      " :4",
      " :40",
      " :41",
      " :42",
      " :43",
      " :44",
      " :45",
      " :46",
      " :47",
      " :48",
      " :49",
      " :5",
      " :50",
      " :52",
      " :53",
      " :54",
      " :55",
      " :56",
      " :57",
      " :58",
      " :59",
      " :6",
      " :60",
      " :61",
      " :62",
      " :63",
      " :64",
      " :65",
      " :66",
      " :67",
      " :68",
      " :69",
      " :7",
      " :70",
      " :71",
      " :72",
      " :73",
      " :74",
      " :75",
      " :76",
      " :77",
      " :78",
      " :79",
      " :8",
      " :80",
      " :81",
      " :82",
      " :83",
      " :84",
      " :85",
      " :86",
      " :87",
      " :88",
      " :89",
      " :9",
      " :90",
      " :91",
      " :92",
      " :93",
      " :94",
      " :95",
      " :96",
      " :97",
      " :98",
      " :99"
    ],
    " :52": [
      " :1",
      " :10",
      " :100",
      " :101",
      " :102",
      " :103",
      " :104",
      " :105",
      " :106",
      " :107",
      " :108",
      " :109",
      " :11",
      " :110",
      " :111",
      " :112",
      " :113",
      " :114",
      " :115",
      " :116",
      " :117",
      " :118",
      " :119",
      " :12",
      " :120",
      " :121",
      " :122",
      " :123",
      " :124",
      " :125",
      " :126",
      " :127",
      " :128",
      " :129",
      " :13",
      " :130",
      " :131",
      " :132",
      " :133",
      " :134",
      " :135",
      " :136",
      " :137",
      " :138",
      " :139",
      " :14",
      " :140",
      " :141",
      " :142",
      " :143",
      " :144",
      " :145",
      " :146",
      " :147",
      " :148",
      " :149",
      " :15",
      " :150",
      " :151",
      " :152",
      " :153",
      " :154",
      " :155",
      " :156",
      " :157",
      " :158",
      " :159",
      " :16",
      " :160",
      " :161",
      " :162",
      " :163",
      " :164",
      " :165",
      " :166",
      " :167",
      " :168",
      " :169",
      " :17",
      " :170",
      " :171",
      " :172",
      " :173",
      " :174",
      " :175",
      " :176",
      " :177",
      " :178",
      " :179",
      " :18",
      " :180",
      " :181",
      " :19",
      " :2",
      " :20",
      " :21",
      " :22",
      " :23",
      " :24",
      " :25",
      " :26",
      " :27",
      " :28",
      " :29",
      " :3",
      " :30",
      " :31",
      " :32",
      " :33",
      " :34",
      " :35",
      " :36",
      " :37",
      " :38",
      " :39",
      " :4",
      " :40",
      " :41",
      " :42",
      " :43",
      " :44",
      " :45",
      " :46",
      " :47",
      " :48",
      " :49",
      " :5",
      " :50",
      " :51",
      " :53",
      " :54",
      " :55",
      " :56",
      " :57",
      " :58",
      " :59",
      " :6",
      " :60",
      " :61",
      " :62",
      " :63",
      " :64",
      " :65",
      " :66",
      " :67",
      " :68",
      " :69",
      " :7",
      " :70",
      " :71",
      " :72",
      " :73",
      " :74",
      " :75",
      " :76",
      " :77",
      " :78",
      " :79",
      " :8",
      " :80",
      " :81",
      " :82",
      " :83",
      " :84",
      " :85",
      " :86",
      " :87",
      " :88",
      " :89",
      " :9",
      " :90",
      " :91",
      " :92",
      " :93",
      " :94",
      " :95",
      " :96",
      " :97",
      " :98",
      " :99"
    ],
    " :53": [
      " :1",
      " :10",
      " :100",
      " :101",
      " :102",
      " :103",
      " :104",
      " :105",
      " :106",
      " :107",
      " :108",
      " :109",
      " :11",
      " :110",
      " :111",
      " :112",
      " :113",
      " :114",
      " :115",
      " :116",
      " :117",
      " :118",
      " :119",
      " :12",
      " :120",
      " :121",
      " :122",
      " :123",
      " :124",
      " :125",
      " :126",
      " :127",
      " :128",
      " :129",
      " :13",
      " :130",
      " :131",
      " :132",
      " :133",
      " :134",
      " :135",
      " :136",
      " :137",
      " :138",
      " :139",
      " :14",
      " :140",
      " :141",
      " :142",
      " :143",
      " :144",
      " :145",
      " :146",
      " :147",
      " :148",
      " :149",
      " :15",
      " :150",
      " :151",
      " :152",
      " :153",
      " :154",
      " :155",
      " :156",
      " :157",
      " :158",
      " :159",
      " :16",
      " :160",
      " :161",
      " :162",
      " :163",
      " :164",
      " :165",
      " :166",
      " :167",
      " :168",
      " :169",
      " :17",
      " :170",
      " :171",
      " :172",
      " :173",
      " :174",
      " :175",
      " :176",
      " :177",
      " :178",
      " :179",
      " :18",
      " :180",
      " :181",
      " :19",
      " :2",
      " :20",
      " :21",
      " :22",
      " :23",
      " :24",
      " :25",
      " :26",
      " :27",
      " :28",
      " :29",
      " :3",
      " :30",
      " :31",
      " :32",
      " :33",
      " :34",
      " :35",
      " :36",
      " :37",
      " :38",
      " :39",
      " :4",
      " :40",
      " :41",
      " :42",
      " :43",
      " :44",
      " :45",
      " :46",
      " :47",
      " :48",
      " :49",
      " :5",
      " :50",
      " :51",
      " :52",
      " :54",
      " :55",
      " :56",
      " :57",
      " :58",
      " :59",
      " :6",
      " :60",
      " :61",
      " :62",
      " :63",
      " :64",
      " :65",
      " :66",
      " :67",
      " :68",
      " :69",
      " :7",
      " :70",
      " :71",
      " :72",
      " :73",
      " :74",
      " :75",
      " :76",
      " :77",
      " :78",
      " :79",
      " :8",
      " :80",
      " :81",
      " :82",
      " :83",
      " :84",
      " :85",
      " :86",
      " :87",
      " :88",
      " :89",
      " :9",
      " :90",
      " :91",
      " :92",
      " :93",
      " :94",
      " :95",
      " :96",
      " :97",
      " :98",
      " :99"
    ],
    " :54": [
      " :1",
      " :10",
      " :100",
      " :101",
      " :102",
      " :103",
      " :104",
      " :105",
      " :106",
      " :107",
      " :108",
      " :109",
      " :11",
      " :110",
      " :111",
      " :112",
      " :113",
      " :114",
      " :115",
      " :116",
      " :117",
      " :118",
      " :119",
      " :12",
      " :120",
      " :121",
      " :122",
      " :123",
      " :124",
      " :125",
      " :126",
      " :127",
      " :128",
      " :129",
      " :13",
      " :130",
      " :131",
      " :132",
      " :133",
      " :134",
      " :135",
      " :136",
      " :137",
      " :138",
      " :139",
      " :14",
      " :140",
      " :141",
      " :142",
      " :143",
      " :144",
      " :145",
      " :146",
      " :147",
      " :148",
      " :149",
      " :15",
      " :150",
      " :151",
      " :152",
      " :153",
      " :154",
      " :155",
      " :156",
      " :157",
      " :158",
      " :159",
      " :16",
      " :160",
      " :161",
      " :162",
      " :163",
      " :164",
      " :165",
      " :166",
      " :167",
      " :168",
      " :169",
      " :17",
      " :170",
      " :171",
      " :172",
      " :173",
      " :174",
      " :175",
      " :176",
      " :177",
      " :178",
      " :179",
      " :18",
      " :180",
      " :181",
      " :19",
      " :2",
      " :20",
      " :21",
      " :22",
      " :23",
      " :24",
      " :25",
      " :26",
      " :27",
      " :28",
      " :29",
      " :3",
      " :30",
      " :31",
      " :32",
      " :33",
      " :34",
      " :35",
      " :36",
      " :37",
      " :38",
      " :39",
      " :4",
      " :40",
      " :41",
      " :42",
      " :43",
      " :44",
      " :45",
      " :46",
      " :47",
      " :48",
      " :49",
      " :5",
      " :50",
      " :51",
      " :52",
      " :53",
      " :55",
      " :56",
      " :57",
      " :58",
      " :59",
      " :6",
      " :60",
      " :61",
      " :62",
      " :63",
      " :64",
      " :65",
      " :66",
      " :67",
      " :68",
      " :69",
      " :7",
      " :70",
      " :71",
      " :72",
      " :73",
      " :74",
      " :75",
      " :76",
      " :77",
      " :78",
      " :79",
      " :8",
      " :80",
      " :81",
      " :82",
      " :83",
      " :84",
      " :85",
      " :86",
      " :87",
      " :88",
      " :89",
      " :9",
      " :90",
      " :91",
      " :92",
      " :93",
      " :94",
      " :95",
      " :96",
      " :97",
      " :98",
      " :99"
    ],
    " :55": [
      " :1",
      " :10",
      " :100",
      " :101",
      " :102",
      " :103",
      " :104",
      " :105",
      " :106",
      " :107",
      " :108",
      " :109",
      " :11",
      " :110",
      " :111",
      " :112",
      " :113",
      " :114",
      " :115",
      " :116",
      " :117",
      " :118",
      " :119",
      " :12",
      " :120",
      " :121",
      " :122",
      " :123",
      " :124",
      " :125",
      " :126",
      " :127",
      " :128",
      " :129",
      " :13",
      " :130",
      " :131",
      " :132",
      " :133",
      " :134",
      " :135",
      " :136",
      " :137",
      " :138",
      " :139",
      " :14",
      " :140",
      " :141",
      " :142",
      " :143",
      " :144",
      " :145",
      " :146",
      " :147",
      " :148",
      " :149",
      " :15",
      " :150",
      " :151",
      " :152",
      " :153",
      " :154",
      " :155",
      " :156",
      " :157",
      " :158",
      " :159",
      " :16",
      " :160",
      " :161",
      " :162",
      " :163",
      " :164",
      " :165",
      " :166",
      " :167",
      " :168",
      " :169",
      " :17",
      " :170",
      " :171",
      " :172",
      " :173",
      " :174",
      " :175",
      " :176",
      " :177",
      " :178",
      " :179",
      " :18",
      " :180",
      " :181",
      " :19",
      " :2",
      " :20",
      " :21",
      " :22",
      " :23",
      " :24",
      " :25",
      " :26",
      " :27",
      " :28",
      " :29",
      " :3",
      " :30",
      " :31",
      " :32",
      " :33",
      " :34",
      " :35",
      " :36",
      " :37",
      " :38",
      " :39",
      " :4",
      " :40",
      " :41",
      " :42",
      " :43",
      " :44",
      " :45",
      " :46",
      " :47",
      " :48",
      " :49",
      " :5",
      " :50",
      " :51",
      " :52",
      " :53",
      " :54",
      " :56",
      " :57",
      " :58",
      " :59",
      " :6",
      " :60",
      " :61",
      " :62",
      " :63",
      " :64",
      " :65",
      " :66",
      " :67",
      " :68",
      " :69",
      " :7",
      " :70",
      " :71",
      " :72",
      " :73",
      " :74",
      " :75",
      " :76",
      " :77",
      " :78",
      " :79",
      " :8",
      " :80",
      " :81",
      " :82",
      " :83",
      " :84",
      " :85",
      " :86",
      " :87",
      " :88",
      " :89",
      " :9",
      " :90",
      " :91",
      " :92",
      " :93",
      " :94",
      " :95",
      " :96",
      " :97",
      " :98",
      " :99"
    ],
    " :56": [
      " :1",
      " :10",
      " :100",
      " :101",
      " :102",
      " :103",
      " :104",
      " :105",
      " :106",
      " :107",
      " :108",
      " :109",
      " :11",
      " :110",
      " :111",
      " :112",
      " :113",
      " :114",
      " :115",
      " :116",
      " :117",
      " :118",
      " :119",
      " :12",
      " :120",
      " :121",
      " :122",
      " :123",
      " :124",
      " :125",
      " :126",
      " :127",
      " :128",
      " :129",
      " :13",
      " :130",
      " :131",
      " :132",
      " :133",
      " :134",
      " :135",
      " :136",
      " :137",
      " :138",
      " :139",
      " :14",
      " :140",
      " :141",
      " :142",
      " :143",
      " :144",
      " :145",
      " :146",
      " :147",
      " :148",
      " :149",
      " :15",
      " :150",
      " :151",
      " :152",
      " :153",
      " :154",
      " :155",
      " :156",
      " :157",
      " :158",
      " :159",
      " :16",
      " :160",
      " :161",
      " :162",
      " :163",
      " :164",
      " :165",
      " :166",
      " :167",
      " :168",
      " :169",
      " :17",
      " :170",
      " :171",
      " :172",
      " :173",
      " :174",
      " :175",
      " :176",
      " :177",
      " :178",
      " :179",
      " :18",
      " :180",
      " :181",
      " :19",
      " :2",
      " :20",
      " :21",
      " :22",
      " :23",
      " :24",
      " :25",
      " :26",
      " :27",
      " :28",
      " :29",
      " :3",
      " :30",
      " :31",
      " :32",
      " :33",
      " :34",
      " :35",
      " :36",
      " :37",
      " :38",
      " :39",
      " :4",
      " :40",
      " :41",
      " :42",
      " :43",
      " :44",
      " :45",
      " :46",
      " :47",
      " :48",
      " :49",
      " :5",
      " :50",
      " :51",
      " :52",
      " :53",
      " :54",
      " :55",
      " :57",
      " :58",
      " :59",
      " :6",
      " :60",
      " :61",
      " :62",
      " :63",
      " :64",
      " :65",
      " :66",
      " :67",
      " :68",
      " :69",
      " :7",
      " :70",
      " :71",
      " :72",
      " :73",
      " :74",
      " :75",
      " :76",
      " :77",
      " :78",
      " :79",
      " :8",
      " :80",
      " :81",
      " :82",
      " :83",
      " :84",
      " :85",
      " :86",
      " :87",
      " :88",
      " :89",
      " :9",
      " :90",
      " :91",
      " :92",
      " :93",
      " :94",
      " :95",
      " :96",
      " :97",
      " :98",
      " :99"
    ],
    " :57": [
      " :1",
      " :10",
      " :100",
      " :101",
      " :102",
      " :103",
      " :104",
      " :105",
      " :106",
      " :107",
      " :108",
      " :109",
      " :11",
      " :110",
      " :111",
      " :112",
      " :113",
      " :114",
      " :115",
      " :116",
      " :117",
      " :118",
      " :119",
      " :12",
      " :120",
      " :121",
      " :122",
      " :123",
      " :124",
      " :125",
      " :126",
      " :127",
      " :128",
      " :129",
      " :13",
      " :130",
      " :131",
      " :132",
      " :133",
      " :134",
      " :135",
      " :136",
      " :137",
      " :138",
      " :139",
      " :14",
      " :140",
      " :141",
      " :142",
      " :143",
      " :144",
      " :145",
      " :146",
      " :147",
      " :148",
      " :149",
      " :15",
      " :150",
      " :151",
      " :152",
      " :153",
      " :154",
      " :155",
      " :156",
      " :157",
      " :158",
      " :159",
      " :16",
      " :160",
      " :161",
      " :162",
      " :163",
      " :164",
      " :165",
      " :166",
      " :167",
      " :168",
      " :169",
      " :17",
      " :170",
      " :171",
      " :172",
      " :173",
      " :174",
      " :175",
      " :176",
      " :177",
      " :178",
      " :179",
      " :18",
      " :180",
      " :181",
      " :19",
      " :2",
      " :20",
      " :21",
      " :22",
      " :23",
      " :24",
      " :25",
      " :26",
      " :27",
      " :28",
      " :29",
      " :3",
      " :30",
      " :31",
      " :32",
      " :33",
      " :34",
      " :35",
      " :36",
      " :37",
      " :38",
      " :39",
      " :4",
      " :40",
      " :41",
      " :42",
      " :43",
      " :44",
      " :45",
      " :46",
      " :47",
      " :48",
      " :49",
      " :5",
      " :50",
      " :51",
      " :52",
      " :53",
      " :54",
      " :55",
      " :56",
      " :58",
      " :59",
      " :6",
      " :60",
      " :61",
      " :62",
      " :63",
      " :64",
      " :65",
      " :66",
      " :67",
      " :68",
      " :69",
      " :7",
      " :70",
      " :71",
      " :72",
      " :73",
      " :74",
      " :75",
      " :76",
      " :77",
      " :78",
      " :79",
      " :8",
      " :80",
      " :81",
      " :82",
      " :83",
      " :84",
      " :85",
      " :86",
      " :87",
      " :88",
      " :89",
      " :9",
      " :90",
      " :91",
      " :92",
      " :93",
      " :94",
      " :95",
      " :96",
      " :97",
      " :98",
      " :99"
    ],
    " :58": [
      " :1",
      " :10",
      " :100",
      " :101",
      " :102",
      " :103",
      " :104",
      " :105",
      " :106",
      " :107",
      " :108",
      " :109",
      " :11",
      " :110",
      " :111",
      " :112",
      " :113",
      " :114",
      " :115",
      " :116",
      " :117",
      " :118",
      " :119",
      " :12",
      " :120",
      " :121",
      " :122",
      " :123",
      " :124",
      " :125",
      " :126",
      " :127",
      " :128",
      " :129",
      " :13",
      " :130",
      " :131",
      " :132",
      " :133",
      " :134",
      " :135",
      " :136",
      " :137",
      " :138",
      " :139",
      " :14",
      " :140",
      " :141",
      " :142",
      " :143",
      " :144",
      " :145",
      " :146",
      " :147",
      " :148",
      " :149",
      " :15",
      " :150",
      " :151",
      " :152",
      " :153",
      " :154",
      " :155",
      " :156",
      " :157",
      " :158",
      " :159",
      " :16",
      " :160",
      " :161",
      " :162",
      " :163",
      " :164",
      " :165",
      " :166",
      " :167",
      " :168",
      " :169",
      " :17",
      " :170",
      " :171",
      " :172",
      " :173",
      " :174",
      " :175",
      " :176",
      " :177",
      " :178",
      " :179",
      " :18",
      " :180",
      " :181",
      " :19",
      " :2",
      " :20",
      " :21",
      " :22",
      " :23",
      " :24",
      " :25",
      " :26",
      " :27",
      " :28",
      " :29",
      " :3",
      " :30",
      " :31",
      " :32",
      " :33",
      " :34",
      " :35",
      " :36",
      " :37",
      " :38",
      " :39",
      " :4",
      " :40",
      " :41",
      " :42",
      " :43",
      " :44",
      " :45",
      " :46",
      " :47",
      " :48",
      " :49",
      " :5",
      " :50",
      " :51",
      " :52",
      " :53",
      " :54",
      " :55",
      " :56",
      " :57",
      " :59",
      " :6",
      " :60",
      " :61",
      " :62",
      " :63",
      " :64",
      " :65",
      " :66",
      " :67",
      " :68",
      " :69",
      " :7",
      " :70",
      " :71",
      " :72",
      " :73",
      " :74",
      " :75",
      " :76",
      " :77",
      " :78",
      " :79",
      " :8",
      " :80",
      " :81",
      " :82",
      " :83",
      " :84",
      " :85",
      " :86",
      " :87",
      " :88",
      " :89",
      " :9",
      " :90",
      " :91",
      " :92",
      " :93",
      " :94",
      " :95",
      " :96",
      " :97",
      " :98",
      " :99"
    ],
    " :59": [
      " :1",
      " :10",
      " :100",
      " :101",
      " :102",
      " :103",
      " :104",
      " :105",
      " :106",
      " :107",
      " :108",
      " :109",
      " :11",
      " :110",
      " :111",
      " :112",
      " :113",
      " :114",
      " :115",
      " :116",
      " :117",
      " :118",
      " :119",
      " :12",
      " :120",
      " :121",
      " :122",
      " :123",
      " :124",
      " :125",
      " :126",
      " :127",
      " :128",
      " :129",
      " :13",
      " :130",
      " :131",
      " :132",
      " :133",
      " :134",
      " :135",
      " :136",
      " :137",
      " :138",
      " :139",
      " :14",
      " :140",
      " :141",
      " :142",
      " :143",
      " :144",
      " :145",
      " :146",
      " :147",
      " :148",
      " :149",
      " :15",
      " :150",
      " :151",
      " :152",
      " :153",
      " :154",
      " :155",
      " :156",
      " :157",
      " :158",
      " :159",
      " :16",
      " :160",
      " :161",
      " :162",
      " :163",
      " :164",
      " :165",
      " :166",
      " :167",
      " :168",
      " :169",
      " :17",
      " :170",
      " :171",
      " :172",
      " :173",
      " :174",
      " :175",
      " :176",
      " :177",
      " :178",
      " :179",
      " :18",
      " :180",
      " :181",
      " :19",
      " :2",
      " :20",
      " :21",
      " :22",
      " :23",
      " :24",
      " :25",
      " :26",
      " :27",
      " :28",
      " :29",
      " :3",
      " :30",
      " :31",
      " :32",
      " :33",
      " :34",
      " :35",
      " :36",
      " :37",
      " :38",
      " :39",
      " :4",
      " :40",
      " :41",
      " :42",
      " :43",
      " :44",
      " :45",
      " :46",
      " :47",
      " :48",
      " :49",
      " :5",
      " :50",
      " :51",
      " :52",
      " :53",
      " :54",
      " :55",
      " :56",
      " :57",
      " :58",
      " :6",
      " :60",
      " :61",
      " :62",
      " :63",
      " :64",
      " :65",
      " :66",
      " :67",
      " :68",
      " :69",
      " :7",
      " :70",
      " :71",
      " :72",
      " :73",
      " :74",
      " :75",
      " :76",
      " :77",
      " :78",
      " :79",
      " :8",
      " :80",
      " :81",
      " :82",
      " :83",
      " :84",
      " :85",
      " :86",
      " :87",
      " :88",
      " :89",
      " :9",
      " :90",
      " :91",
      " :92",
      " :93",
      " :94",
      " :95",
      " :96",
      " :97",
      " :98",
      " :99"
    ],
    " :60": [
      " :1",
      " :10",
      " :100",
      " :101",
      " :102",
      " :103",
      " :104",
      " :105",
      " :106",
      " :107",
      " :108",
      " :109",
      " :11",
      " :110",
      " :111",
      " :112",
      " :113",
      " :114",
      " :115",
      " :116",
      " :117",
      " :118",
      " :119",
      " :12",
      " :120",
      " :121",
      " :122",
      " :123",
      " :124",
      " :125",
      " :126",
      " :127",
      " :128",
      " :129",
      " :13",
      " :130",
      " :131",
      " :132",
      " :133",
      " :134",
      " :135",
      " :136",
      " :137",
      " :138",
      " :139",
      " :14",
      " :140",
      " :141",
      " :142",
      " :143",
      " :144",
      " :145",
      " :146",
      " :147",
      " :148",
      " :149",
      " :15",
      " :150",
      " :151",
      " :152",
      " :153",
      " :154",
      " :155",
      " :156",
      " :157",
      " :158",
      " :159",
      " :16",
      " :160",
      " :161",
      " :162",
      " :163",
      " :164",
      " :165",
      " :166",
      " :167",
      " :168",
      " :169",
      " :17",
      " :170",
      " :171",
      " :172",
      " :173",
      " :174",
      " :175",
      " :176",
      " :177",
      " :178",
      " :179",
      " :18",
      " :180",
      " :181",
      " :19",
      " :2",
      " :20",
      " :21",
      " :22",
      " :23",
      " :24",
      " :25",
      " :26",
      " :27",
      " :28",
      " :29",
      " :3",
      " :30",
      " :31",
      " :32",
      " :33",
      " :34",
      " :35",
      " :36",
      " :37",
      " :38",
      " :39",
      " :4",
      " :40",
      " :41",
      " :42",
      " :43",
      " :44",
      " :45",
      " :46",
      " :47",
      " :48",
      " :49",
      " :5",
      " :50",
      " :51",
      " :52",
      " :53",
      " :54",
      " :55",
      " :56",
      " :57",
      " :58",
      " :59",
      " :6",
      " :61",
      " :62",
      " :63",
      " :64",
      " :65",
      " :66",
      " :67",
      " :68",
      " :69",
      " :7",
      " :70",
      " :71",
      " :72",
      " :73",
      " :74",
      " :75",
      " :76",
      " :77",
      " :78",
      " :79",
      " :8",
      " :80",
      " :81",
      " :82",
      " :83",
      " :84",
      " :85",
      " :86",
      " :87",
      " :88",
      " :89",
      " :9",
      " :90",
      " :91",
      " :92",
      " :93",
      " :94",
      " :95",
      " :96",
      " :97",
      " :98",
      " :99"
    ],
    " :61": [
      " :1",
      " :10",
      " :100",
      " :101",
      " :102",
      " :103",
      " :104",
      " :105",
      " :106",
      " :107",
      " :108",
      " :109",
      " :11",
      " :110",
      " :111",
      " :112",
      " :113",
      " :114",
      " :115",
      " :116",
      " :117",
      " :118",
      " :119",
      " :12",
      " :120",
      " :121",
      " :122",
      " :123",
      " :124",
      " :125",
      " :126",
      " :127",
      " :128",
      " :129",
      " :13",
      " :130",
      " :131",
      " :132",
      " :133",
      " :134",
      " :135",
      " :136",
      " :137",
      " :138",
      " :139",
      " :14",
      " :140",
      " :141",
      " :142",
      " :143",
      " :144",
      " :145",
      " :146",
      " :147",
      " :148",
      " :149",
      " :15",
      " :150",
      " :151",
      " :152",
      " :153",
      " :154",
      " :155",
      " :156",
      " :157",
      " :158",
      " :159",
      " :16",
      " :160",
      " :161",
      " :162",
      " :163",
      " :164",
      " :165",
      " :166",
      " :167",
      " :168",
      " :169",
      " :17",
      " :170",
      " :171",
      " :172",
      " :173",
      " :174",
      " :175",
      " :176",
      " :177",
      " :178",
      " :179",
      " :18",
      " :180",
      " :181",
      " :19",
      " :2",
      " :20",
      " :21",
      " :22",
      " :23",
      " :24",
      " :25",
      " :26",
      " :27",
      " :28",
      " :29",
      " :3",
      " :30",
      " :31",
      " :32",
      " :33",
      " :34",
      " :35",
      " :36",
      " :37",
      " :38",
      " :39",
      " :4",
      " :40",
      " :41",
      " :42",
      " :43",
      " :44",
      " :45",
      " :46",
      " :47",
      " :48",
      " :49",
      " :5",
      " :50",
      " :51",
      " :52",
      " :53",
      " :54",
      " :55",
      " :56",
      " :57",
      " :58",
      " :59",
      " :6",
      " :60",
      " :62",
      " :63",
      " :64",
      " :65",
      " :66",
      " :67",
      " :68",
      " :69",
      " :7",
      " :70",
      " :71",
      " :72",
      " :73",
      " :74",
      " :75",
      " :76",
      " :77",
      " :78",
      " :79",
      " :8",
      " :80",
      " :81",
      " :82",
      " :83",
      " :84",
      " :85",
      " :86",
      " :87",
      " :88",
      " :89",
      " :9",
      " :90",
      " :91",
      " :92",
      " :93",
      " :94",
      " :95",
      " :96",
      " :97",
      " :98",
      " :99"
    ],
    " :62": [
      " :1",
      " :10",
      " :100",
      " :101",
      " :102",
      " :103",
      " :104",
      " :105",
      " :106",
      " :107",
      " :108",
      " :109",
      " :11",
      " :110",
      " :111",
      " :112",
      " :113",
      " :114",
      " :115",
      " :116",
      " :117",
      " :118",
      " :119",
      " :12",
      " :120",
      " :121",
      " :122",
      " :123",
      " :124",
      " :125",
      " :126",
      " :127",
      " :128",
      " :129",
      " :13",
      " :130",
      " :131",
      " :132",
      " :133",
      " :134",
      " :135",
      " :136",
      " :137",
      " :138",
      " :139",
      " :14",
      " :140",
      " :141",
      " :142",
      " :143",
      " :144",
      " :145",
      " :146",
      " :147",
      " :148",
      " :149",
      " :15",
      " :150",
      " :151",
      " :152",
      " :153",
      " :154",
      " :155",
      " :156",
      " :157",
      " :158",
      " :159",
      " :16",
      " :160",
      " :161",
      " :162",
      " :163",
      " :164",
      " :165",
      " :166",
      " :167",
      " :168",
      " :169",
      " :17",
      " :170",
      " :171",
      " :172",
      " :173",
      " :174",
      " :175",
      " :176",
      " :177",
      " :178",
      " :179",
      " :18",
      " :180",
      " :181",
      " :19",
      " :2",
      " :20",
      " :21",
      " :22",
      " :23",
      " :24",
      " :25",
      " :26",
      " :27",
      " :28",
      " :29",
      " :3",
      " :30",
      " :31",
      " :32",
      " :33",
      " :34",
      " :35",
      " :36",
      " :37",
      " :38",
      " :39",
      " :4",
      " :40",
      " :41",
      " :42",
      " :43",
      " :44",
      " :45",
      " :46",
      " :47",
      " :48",
      " :49",
      " :5",
      " :50",
      " :51",
      " :52",
      " :53",
      " :54",
      " :55",
      " :56",
      " :57",
      " :58",
      " :59",
      " :6",
      " :60",
      " :61",
      " :63",
      " :64",
      " :65",
      " :66",
      " :67",
      " :68",
      " :69",
      " :7",
      " :70",
      " :71",
      " :72",
      " :73",
      " :74",
      " :75",
      " :76",
      " :77",
      " :78",
      " :79",
      " :8",
      " :80",
      " :81",
      " :82",
      " :83",
      " :84",
      " :85",
      " :86",
      " :87",
      " :88",
      " :89",
      " :9",
      " :90",
      " :91",
      " :92",
      " :93",
      " :94",
      " :95",
      " :96",
      " :97",
      " :98",
      " :99"
    ],
    " :63": [
      " :1",
      " :10",
      " :100",
      " :101",
      " :102",
      " :103",
      " :104",
      " :105",
      " :106",
      " :107",
      " :108",
      " :109",
      " :11",
      " :110",
      " :111",
      " :112",
      " :113",
      " :114",
      " :115",
      " :116",
      " :117",
      " :118",
      " :119",
      " :12",
      " :120",
      " :121",
      " :122",
      " :123",
      " :124",
      " :125",
      " :126",
      " :127",
      " :128",
      " :129",
      " :13",
      " :130",
      " :131",
      " :132",
      " :133",
      " :134",
      " :135",
      " :136",
      " :137",
      " :138",
      " :139",
      " :14",
      " :140",
      " :141",
      " :142",
      " :143",
      " :144",
      " :145",
      " :146",
      " :147",
      " :148",
      " :149",
      " :15",
      " :150",
      " :151",
      " :152",
      " :153",
      " :154",
      " :155",
      " :156",
      " :157",
      " :158",
      " :159",
      " :16",
      " :160",
      " :161",
      " :162",
      " :163",
      " :164",
      " :165",
      " :166",
      " :167",
      " :168",
      " :169",
      " :17",
      " :170",
      " :171",
      " :172",
      " :173",
      " :174",
      " :175",
      " :176",
      " :177",
      " :178",
      " :179",
      " :18",
      " :180",
      " :181",
      " :19",
      " :2",
      " :20",
      " :21",
      " :22",
      " :23",
      " :24",
      " :25",
      " :26",
      " :27",
      " :28",
      " :29",
      " :3",
      " :30",
      " :31",
      " :32",
      " :33",
      " :34",
      " :35",
      " :36",
      " :37",
      " :38",
      " :39",
      " :4",
      " :40",
      " :41",
      " :42",
      " :43",
      " :44",
      " :45",
      " :46",
      " :47",
      " :48",
      " :49",
      " :5",
      " :50",
      " :51",
      " :52",
      " :53",
      " :54",
      " :55",
      " :56",
      " :57",
      " :58",
      " :59",
      " :6",
      " :60",
      " :61",
      " :62",
      " :64",
      " :65",
      " :66",
      " :67",
      " :68",
      " :69",
      " :7",
      " :70",
      " :71",
      " :72",
      " :73",
      " :74",
      " :75",
      " :76",
      " :77",
      " :78",
      " :79",
      " :8",
      " :80",
      " :81",
      " :82",
      " :83",
      " :84",
      " :85",
      " :86",
      " :87",
      " :88",
      " :89",
      " :9",
      " :90",
      " :91",
      " :92",
      " :93",
      " :94",
      " :95",
      " :96",
      " :97",
      " :98",
      " :99"
    ],
    " :64": [
      " :1",
      " :10",
      " :100",
      " :101",
      " :102",
      " :103",
      " :104",
      " :105",
      " :106",
      " :107",
      " :108",
      " :109",
      " :11",
      " :110",
      " :111",
      " :112",
      " :113",
      " :114",
      " :115",
      " :116",
      " :117",
      " :118",
      " :119",
      " :12",
      " :120",
      " :121",
      " :122",
      " :123",
      " :124",
      " :125",
      " :126",
      " :127",
      " :128",
      " :129",
      " :13",
      " :130",
      " :131",
      " :132",
      " :133",
      " :134",
      " :135",
      " :136",
      " :137",
      " :138",
      " :139",
      " :14",
      " :140",
      " :141",
      " :142",
      " :143",
      " :144",
      " :145",
      " :146",
      " :147",
      " :148",
      " :149",
      " :15",
      " :150",
      " :151",
      " :152",
      " :153",
      " :154",
      " :155",
      " :156",
      " :157",
      " :158",
      " :159",
      " :16",
      " :160",
      " :161",
      " :162",
      " :163",
      " :164",
      " :165",
      " :166",
      " :167",
      " :168",
      " :169",
      " :17",
      " :170",
      " :171",
      " :172",
      " :173",
      " :174",
      " :175",
      " :176",
      " :177",
      " :178",
      " :179",
      " :18",
      " :180",
      " :181",
      " :19",
      " :2",
      " :20",
      " :21",
      " :22",
      " :23",
      " :24",
      " :25",
      " :26",
      " :27",
      " :28",
      " :29",
      " :3",
      " :30",
      " :31",
      " :32",
      " :33",
      " :34",
      " :35",
      " :36",
      " :37",
      " :38",
      " :39",
      " :4",
      " :40",
      " :41",
      " :42",
      " :43",
      " :44",
      " :45",
      " :46",
      " :47",
      " :48",
      " :49",
      " :5",
      " :50",
      " :51",
      " :52",
      " :53",
      " :54",
      " :55",
      " :56",
      " :57",
      " :58",
      " :59",
      " :6",
      " :60",
      " :61",
      " :62",
      " :63",
      " :65",
      " :66",
      " :67",
      " :68",
      " :69",
      " :7",
      " :70",
      " :71",
      " :72",
      " :73",
      " :74",
      " :75",
      " :76",
      " :77",
      " :78",
      " :79",
      " :8",
      " :80",
      " :81",
      " :82",
      " :83",
      " :84",
      " :85",
      " :86",
      " :87",
      " :88",
      " :89",
      " :9",
      " :90",
      " :91",
      " :92",
      " :93",
      " :94",
      " :95",
      " :96",
      " :97",
      " :98",
      " :99"
    ],
    " :65": [
      " :1",
      " :10",
      " :100",
      " :101",
      " :102",
      " :103",
      " :104",
      " :105",
      " :106",
      " :107",
      " :108",
      " :109",
      " :11",
      " :110",
      " :111",
      " :112",
      " :113",
      " :114",
      " :115",
      " :116",
      " :117",
      " :118",
      " :119",
      " :12",
      " :120",
      " :121",
      " :122",
      " :123",
      " :124",
      " :125",
      " :126",
      " :127",
      " :128",
      " :129",
      " :13",
      " :130",
      " :131",
      " :132",
      " :133",
      " :134",
      " :135",
      " :136",
      " :137",
      " :138",
      " :139",
      " :14",
      " :140",
      " :141",
      " :142",
      " :143",
      " :144",
      " :145",
      " :146",
      " :147",
      " :148",
      " :149",
      " :15",
      " :150",
      " :151",
      " :152",
      " :153",
      " :154",
      " :155",
      " :156",
      " :157",
      " :158",
      " :159",
      " :16",
      " :160",
      " :161",
      " :162",
      " :163",
      " :164",
      " :165",
      " :166",
      " :167",
      " :168",
      " :169",
      " :17",
      " :170",
      " :171",
      " :172",
      " :173",
      " :174",
      " :175",
      " :176",
      " :177",
      " :178",
      " :179",
      " :18",
      " :180",
      " :181",
      " :19",
      " :2",
      " :20",
      " :21",
      " :22",
      " :23",
      " :24",
      " :25",
      " :26",
      " :27",
      " :28",
      " :29",
      " :3",
      " :30",
      " :31",
      " :32",
      " :33",
      " :34",
      " :35",
      " :36",
      " :37",
      " :38",
      " :39",
      " :4",
      " :40",
      " :41",
      " :42",
      " :43",
      " :44",
      " :45",
      " :46",
      " :47",
      " :48",
      " :49",
      " :5",
      " :50",
      " :51",
      " :52",
      " :53",
      " :54",
      " :55",
      " :56",
      " :57",
      " :58",
      " :59",
      " :6",
      " :60",
      " :61",
      " :62",
      " :63",
      " :64",
      " :66",
      " :67",
      " :68",
      " :69",
      " :7",
      " :70",
      " :71",
      " :72",
      " :73",
      " :74",
      " :75",
      " :76",
      " :77",
      " :78",
      " :79",
      " :8",
      " :80",
      " :81",
      " :82",
      " :83",
      " :84",
      " :85",
      " :86",
      " :87",
      " :88",
      " :89",
      " :9",
      " :90",
      " :91",
      " :92",
      " :93",
      " :94",
      " :95",
      " :96",
      " :97",
      " :98",
      " :99"
    ],
    " :66": [
      " :1",
      " :10",
      " :100",
      " :101",
      " :102",
      " :103",
      " :104",
      " :105",
      " :106",
      " :107",
      " :108",
      " :109",
      " :11",
      " :110",
      " :111",
      " :112",
      " :113",
      " :114",
      " :115",
      " :116",
      " :117",
      " :118",
      " :119",
      " :12",
      " :120",
      " :121",
      " :122",
      " :123",
      " :124",
      " :125",
      " :126",
      " :127",
      " :128",
      " :129",
      " :13",
      " :130",
      " :131",
      " :132",
      " :133",
      " :134",
      " :135",
      " :136",
      " :137",
      " :138",
      " :139",
      " :14",
      " :140",
      " :141",
      " :142",
      " :143",
      " :144",
      " :145",
      " :146",
      " :147",
      " :148",
      " :149",
      " :15",
      " :150",
      " :151",
      " :152",
      " :153",
      " :154",
      " :155",
      " :156",
      " :157",
      " :158",
      " :159",
      " :16",
      " :160",
      " :161",
      " :162",
      " :163",
      " :164",
      " :165",
      " :166",
      " :167",
      " :168",
      " :169",
      " :17",
      " :170",
      " :171",
      " :172",
      " :173",
      " :174",
      " :175",
      " :176",
      " :177",
      " :178",
      " :179",
      " :18",
      " :180",
      " :181",
      " :19",
      " :2",
      " :20",
      " :21",
      " :22",
      " :23",
      " :24",
      " :25",
      " :26",
      " :27",
      " :28",
      " :29",
      " :3",
      " :30",
      " :31",
      " :32",
      " :33",
      " :34",
      " :35",
      " :36",
      " :37",
      " :38",
      " :39",
      " :4",
      " :40",
      " :41",
      " :42",
      " :43",
      " :44",
      " :45",
      " :46",
      " :47",
      " :48",
      " :49",
      " :5",
      " :50",
      " :51",
      " :52",
      " :53",
      " :54",
      " :55",
      " :56",
      " :57",
      " :58",
      " :59",
      " :6",
      " :60",
      " :61",
      " :62",
      " :63",
      " :64",
      " :65",
      " :67",
      " :68",
      " :69",
      " :7",
      " :70",
      " :71",
      " :72",
      " :73",
      " :74",
      " :75",
      " :76",
      " :77",
      " :78",
      " :79",
      " :8",
      " :80",
      " :81",
      " :82",
      " :83",
      " :84",
      " :85",
      " :86",
      " :87",
      " :88",
      " :89",
      " :9",
      " :90",
      " :91",
      " :92",
      " :93",
      " :94",
      " :95",
      " :96",
      " :97",
      " :98",
      " :99"
    ],
    " :67": [
      " :1",
      " :10",
      " :100",
      " :101",
      " :102",
      " :103",
      " :104",
      " :105",
      " :106",
      " :107",
      " :108",
      " :109",
      " :11",
      " :110",
      " :111",
      " :112",
      " :113",
      " :114",
      " :115",
      " :116",
      " :117",
      " :118",
      " :119",
      " :12",
      " :120",
      " :121",
      " :122",
      " :123",
      " :124",
      " :125",
      " :126",
      " :127",
      " :128",
      " :129",
      " :13",
      " :130",
      " :131",
      " :132",
      " :133",
      " :134",
      " :135",
      " :136",
      " :137",
      " :138",
      " :139",
      " :14",
      " :140",
      " :141",
      " :142",
      " :143",
      " :144",
      " :145",
      " :146",
      " :147",
      " :148",
      " :149",
      " :15",
      " :150",
      " :151",
      " :152",
      " :153",
      " :154",
      " :155",
      " :156",
      " :157",
      " :158",
      " :159",
      " :16",
      " :160",
      " :161",
      " :162",
      " :163",
      " :164",
      " :165",
      " :166",
      " :167",
      " :168",
      " :169",
      " :17",
      " :170",
      " :171",
      " :172",
      " :173",
      " :174",
      " :175",
      " :176",
      " :177",
      " :178",
      " :179",
      " :18",
      " :180",
      " :181",
      " :19",
      " :2",
      " :20",
      " :21",
      " :22",
      " :23",
      " :24",
      " :25",
      " :26",
      " :27",
      " :28",
      " :29",
      " :3",
      " :30",
      " :31",
      " :32",
      " :33",
      " :34",
      " :35",
      " :36",
      " :37",
      " :38",
      " :39",
      " :4",
      " :40",
      " :41",
      " :42",
      " :43",
      " :44",
      " :45",
      " :46",
      " :47",
      " :48",
      " :49",
      " :5",
      " :50",
      " :51",
      " :52",
      " :53",
      " :54",
      " :55",
      " :56",
      " :57",
      " :58",
      " :59",
      " :6",
      " :60",
      " :61",
      " :62",
      " :63",
      " :64",
      " :65",
      " :66",
      " :68",
      " :69",
      " :7",
      " :70",
      " :71",
      " :72",
      " :73",
      " :74",
      " :75",
      " :76",
      " :77",
      " :78",
      " :79",
      " :8",
      " :80",
      " :81",
      " :82",
      " :83",
      " :84",
      " :85",
      " :86",
      " :87",
      " :88",
      " :89",
      " :9",
      " :90",
      " :91",
      " :92",
      " :93",
      " :94",
      " :95",
      " :96",
      " :97",
      " :98",
      " :99"
    ],
    " :68": [
      " :1",
      " :10",
      " :100",
      " :101",
      " :102",
      " :103",
      " :104",
      " :105",
      " :106",
      " :107",
      " :108",
      " :109",
      " :11",
      " :110",
      " :111",
      " :112",
      " :113",
      " :114",
      " :115",
      " :116",
      " :117",
      " :118",
      " :119",
      " :12",
      " :120",
      " :121",
      " :122",
      " :123",
      " :124",
      " :125",
      " :126",
      " :127",
      " :128",
      " :129",
      " :13",
      " :130",
      " :131",
      " :132",
      " :133",
      " :134",
      " :135",
      " :136",
      " :137",
      " :138",
      " :139",
      " :14",
      " :140",
      " :141",
      " :142",
      " :143",
      " :144",
      " :145",
      " :146",
      " :147",
      " :148",
      " :149",
      " :15",
      " :150",
      " :151",
      " :152",
      " :153",
      " :154",
      " :155",
      " :156",
      " :157",
      " :158",
      " :159",
      " :16",
      " :160",
      " :161",
      " :162",
      " :163",
      " :164",
      " :165",
      " :166",
      " :167",
      " :168",
      " :169",
      " :17",
      " :170",
      " :171",
      " :172",
      " :173",
      " :174",
      " :175",
      " :176",
      " :177",
      " :178",
      " :179",
      " :18",
      " :180",
      " :181",
      " :19",
      " :2",
      " :20",
      " :21",
      " :22",
      " :23",
      " :24",
      " :25",
      " :26",
      " :27",
      " :28",
      " :29",
      " :3",
      " :30",
      " :31",
      " :32",
      " :33",
      " :34",
      " :35",
      " :36",
      " :37",
      " :38",
      " :39",
      " :4",
      " :40",
      " :41",
      " :42",
      " :43",
      " :44",
      " :45",
      " :46",
      " :47",
      " :48",
      " :49",
      " :5",
      " :50",
      " :51",
      " :52",
      " :53",
      " :54",
      " :55",
      " :56",
      " :57",
      " :58",
      " :59",
      " :6",
      " :60",
      " :61",
      " :62",
      " :63",
      " :64",
      " :65",
      " :66",
      " :67",
      " :69",
      " :7",
      " :70",
      " :71",
      " :72",
      " :73",
      " :74",
      " :75",
      " :76",
      " :77",
      " :78",
      " :79",
      " :8",
      " :80",
      " :81",
      " :82",
      " :83",
      " :84",
      " :85",
      " :86",
      " :87",
      " :88",
      " :89",
      " :9",
      " :90",
      " :91",
      " :92",
      " :93",
      " :94",
      " :95",
      " :96",
      " :97",
      " :98",
      " :99"
    ],
    " :69": [
      " :1",
      " :10",
      " :100",
      " :101",
      " :102",
      " :103",
      " :104",
      " :105",
      " :106",
      " :107",
      " :108",
      " :109",
      " :11",
      " :110",
      " :111",
      " :112",
      " :113",
      " :114",
      " :115",
      " :116",
      " :117",
      " :118",
      " :119",
      " :12",
      " :120",
      " :121",
      " :122",
      " :123",
      " :124",
      " :125",
      " :126",
      " :127",
      " :128",
      " :129",
      " :13",
      " :130",
      " :131",
      " :132",
      " :133",
      " :134",
      " :135",
      " :136",
      " :137",
      " :138",
      " :139",
      " :14",
      " :140",
      " :141",
      " :142",
      " :143",
      " :144",
      " :145",
      " :146",
      " :147",
      " :148",
      " :149",
      " :15",
      " :150",
      " :151",
      " :152",
      " :153",
      " :154",
      " :155",
      " :156",
      " :157",
      " :158",
      " :159",
      " :16",
      " :160",
      " :161",
      " :162",
      " :163",
      " :164",
      " :165",
      " :166",
      " :167",
      " :168",
      " :169",
      " :17",
      " :170",
      " :171",
      " :172",
      " :173",
      " :174",
      " :175",
      " :176",
      " :177",
      " :178",
      " :179",
      " :18",
      " :180",
      " :181",
      " :19",
      " :2",
      " :20",
      " :21",
      " :22",
      " :23",
      " :24",
      " :25",
      " :26",
      " :27",
      " :28",
      " :29",
      " :3",
      " :30",
      " :31",
      " :32",
      " :33",
      " :34",
      " :35",
      " :36",
      " :37",
      " :38",
      " :39",
      " :4",
      " :40",
      " :41",
      " :42",
      " :43",
      " :44",
      " :45",
      " :46",
      " :47",
      " :48",
      " :49",
      " :5",
      " :50",
      " :51",
      " :52",
      " :53",
      " :54",
      " :55",
      " :56",
      " :57",
      " :58",
      " :59",
      " :6",
      " :60",
      " :61",
      " :62",
      " :63",
      " :64",
      " :65",
      " :66",
      " :67",
      " :68",
      " :7",
      " :70",
      " :71",
      " :72",
      " :73",
      " :74",
      " :75",
      " :76",
      " :77",
      " :78",
      " :79",
      " :8",
      " :80",
      " :81",
      " :82",
      " :83",
      " :84",
      " :85",
      " :86",
      " :87",
      " :88",
      " :89",
      " :9",
      " :90",
      " :91",
      " :92",
      " :93",
      " :94",
      " :95",
      " :96",
      " :97",
      " :98",
      " :99"
    ],
    " :70": [
      " :1",
      " :10",
      " :100",
      " :101",
      " :102",
      " :103",
      " :104",
      " :105",
      " :106",
      " :107",
      " :108",
      " :109",
      " :11",
      " :110",
      " :111",
      " :112",
      " :113",
      " :114",
      " :115",
      " :116",
      " :117",
      " :118",
      " :119",
      " :12",
      " :120",
      " :121",
      " :122",
      " :123",
      " :124",
      " :125",
      " :126",
      " :127",
      " :128",
      " :129",
      " :13",
      " :130",
      " :131",
      " :132",
      " :133",
      " :134",
      " :135",
      " :136",
      " :137",
      " :138",
      " :139",
      " :14",
      " :140",
      " :141",
      " :142",
      " :143",
      " :144",
      " :145",
      " :146",
      " :147",
      " :148",
      " :149",
      " :15",
      " :150",
      " :151",
      " :152",
      " :153",
      " :154",
      " :155",
      " :156",
      " :157",
      " :158",
      " :159",
      " :16",
      " :160",
      " :161",
      " :162",
      " :163",
      " :164",
      " :165",
      " :166",
      " :167",
      " :168",
      " :169",
      " :17",
      " :170",
      " :171",
      " :172",
      " :173",
      " :174",
      " :175",
      " :176",
      " :177",
      " :178",
      " :179",
      " :18",
      " :180",
      " :181",
      " :19",
      " :2",
      " :20",
      " :21",
      " :22",
      " :23",
      " :24",
      " :25",
      " :26",
      " :27",
      " :28",
      " :29",
      " :3",
      " :30",
      " :31",
      " :32",
      " :33",
      " :34",
      " :35",
      " :36",
      " :37",
      " :38",
      " :39",
      " :4",
      " :40",
      " :41",
      " :42",
      " :43",
      " :44",
      " :45",
      " :46",
      " :47",
      " :48",
      " :49",
      " :5",
      " :50",
      " :51",
      " :52",
      " :53",
      " :54",
      " :55",
      " :56",
      " :57",
      " :58",
      " :59",
      " :6",
      " :60",
      " :61",
      " :62",
      " :63",
      " :64",
      " :65",
      " :66",
      " :67",
      " :68",
      " :69",
      " :7",
      " :71",
      " :72",
      " :73",
      " :74",
      " :75",
      " :76",
      " :77",
      " :78",
      " :79",
      " :8",
      " :80",
      " :81",
      " :82",
      " :83",
      " :84",
      " :85",
      " :86",
      " :87",
      " :88",
      " :89",
      " :9",
      " :90",
      " :91",
      " :92",
      " :93",
      " :94",
      " :95",
      " :96",
      " :97",
      " :98",
      " :99"
    ],
    " :71": [
      " :1",
      " :10",
      " :100",
      " :101",
      " :102",
      " :103",
      " :104",
      " :105",
      " :106",
      " :107",
      " :108",
      " :109",
      " :11",
      " :110",
      " :111",
      " :112",
      " :113",
      " :114",
      " :115",
      " :116",
      " :117",
      " :118",
      " :119",
      " :12",
      " :120",
      " :121",
      " :122",
      " :123",
      " :124",
      " :125",
      " :126",
      " :127",
      " :128",
      " :129",
      " :13",
      " :130",
      " :131",
      " :132",
      " :133",
      " :134",
      " :135",
      " :136",
      " :137",
      " :138",
      " :139",
      " :14",
      " :140",
      " :141",
      " :142",
      " :143",
      " :144",
      " :145",
      " :146",
      " :147",
      " :148",
      " :149",
      " :15",
      " :150",
      " :151",
      " :152",
      " :153",
      " :154",
      " :155",
      " :156",
      " :157",
      " :158",
      " :159",
      " :16",
      " :160",
      " :161",
      " :162",
      " :163",
      " :164",
      " :165",
      " :166",
      " :167",
      " :168",
      " :169",
      " :17",
      " :170",
      " :171",
      " :172",
      " :173",
      " :174",
      " :175",
      " :176",
      " :177",
      " :178",
      " :179",
      " :18",
      " :180",
      " :181",
      " :19",
      " :2",
      " :20",
      " :21",
      " :22",
      " :23",
      " :24",
      " :25",
      " :26",
      " :27",
      " :28",
      " :29",
      " :3",
      " :30",
      " :31",
      " :32",
      " :33",
      " :34",
      " :35",
      " :36",
      " :37",
      " :38",
      " :39",
      " :4",
      " :40",
      " :41",
      " :42",
      " :43",
      " :44",
      " :45",
      " :46",
      " :47",
      " :48",
      " :49",
      " :5",
      " :50",
      " :51",
      " :52",
      " :53",
      " :54",
      " :55",
      " :56",
      " :57",
      " :58",
      " :59",
      " :6",
      " :60",
      " :61",
      " :62",
      " :63",
      " :64",
      " :65",
      " :66",
      " :67",
      " :68",
      " :69",
      " :7",
      " :70",
      " :72",
      " :73",
      " :74",
      " :75",
      " :76",
      " :77",
      " :78",
      " :79",
      " :8",
      " :80",
      " :81",
      " :82",
      " :83",
      " :84",
      " :85",
      " :86",
      " :87",
      " :88",
      " :89",
      " :9",
      " :90",
      " :91",
      " :92",
      " :93",
      " :94",
      " :95",
      " :96",
      " :97",
      " :98",
      " :99"
    ],
    " :72": [
      " :1",
      " :10",
      " :100",
      " :101",
      " :102",
      " :103",
      " :104",
      " :105",
      " :106",
      " :107",
      " :108",
      " :109",
      " :11",
      " :110",
      " :111",
      " :112",
      " :113",
      " :114",
      " :115",
      " :116",
      " :117",
      " :118",
      " :119",
      " :12",
      " :120",
      " :121",
      " :122",
      " :123",
      " :124",
      " :125",
      " :126",
      " :127",
      " :128",
      " :129",
      " :13",
      " :130",
      " :131",
      " :132",
      " :133",
      " :134",
      " :135",
      " :136",
      " :137",
      " :138",
      " :139",
      " :14",
      " :140",
      " :141",
      " :142",
      " :143",
      " :144",
      " :145",
      " :146",
      " :147",
      " :148",
      " :149",
      " :15",
      " :150",
      " :151",
      " :152",
      " :153",
      " :154",
      " :155",
      " :156",
      " :157",
      " :158",
      " :159",
      " :16",
      " :160",
      " :161",
      " :162",
      " :163",
      " :164",
      " :165",
      " :166",
      " :167",
      " :168",
      " :169",
      " :17",
      " :170",
      " :171",
      " :172",
      " :173",
      " :174",
      " :175",
      " :176",
      " :177",
      " :178",
      " :179",
      " :18",
      " :180",
      " :181",
      " :19",
      " :2",
      " :20",
      " :21",
      " :22",
      " :23",
      " :24",
      " :25",
      " :26",
      " :27",
      " :28",
      " :29",
      " :3",
      " :30",
      " :31",
      " :32",
      " :33",
      " :34",
      " :35",
      " :36",
      " :37",
      " :38",
      " :39",
      " :4",
      " :40",
      " :41",
      " :42",
      " :43",
      " :44",
      " :45",
      " :46",
      " :47",
      " :48",
      " :49",
      " :5",
      " :50",
      " :51",
      " :52",
      " :53",
      " :54",
      " :55",
      " :56",
      " :57",
      " :58",
      " :59",
      " :6",
      " :60",
      " :61",
      " :62",
      " :63",
      " :64",
      " :65",
      " :66",
      " :67",
      " :68",
      " :69",
      " :7",
      " :70",
      " :71",
      " :73",
      " :74",
      " :75",
      " :76",
      " :77",
      " :78",
      " :79",
      " :8",
      " :80",
      " :81",
      " :82",
      " :83",
      " :84",
      " :85",
      " :86",
      " :87",
      " :88",
      " :89",
      " :9",
      " :90",
      " :91",
      " :92",
      " :93",
      " :94",
      " :95",
      " :96",
      " :97",
      " :98",
      " :99"
    ],
    " :73": [
      " :1",
      " :10",
      " :100",
      " :101",
      " :102",
      " :103",
      " :104",
      " :105",
      " :106",
      " :107",
      " :108",
      " :109",
      " :11",
      " :110",
      " :111",
      " :112",
      " :113",
      " :114",
      " :115",
      " :116",
      " :117",
      " :118",
      " :119",
      " :12",
      " :120",
      " :121",
      " :122",
      " :123",
      " :124",
      " :125",
      " :126",
      " :127",
      " :128",
      " :129",
      " :13",
      " :130",
      " :131",
      " :132",
      " :133",
      " :134",
      " :135",
      " :136",
      " :137",
      " :138",
      " :139",
      " :14",
      " :140",
      " :141",
      " :142",
      " :143",
      " :144",
      " :145",
      " :146",
      " :147",
      " :148",
      " :149",
      " :15",
      " :150",
      " :151",
      " :152",
      " :153",
      " :154",
      " :155",
      " :156",
      " :157",
      " :158",
      " :159",
      " :16",
      " :160",
      " :161",
      " :162",
      " :163",
      " :164",
      " :165",
      " :166",
      " :167",
      " :168",
      " :169",
      " :17",
      " :170",
      " :171",
      " :172",
      " :173",
      " :174",
      " :175",
      " :176",
      " :177",
      " :178",
      " :179",
      " :18",
      " :180",
      " :181",
      " :19",
      " :2",
      " :20",
      " :21",
      " :22",
      " :23",
      " :24",
      " :25",
      " :26",
      " :27",
      " :28",
      " :29",
      " :3",
      " :30",
      " :31",
      " :32",
      " :33",
      " :34",
      " :35",
      " :36",
      " :37",
      " :38",
      " :39",
      " :4",
      " :40",
      " :41",
      " :42",
      " :43",
      " :44",
      " :45",
      " :46",
      " :47",
      " :48",
      " :49",
      " :5",
      " :50",
      " :51",
      " :52",
      " :53",
      " :54",
      " :55",
      " :56",
      " :57",
      " :58",
      " :59",
      " :6",
      " :60",
      " :61",
      " :62",
      " :63",
      " :64",
      " :65",
      " :66",
      " :67",
      " :68",
      " :69",
      " :7",
      " :70",
      " :71",
      " :72",
      " :74",
      " :75",
      " :76",
      " :77",
      " :78",
      " :79",
      " :8",
      " :80",
      " :81",
      " :82",
      " :83",
      " :84",
      " :85",
      " :86",
      " :87",
      " :88",
      " :89",
      " :9",
      " :90",
      " :91",
      " :92",
      " :93",
      " :94",
      " :95",
      " :96",
      " :97",
      " :98",
      " :99"
    ],
    " :74": [
      " :1",
      " :10",
      " :100",
      " :101",
      " :102",
      " :103",
      " :104",
      " :105",
      " :106",
      " :107",
      " :108",
      " :109",
      " :11",
      " :110",
      " :111",
      " :112",
      " :113",
      " :114",
      " :115",
      " :116",
      " :117",
      " :118",
      " :119",
      " :12",
      " :120",
      " :121",
      " :122",
      " :123",
      " :124",
      " :125",
      " :126",
      " :127",
      " :128",
      " :129",
      " :13",
      " :130",
      " :131",
      " :132",
      " :133",
      " :134",
      " :135",
      " :136",
      " :137",
      " :138",
      " :139",
      " :14",
      " :140",
      " :141",
      " :142",
      " :143",
      " :144",
      " :145",
      " :146",
      " :147",
      " :148",
      " :149",
      " :15",
      " :150",
      " :151",
      " :152",
      " :153",
      " :154",
      " :155",
      " :156",
      " :157",
      " :158",
      " :159",
      " :16",
      " :160",
      " :161",
      " :162",
      " :163",
      " :164",
      " :165",
      " :166",
      " :167",
      " :168",
      " :169",
      " :17",
      " :170",
      " :171",
      " :172",
      " :173",
      " :174",
      " :175",
      " :176",
      " :177",
      " :178",
      " :179",
      " :18",
      " :180",
      " :181",
      " :19",
      " :2",
      " :20",
      " :21",
      " :22",
      " :23",
      " :24",
      " :25",
      " :26",
      " :27",
      " :28",
      " :29",
      " :3",
      " :30",
      " :31",
      " :32",
      " :33",
      " :34",
      " :35",
      " :36",
      " :37",
      " :38",
      " :39",
      " :4",
      " :40",
      " :41",
      " :42",
      " :43",
      " :44",
      " :45",
      " :46",
      " :47",
      " :48",
      " :49",
      " :5",
      " :50",
      " :51",
      " :52",
      " :53",
      " :54",
      " :55",
      " :56",
      " :57",
      " :58",
      " :59",
      " :6",
      " :60",
      " :61",
      " :62",
      " :63",
      " :64",
      " :65",
      " :66",
      " :67",
      " :68",
      " :69",
      " :7",
      " :70",
      " :71",
      " :72",
      " :73",
      " :75",
      " :76",
      " :77",
      " :78",
      " :79",
      " :8",
      " :80",
      " :81",
      " :82",
      " :83",
      " :84",
      " :85",
      " :86",
      " :87",
      " :88",
      " :89",
      " :9",
      " :90",
      " :91",
      " :92",
      " :93",
      " :94",
      " :95",
      " :96",
      " :97",
      " :98",
      " :99"
    ],
    " :75": [
      " :1",
      " :10",
      " :100",
      " :101",
      " :102",
      " :103",
      " :104",
      " :105",
      " :106",
      " :107",
      " :108",
      " :109",
      " :11",
      " :110",
      " :111",
      " :112",
      " :113",
      " :114",
      " :115",
      " :116",
      " :117",
      " :118",
      " :119",
      " :12",
      " :120",
      " :121",
      " :122",
      " :123",
      " :124",
      " :125",
      " :126",
      " :127",
      " :128",
      " :129",
      " :13",
      " :130",
      " :131",
      " :132",
      " :133",
      " :134",
      " :135",
      " :136",
      " :137",
      " :138",
      " :139",
      " :14",
      " :140",
      " :141",
      " :142",
      " :143",
      " :144",
      " :145",
      " :146",
      " :147",
      " :148",
      " :149",
      " :15",
      " :150",
      " :151",
      " :152",
      " :153",
      " :154",
      " :155",
      " :156",
      " :157",
      " :158",
      " :159",
      " :16",
      " :160",
      " :161",
      " :162",
      " :163",
      " :164",
      " :165",
      " :166",
      " :167",
      " :168",
      " :169",
      " :17",
      " :170",
      " :171",
      " :172",
      " :173",
      " :174",
      " :175",
      " :176",
      " :177",
      " :178",
      " :179",
      " :18",
      " :180",
      " :181",
      " :19",
      " :2",
      " :20",
      " :21",
      " :22",
      " :23",
      " :24",
      " :25",
      " :26",
      " :27",
      " :28",
      " :29",
      " :3",
      " :30",
      " :31",
      " :32",
      " :33",
      " :34",
      " :35",
      " :36",
      " :37",
      " :38",
      " :39",
      " :4",
      " :40",
      " :41",
      " :42",
      " :43",
      " :44",
      " :45",
      " :46",
      " :47",
      " :48",
      " :49",
      " :5",
      " :50",
      " :51",
      " :52",
      " :53",
      " :54",
      " :55",
      " :56",
      " :57",
      " :58",
      " :59",
      " :6",
      " :60",
      " :61",
      " :62",
      " :63",
      " :64",
      " :65",
      " :66",
      " :67",
      " :68",
      " :69",
      " :7",
      " :70",
      " :71",
      " :72",
      " :73",
      " :74",
      " :76",
      " :77",
      " :78",
      " :79",
      " :8",
      " :80",
      " :81",
      " :82",
      " :83",
      " :84",
      " :85",
      " :86",
      " :87",
      " :88",
      " :89",
      " :9",
      " :90",
      " :91",
      " :92",
      " :93",
      " :94",
      " :95",
      " :96",
      " :97",
      " :98",
      " :99"
    ],
    " :76": [
      " :1",
      " :10",
      " :100",
      " :101",
      " :102",
      " :103",
      " :104",
      " :105",
      " :106",
      " :107",
      " :108",
      " :109",
      " :11",
      " :110",
      " :111",
      " :112",
      " :113",
      " :114",
      " :115",
      " :116",
      " :117",
      " :118",
      " :119",
      " :12",
      " :120",
      " :121",
      " :122",
      " :123",
      " :124",
      " :125",
      " :126",
      " :127",
      " :128",
      " :129",
      " :13",
      " :130",
      " :131",
      " :132",
      " :133",
      " :134",
      " :135",
      " :136",
      " :137",
      " :138",
      " :139",
      " :14",
      " :140",
      " :141",
      " :142",
      " :143",
      " :144",
      " :145",
      " :146",
      " :147",
      " :148",
      " :149",
      " :15",
      " :150",
      " :151",
      " :152",
      " :153",
      " :154",
      " :155",
      " :156",
      " :157",
      " :158",
      " :159",
      " :16",
      " :160",
      " :161",
      " :162",
      " :163",
      " :164",
      " :165",
      " :166",
      " :167",
      " :168",
      " :169",
      " :17",
      " :170",
      " :171",
      " :172",
      " :173",
      " :174",
      " :175",
      " :176",
      " :177",
      " :178",
      " :179",
      " :18",
      " :180",
      " :181",
      " :19",
      " :2",
      " :20",
      " :21",
      " :22",
      " :23",
      " :24",
      " :25",
      " :26",
      " :27",
      " :28",
      " :29",
      " :3",
      " :30",
      " :31",
      " :32",
      " :33",
      " :34",
      " :35",
      " :36",
      " :37",
      " :38",
      " :39",
      " :4",
      " :40",
      " :41",
      " :42",
      " :43",
      " :44",
      " :45",
      " :46",
      " :47",
      " :48",
      " :49",
      " :5",
      " :50",
      " :51",
      " :52",
      " :53",
      " :54",
      " :55",
      " :56",
      " :57",
      " :58",
      " :59",
      " :6",
      " :60",
      " :61",
      " :62",
      " :63",
      " :64",
      " :65",
      " :66",
      " :67",
      " :68",
      " :69",
      " :7",
      " :70",
      " :71",
      " :72",
      " :73",
      " :74",
      " :75",
      " :77",
      " :78",
      " :79",
      " :8",
      " :80",
      " :81",
      " :82",
      " :83",
      " :84",
      " :85",
      " :86",
      " :87",
      " :88",
      " :89",
      " :9",
      " :90",
      " :91",
      " :92",
      " :93",
      " :94",
      " :95",
      " :96",
      " :97",
      " :98",
      " :99"
    ],
    " :77": [
      " :1",
      " :10",
      " :100",
      " :101",
      " :102",
      " :103",
      " :104",
      " :105",
      " :106",
      " :107",
      " :108",
      " :109",
      " :11",
      " :110",
      " :111",
      " :112",
      " :113",
      " :114",
      " :115",
      " :116",
      " :117",
      " :118",
      " :119",
      " :12",
      " :120",
      " :121",
      " :122",
      " :123",
      " :124",
      " :125",
      " :126",
      " :127",
      " :128",
      " :129",
      " :13",
      " :130",
      " :131",
      " :132",
      " :133",
      " :134",
      " :135",
      " :136",
      " :137",
      " :138",
      " :139",
      " :14",
      " :140",
      " :141",
      " :142",
      " :143",
      " :144",
      " :145",
      " :146",
      " :147",
      " :148",
      " :149",
      " :15",
      " :150",
      " :151",
      " :152",
      " :153",
      " :154",
      " :155",
      " :156",
      " :157",
      " :158",
      " :159",
      " :16",
      " :160",
      " :161",
      " :162",
      " :163",
      " :164",
      " :165",
      " :166",
      " :167",
      " :168",
      " :169",
      " :17",
      " :170",
      " :171",
      " :172",
      " :173",
      " :174",
      " :175",
      " :176",
      " :177",
      " :178",
      " :179",
      " :18",
      " :180",
      " :181",
      " :19",
      " :2",
      " :20",
      " :21",
      " :22",
      " :23",
      " :24",
      " :25",
      " :26",
      " :27",
      " :28",
      " :29",
      " :3",
      " :30",
      " :31",
      " :32",
      " :33",
      " :34",
      " :35",
      " :36",
      " :37",
      " :38",
      " :39",
      " :4",
      " :40",
      " :41",
      " :42",
      " :43",
      " :44",
      " :45",
      " :46",
      " :47",
      " :48",
      " :49",
      " :5",
      " :50",
      " :51",
      " :52",
      " :53",
      " :54",
      " :55",
      " :56",
      " :57",
      " :58",
      " :59",
      " :6",
      " :60",
      " :61",
      " :62",
      " :63",
      " :64",
      " :65",
      " :66",
      " :67",
      " :68",
      " :69",
      " :7",
      " :70",
      " :71",
      " :72",
      " :73",
      " :74",
      " :75",
      " :76",
      " :78",
      " :79",
      " :8",
      " :80",
      " :81",
      " :82",
      " :83",
      " :84",
      " :85",
      " :86",
      " :87",
      " :88",
      " :89",
      " :9",
      " :90",
      " :91",
      " :92",
      " :93",
      " :94",
      " :95",
      " :96",
      " :97",
      " :98",
      " :99"
    ],
    " :78": [
      " :1",
      " :10",
      " :100",
      " :101",
      " :102",
      " :103",
      " :104",
      " :105",
      " :106",
      " :107",
      " :108",
      " :109",
      " :11",
      " :110",
      " :111",
      " :112",
      " :113",
      " :114",
      " :115",
      " :116",
      " :117",
      " :118",
      " :119",
      " :12",
      " :120",
      " :121",
      " :122",
      " :123",
      " :124",
      " :125",
      " :126",
      " :127",
      " :128",
      " :129",
      " :13",
      " :130",
      " :131",
      " :132",
      " :133",
      " :134",
      " :135",
      " :136",
      " :137",
      " :138",
      " :139",
      " :14",
      " :140",
      " :141",
      " :142",
      " :143",
      " :144",
      " :145",
      " :146",
      " :147",
      " :148",
      " :149",
      " :15",
      " :150",
      " :151",
      " :152",
      " :153",
      " :154",
      " :155",
      " :156",
      " :157",
      " :158",
      " :159",
      " :16",
      " :160",
      " :161",
      " :162",
      " :163",
      " :164",
      " :165",
      " :166",
      " :167",
      " :168",
      " :169",
      " :17",
      " :170",
      " :171",
      " :172",
      " :173",
      " :174",
      " :175",
      " :176",
      " :177",
      " :178",
      " :179",
      " :18",
      " :180",
      " :181",
      " :19",
      " :2",
      " :20",
      " :21",
      " :22",
      " :23",
      " :24",
      " :25",
      " :26",
      " :27",
      " :28",
      " :29",
      " :3",
      " :30",
      " :31",
      " :32",
      " :33",
      " :34",
      " :35",
      " :36",
      " :37",
      " :38",
      " :39",
      " :4",
      " :40",
      " :41",
      " :42",
      " :43",
      " :44",
      " :45",
      " :46",
      " :47",
      " :48",
      " :49",
      " :5",
      " :50",
      " :51",
      " :52",
      " :53",
      " :54",
      " :55",
      " :56",
      " :57",
      " :58",
      " :59",
      " :6",
      " :60",
      " :61",
      " :62",
      " :63",
      " :64",
      " :65",
      " :66",
      " :67",
      " :68",
      " :69",
      " :7",
      " :70",
      " :71",
      " :72",
      " :73",
      " :74",
      " :75",
      " :76",
      " :77",
      " :79",
      " :8",
      " :80",
      " :81",
      " :82",
      " :83",
      " :84",
      " :85",
      " :86",
      " :87",
      " :88",
      " :89",
      " :9",
      " :90",
      " :91",
      " :92",
      " :93",
      " :94",
      " :95",
      " :96",
      " :97",
      " :98",
      " :99"
    ],
    " :79": [
      " :1",
      " :10",
      " :100",
      " :101",
      " :102",
      " :103",
      " :104",
      " :105",
      " :106",
      " :107",
      " :108",
      " :109",
      " :11",
      " :110",
      " :111",
      " :112",
      " :113",
      " :114",
      " :115",
      " :116",
      " :117",
      " :118",
      " :119",
      " :12",
      " :120",
      " :121",
      " :122",
      " :123",
      " :124",
      " :125",
      " :126",
      " :127",
      " :128",
      " :129",
      " :13",
      " :130",
      " :131",
      " :132",
      " :133",
      " :134",
      " :135",
      " :136",
      " :137",
      " :138",
      " :139",
      " :14",
      " :140",
      " :141",
      " :142",
      " :143",
      " :144",
      " :145",
      " :146",
      " :147",
      " :148",
      " :149",
      " :15",
      " :150",
      " :151",
      " :152",
      " :153",
      " :154",
      " :155",
      " :156",
      " :157",
      " :158",
      " :159",
      " :16",
      " :160",
      " :161",
      " :162",
      " :163",
      " :164",
      " :165",
      " :166",
      " :167",
      " :168",
      " :169",
      " :17",
      " :170",
      " :171",
      " :172",
      " :173",
      " :174",
      " :175",
      " :176",
      " :177",
      " :178",
      " :179",
      " :18",
      " :180",
      " :181",
      " :19",
      " :2",
      " :20",
      " :21",
      " :22",
      " :23",
      " :24",
      " :25",
      " :26",
      " :27",
      " :28",
      " :29",
      " :3",
      " :30",
      " :31",
      " :32",
      " :33",
      " :34",
      " :35",
      " :36",
      " :37",
      " :38",
      " :39",
      " :4",
      " :40",
      " :41",
      " :42",
      " :43",
      " :44",
      " :45",
      " :46",
      " :47",
      " :48",
      " :49",
      " :5",
      " :50",
      " :51",
      " :52",
      " :53",
      " :54",
      " :55",
      " :56",
      " :57",
      " :58",
      " :59",
      " :6",
      " :60",
      " :61",
      " :62",
      " :63",
      " :64",
      " :65",
      " :66",
      " :67",
      " :68",
      " :69",
      " :7",
      " :70",
      " :71",
      " :72",
      " :73",
      " :74",
      " :75",
      " :76",
      " :77",
      " :78",
      " :8",
      " :80",
      " :81",
      " :82",
      " :83",
      " :84",
      " :85",
      " :86",
      " :87",
      " :88",
      " :89",
      " :9",
      " :90",
      " :91",
      " :92",
      " :93",
      " :94",
      " :95",
      " :96",
      " :97",
      " :98",
      " :99"
    ],
    " :80": [
      " :1",
      " :10",
      " :100",
      " :101",
      " :102",
      " :103",
      " :104",
      " :105",
      " :106",
      " :107",
      " :108",
      " :109",
      " :11",
      " :110",
      " :111",
      " :112",
      " :113",
      " :114",
      " :115",
      " :116",
      " :117",
      " :118",
      " :119",
      " :12",
      " :120",
      " :121",
      " :122",
      " :123",
      " :124",
      " :125",
      " :126",
      " :127",
      " :128",
      " :129",
      " :13",
      " :130",
      " :131",
      " :132",
      " :133",
      " :134",
      " :135",
      " :136",
      " :137",
      " :138",
      " :139",
      " :14",
      " :140",
      " :141",
      " :142",
      " :143",
      " :144",
      " :145",
      " :146",
      " :147",
      " :148",
      " :149",
      " :15",
      " :150",
      " :151",
      " :152",
      " :153",
      " :154",
      " :155",
      " :156",
      " :157",
      " :158",
      " :159",
      " :16",
      " :160",
      " :161",
      " :162",
      " :163",
      " :164",
      " :165",
      " :166",
      " :167",
      " :168",
      " :169",
      " :17",
      " :170",
      " :171",
      " :172",
      " :173",
      " :174",
      " :175",
      " :176",
      " :177",
      " :178",
      " :179",
      " :18",
      " :180",
      " :181",
      " :19",
      " :2",
      " :20",
      " :21",
      " :22",
      " :23",
      " :24",
      " :25",
      " :26",
      " :27",
      " :28",
      " :29",
      " :3",
      " :30",
      " :31",
      " :32",
      " :33",
      " :34",
      " :35",
      " :36",
      " :37",
      " :38",
      " :39",
      " :4",
      " :40",
      " :41",
      " :42",
      " :43",
      " :44",
      " :45",
      " :46",
      " :47",
      " :48",
      " :49",
      " :5",
      " :50",
      " :51",
      " :52",
      " :53",
      " :54",
      " :55",
      " :56",
      " :57",
      " :58",
      " :59",
      " :6",
      " :60",
      " :61",
      " :62",
      " :63",
      " :64",
      " :65",
      " :66",
      " :67",
      " :68",
      " :69",
      " :7",
      " :70",
      " :71",
      " :72",
      " :73",
      " :74",
      " :75",
      " :76",
      " :77",
      " :78",
      " :79",
      " :8",
      " :81",
      " :82",
      " :83",
      " :84",
      " :85",
      " :86",
      " :87",
      " :88",
      " :89",
      " :9",
      " :90",
      " :91",
      " :92",
      " :93",
      " :94",
      " :95",
      " :96",
      " :97",
      " :98",
      " :99"
    ],
    " :81": [
      " :1",
      " :10",
      " :100",
      " :101",
      " :102",
      " :103",
      " :104",
      " :105",
      " :106",
      " :107",
      " :108",
      " :109",
      " :11",
      " :110",
      " :111",
      " :112",
      " :113",
      " :114",
      " :115",
      " :116",
      " :117",
      " :118",
      " :119",
      " :12",
      " :120",
      " :121",
      " :122",
      " :123",
      " :124",
      " :125",
      " :126",
      " :127",
      " :128",
      " :129",
      " :13",
      " :130",
      " :131",
      " :132",
      " :133",
      " :134",
      " :135",
      " :136",
      " :137",
      " :138",
      " :139",
      " :14",
      " :140",
      " :141",
      " :142",
      " :143",
      " :144",
      " :145",
      " :146",
      " :147",
      " :148",
      " :149",
      " :15",
      " :150",
      " :151",
      " :152",
      " :153",
      " :154",
      " :155",
      " :156",
      " :157",
      " :158",
      " :159",
      " :16",
      " :160",
      " :161",
      " :162",
      " :163",
      " :164",
      " :165",
      " :166",
      " :167",
      " :168",
      " :169",
      " :17",
      " :170",
      " :171",
      " :172",
      " :173",
      " :174",
      " :175",
      " :176",
      " :177",
      " :178",
      " :179",
      " :18",
      " :180",
      " :181",
      " :19",
      " :2",
      " :20",
      " :21",
      " :22",
      " :23",
      " :24",
      " :25",
      " :26",
      " :27",
      " :28",
      " :29",
      " :3",
      " :30",
      " :31",
      " :32",
      " :33",
      " :34",
      " :35",
      " :36",
      " :37",
      " :38",
      " :39",
      " :4",
      " :40",
      " :41",
      " :42",
      " :43",
      " :44",
      " :45",
      " :46",
      " :47",
      " :48",
      " :49",
      " :5",
      " :50",
      " :51",
      " :52",
      " :53",
      " :54",
      " :55",
      " :56",
      " :57",
      " :58",
      " :59",
      " :6",
      " :60",
      " :61",
      " :62",
      " :63",
      " :64",
      " :65",
      " :66",
      " :67",
      " :68",
      " :69",
      " :7",
      " :70",
      " :71",
      " :72",
      " :73",
      " :74",
      " :75",
      " :76",
      " :77",
      " :78",
      " :79",
      " :8",
      " :80",
      " :82",
      " :83",
      " :84",
      " :85",
      " :86",
      " :87",
      " :88",
      " :89",
      " :9",
      " :90",
      " :91",
      " :92",
      " :93",
      " :94",
      " :95",
      " :96",
      " :97",
      " :98",
      " :99"
    ],
    " :82": [
      " :1",
      " :10",
      " :100",
      " :101",
      " :102",
      " :103",
      " :104",
      " :105",
      " :106",
      " :107",
      " :108",
      " :109",
      " :11",
      " :110",
      " :111",
      " :112",
      " :113",
      " :114",
      " :115",
      " :116",
      " :117",
      " :118",
      " :119",
      " :12",
      " :120",
      " :121",
      " :122",
      " :123",
      " :124",
      " :125",
      " :126",
      " :127",
      " :128",
      " :129",
      " :13",
      " :130",
      " :131",
      " :132",
      " :133",
      " :134",
      " :135",
      " :136",
      " :137",
      " :138",
      " :139",
      " :14",
      " :140",
      " :141",
      " :142",
      " :143",
      " :144",
      " :145",
      " :146",
      " :147",
      " :148",
      " :149",
      " :15",
      " :150",
      " :151",
      " :152",
      " :153",
      " :154",
      " :155",
      " :156",
      " :157",
      " :158",
      " :159",
      " :16",
      " :160",
      " :161",
      " :162",
      " :163",
      " :164",
      " :165",
      " :166",
      " :167",
      " :168",
      " :169",
      " :17",
      " :170",
      " :171",
      " :172",
      " :173",
      " :174",
      " :175",
      " :176",
      " :177",
      " :178",
      " :179",
      " :18",
      " :180",
      " :181",
      " :19",
      " :2",
      " :20",
      " :21",
      " :22",
      " :23",
      " :24",
      " :25",
      " :26",
      " :27",
      " :28",
      " :29",
      " :3",
      " :30",
      " :31",
      " :32",
      " :33",
      " :34",
      " :35",
      " :36",
      " :37",
      " :38",
      " :39",
      " :4",
      " :40",
      " :41",
      " :42",
      " :43",
      " :44",
      " :45",
      " :46",
      " :47",
      " :48",
      " :49",
      " :5",
      " :50",
      " :51",
      " :52",
      " :53",
      " :54",
      " :55",
      " :56",
      " :57",
      " :58",
      " :59",
      " :6",
      " :60",
      " :61",
      " :62",
      " :63",
      " :64",
      " :65",
      " :66",
      " :67",
      " :68",
      " :69",
      " :7",
      " :70",
      " :71",
      " :72",
      " :73",
      " :74",
      " :75",
      " :76",
      " :77",
      " :78",
      " :79",
      " :8",
      " :80",
      " :81",
      " :83",
      " :84",
      " :85",
      " :86",
      " :87",
      " :88",
      " :89",
      " :9",
      " :90",
      " :91",
      " :92",
      " :93",
      " :94",
      " :95",
      " :96",
      " :97",
      " :98",
      " :99"
    ],
    " :83": [
      " :1",
      " :10",
      " :100",
      " :101",
      " :102",
      " :103",
      " :104",
      " :105",
      " :106",
      " :107",
      " :108",
      " :109",
      " :11",
      " :110",
      " :111",
      " :112",
      " :113",
      " :114",
      " :115",
      " :116",
      " :117",
      " :118",
      " :119",
      " :12",
      " :120",
      " :121",
      " :122",
      " :123",
      " :124",
      " :125",
      " :126",
      " :127",
      " :128",
      " :129",
      " :13",
      " :130",
      " :131",
      " :132",
      " :133",
      " :134",
      " :135",
      " :136",
      " :137",
      " :138",
      " :139",
      " :14",
      " :140",
      " :141",
      " :142",
      " :143",
      " :144",
      " :145",
      " :146",
      " :147",
      " :148",
      " :149",
      " :15",
      " :150",
      " :151",
      " :152",
      " :153",
      " :154",
      " :155",
      " :156",
      " :157",
      " :158",
      " :159",
      " :16",
      " :160",
      " :161",
      " :162",
      " :163",
      " :164",
      " :165",
      " :166",
      " :167",
      " :168",
      " :169",
      " :17",
      " :170",
      " :171",
      " :172",
      " :173",
      " :174",
      " :175",
      " :176",
      " :177",
      " :178",
      " :179",
      " :18",
      " :180",
      " :181",
      " :19",
      " :2",
      " :20",
      " :21",
      " :22",
      " :23",
      " :24",
      " :25",
      " :26",
      " :27",
      " :28",
      " :29",
      " :3",
      " :30",
      " :31",
      " :32",
      " :33",
      " :34",
      " :35",
      " :36",
      " :37",
      " :38",
      " :39",
      " :4",
      " :40",
      " :41",
      " :42",
      " :43",
      " :44",
      " :45",
      " :46",
      " :47",
      " :48",
      " :49",
      " :5",
      " :50",
      " :51",
      " :52",
      " :53",
      " :54",
      " :55",
      " :56",
      " :57",
      " :58",
      " :59",
      " :6",
      " :60",
      " :61",
      " :62",
      " :63",
      " :64",
      " :65",
      " :66",
      " :67",
      " :68",
      " :69",
      " :7",
      " :70",
      " :71",
      " :72",
      " :73",
      " :74",
      " :75",
      " :76",
      " :77",
      " :78",
      " :79",
      " :8",
      " :80",
      " :81",
      " :82",
      " :84",
      " :85",
      " :86",
      " :87",
      " :88",
      " :89",
      " :9",
      " :90",
      " :91",
      " :92",
      " :93",
      " :94",
      " :95",
      " :96",
      " :97",
      " :98",
      " :99"
    ],
    " :84": [
      " :1",
      " :10",
      " :100",
      " :101",
      " :102",
      " :103",
      " :104",
      " :105",
      " :106",
      " :107",
      " :108",
      " :109",
      " :11",
      " :110",
      " :111",
      " :112",
      " :113",
      " :114",
      " :115",
      " :116",
      " :117",
      " :118",
      " :119",
      " :12",
      " :120",
      " :121",
      " :122",
      " :123",
      " :124",
      " :125",
      " :126",
      " :127",
      " :128",
      " :129",
      " :13",
      " :130",
      " :131",
      " :132",
      " :133",
      " :134",
      " :135",
      " :136",
      " :137",
      " :138",
      " :139",
      " :14",
      " :140",
      " :141",
      " :142",
      " :143",
      " :144",
      " :145",
      " :146",
      " :147",
      " :148",
      " :149",
      " :15",
      " :150",
      " :151",
      " :152",
      " :153",
      " :154",
      " :155",
      " :156",
      " :157",
      " :158",
      " :159",
      " :16",
      " :160",
      " :161",
      " :162",
      " :163",
      " :164",
      " :165",
      " :166",
      " :167",
      " :168",
      " :169",
      " :17",
      " :170",
      " :171",
      " :172",
      " :173",
      " :174",
      " :175",
      " :176",
      " :177",
      " :178",
      " :179",
      " :18",
      " :180",
      " :181",
      " :19",
      " :2",
      " :20",
      " :21",
      " :22",
      " :23",
      " :24",
      " :25",
      " :26",
      " :27",
      " :28",
      " :29",
      " :3",
      " :30",
      " :31",
      " :32",
      " :33",
      " :34",
      " :35",
      " :36",
      " :37",
      " :38",
      " :39",
      " :4",
      " :40",
      " :41",
      " :42",
      " :43",
      " :44",
      " :45",
      " :46",
      " :47",
      " :48",
      " :49",
      " :5",
      " :50",
      " :51",
      " :52",
      " :53",
      " :54",
      " :55",
      " :56",
      " :57",
      " :58",
      " :59",
      " :6",
      " :60",
      " :61",
      " :62",
      " :63",
      " :64",
      " :65",
      " :66",
      " :67",
      " :68",
      " :69",
      " :7",
      " :70",
      " :71",
      " :72",
      " :73",
      " :74",
      " :75",
      " :76",
      " :77",
      " :78",
      " :79",
      " :8",
      " :80",
      " :81",
      " :82",
      " :83",
      " :85",
      " :86",
      " :87",
      " :88",
      " :89",
      " :9",
      " :90",
      " :91",
      " :92",
      " :93",
      " :94",
      " :95",
      " :96",
      " :97",
      " :98",
      " :99"
    ],
    " :85": [
      " :1",
      " :10",
      " :100",
      " :101",
      " :102",
      " :103",
      " :104",
      " :105",
      " :106",
      " :107",
      " :108",
      " :109",
      " :11",
      " :110",
      " :111",
      " :112",
      " :113",
      " :114",
      " :115",
      " :116",
      " :117",
      " :118",
      " :119",
      " :12",
      " :120",
      " :121",
      " :122",
      " :123",
      " :124",
      " :125",
      " :126",
      " :127",
      " :128",
      " :129",
      " :13",
      " :130",
      " :131",
      " :132",
      " :133",
      " :134",
      " :135",
      " :136",
      " :137",
      " :138",
      " :139",
      " :14",
      " :140",
      " :141",
      " :142",
      " :143",
      " :144",
      " :145",
      " :146",
      " :147",
      " :148",
      " :149",
      " :15",
      " :150",
      " :151",
      " :152",
      " :153",
      " :154",
      " :155",
      " :156",
      " :157",
      " :158",
      " :159",
      " :16",
      " :160",
      " :161",
      " :162",
      " :163",
      " :164",
      " :165",
      " :166",
      " :167",
      " :168",
      " :169",
      " :17",
      " :170",
      " :171",
      " :172",
      " :173",
      " :174",
      " :175",
      " :176",
      " :177",
      " :178",
      " :179",
      " :18",
      " :180",
      " :181",
      " :19",
      " :2",
      " :20",
      " :21",
      " :22",
      " :23",
      " :24",
      " :25",
      " :26",
      " :27",
      " :28",
      " :29",
      " :3",
      " :30",
      " :31",
      " :32",
      " :33",
      " :34",
      " :35",
      " :36",
      " :37",
      " :38",
      " :39",
      " :4",
      " :40",
      " :41",
      " :42",
      " :43",
      " :44",
      " :45",
      " :46",
      " :47",
      " :48",
      " :49",
      " :5",
      " :50",
      " :51",
      " :52",
      " :53",
      " :54",
      " :55",
      " :56",
      " :57",
      " :58",
      " :59",
      " :6",
      " :60",
      " :61",
      " :62",
      " :63",
      " :64",
      " :65",
      " :66",
      " :67",
      " :68",
      " :69",
      " :7",
      " :70",
      " :71",
      " :72",
      " :73",
      " :74",
      " :75",
      " :76",
      " :77",
      " :78",
      " :79",
      " :8",
      " :80",
      " :81",
      " :82",
      " :83",
      " :84",
      " :86",
      " :87",
      " :88",
      " :89",
      " :9",
      " :90",
      " :91",
      " :92",
      " :93",
      " :94",
      " :95",
      " :96",
      " :97",
      " :98",
      " :99"
    ],
    " :86": [
      " :1",
      " :10",
      " :100",
      " :101",
      " :102",
      " :103",
      " :104",
      " :105",
      " :106",
      " :107",
      " :108",
      " :109",
      " :11",
      " :110",
      " :111",
      " :112",
      " :113",
      " :114",
      " :115",
      " :116",
      " :117",
      " :118",
      " :119",
      " :12",
      " :120",
      " :121",
      " :122",
      " :123",
      " :124",
      " :125",
      " :126",
      " :127",
      " :128",
      " :129",
      " :13",
      " :130",
      " :131",
      " :132",
      " :133",
      " :134",
      " :135",
      " :136",
      " :137",
      " :138",
      " :139",
      " :14",
      " :140",
      " :141",
      " :142",
      " :143",
      " :144",
      " :145",
      " :146",
      " :147",
      " :148",
      " :149",
      " :15",
      " :150",
      " :151",
      " :152",
      " :153",
      " :154",
      " :155",
      " :156",
      " :157",
      " :158",
      " :159",
      " :16",
      " :160",
      " :161",
      " :162",
      " :163",
      " :164",
      " :165",
      " :166",
      " :167",
      " :168",
      " :169",
      " :17",
      " :170",
      " :171",
      " :172",
      " :173",
      " :174",
      " :175",
      " :176",
      " :177",
      " :178",
      " :179",
      " :18",
      " :180",
      " :181",
      " :19",
      " :2",
      " :20",
      " :21",
      " :22",
      " :23",
      " :24",
      " :25",
      " :26",
      " :27",
      " :28",
      " :29",
      " :3",
      " :30",
      " :31",
      " :32",
      " :33",
      " :34",
      " :35",
      " :36",
      " :37",
      " :38",
      " :39",
      " :4",
      " :40",
      " :41",
      " :42",
      " :43",
      " :44",
      " :45",
      " :46",
      " :47",
      " :48",
      " :49",
      " :5",
      " :50",
      " :51",
      " :52",
      " :53",
      " :54",
      " :55",
      " :56",
      " :57",
      " :58",
      " :59",
      " :6",
      " :60",
      " :61",
      " :62",
      " :63",
      " :64",
      " :65",
      " :66",
      " :67",
      " :68",
      " :69",
      " :7",
      " :70",
      " :71",
      " :72",
      " :73",
      " :74",
      " :75",
      " :76",
      " :77",
      " :78",
      " :79",
      " :8",
      " :80",
      " :81",
      " :82",
      " :83",
      " :84",
      " :85",
      " :87",
      " :88",
      " :89",
      " :9",
      " :90",
      " :91",
      " :92",
      " :93",
      " :94",
      " :95",
      " :96",
      " :97",
      " :98",
      " :99"
    ],
    " :87": [
      " :1",
      " :10",
      " :100",
      " :101",
      " :102",
      " :103",
      " :104",
      " :105",
      " :106",
      " :107",
      " :108",
      " :109",
      " :11",
      " :110",
      " :111",
      " :112",
      " :113",
      " :114",
      " :115",
      " :116",
      " :117",
      " :118",
      " :119",
      " :12",
      " :120",
      " :121",
      " :122",
      " :123",
      " :124",
      " :125",
      " :126",
      " :127",
      " :128",
      " :129",
      " :13",
      " :130",
      " :131",
      " :132",
      " :133",
      " :134",
      " :135",
      " :136",
      " :137",
      " :138",
      " :139",
      " :14",
      " :140",
      " :141",
      " :142",
      " :143",
      " :144",
      " :145",
      " :146",
      " :147",
      " :148",
      " :149",
      " :15",
      " :150",
      " :151",
      " :152",
      " :153",
      " :154",
      " :155",
      " :156",
      " :157",
      " :158",
      " :159",
      " :16",
      " :160",
      " :161",
      " :162",
      " :163",
      " :164",
      " :165",
      " :166",
      " :167",
      " :168",
      " :169",
      " :17",
      " :170",
      " :171",
      " :172",
      " :173",
      " :174",
      " :175",
      " :176",
      " :177",
      " :178",
      " :179",
      " :18",
      " :180",
      " :181",
      " :19",
      " :2",
      " :20",
      " :21",
      " :22",
      " :23",
      " :24",
      " :25",
      " :26",
      " :27",
      " :28",
      " :29",
      " :3",
      " :30",
      " :31",
      " :32",
      " :33",
      " :34",
      " :35",
      " :36",
      " :37",
      " :38",
      " :39",
      " :4",
      " :40",
      " :41",
      " :42",
      " :43",
      " :44",
      " :45",
      " :46",
      " :47",
      " :48",
      " :49",
      " :5",
      " :50",
      " :51",
      " :52",
      " :53",
      " :54",
      " :55",
      " :56",
      " :57",
      " :58",
      " :59",
      " :6",
      " :60",
      " :61",
      " :62",
      " :63",
      " :64",
      " :65",
      " :66",
      " :67",
      " :68",
      " :69",
      " :7",
      " :70",
      " :71",
      " :72",
      " :73",
      " :74",
      " :75",
      " :76",
      " :77",
      " :78",
      " :79",
      " :8",
      " :80",
      " :81",
      " :82",
      " :83",
      " :84",
      " :85",
      " :86",
      " :88",
      " :89",
      " :9",
      " :90",
      " :91",
      " :92",
      " :93",
      " :94",
      " :95",
      " :96",
      " :97",
      " :98",
      " :99"
    ],
    " :88": [
      " :1",
      " :10",
      " :100",
      " :101",
      " :102",
      " :103",
      " :104",
      " :105",
      " :106",
      " :107",
      " :108",
      " :109",
      " :11",
      " :110",
      " :111",
      " :112",
      " :113",
      " :114",
      " :115",
      " :116",
      " :117",
      " :118",
      " :119",
      " :12",
      " :120",
      " :121",
      " :122",
      " :123",
      " :124",
      " :125",
      " :126",
      " :127",
      " :128",
      " :129",
      " :13",
      " :130",
      " :131",
      " :132",
      " :133",
      " :134",
      " :135",
      " :136",
      " :137",
      " :138",
      " :139",
      " :14",
      " :140",
      " :141",
      " :142",
      " :143",
      " :144",
      " :145",
      " :146",
      " :147",
      " :148",
      " :149",
      " :15",
      " :150",
      " :151",
      " :152",
      " :153",
      " :154",
      " :155",
      " :156",
      " :157",
      " :158",
      " :159",
      " :16",
      " :160",
      " :161",
      " :162",
      " :163",
      " :164",
      " :165",
      " :166",
      " :167",
      " :168",
      " :169",
      " :17",
      " :170",
      " :171",
      " :172",
      " :173",
      " :174",
      " :175",
      " :176",
      " :177",
      " :178",
      " :179",
      " :18",
      " :180",
      " :181",
      " :19",
      " :2",
      " :20",
      " :21",
      " :22",
      " :23",
      " :24",
      " :25",
      " :26",
      " :27",
      " :28",
      " :29",
      " :3",
      " :30",
      " :31",
      " :32",
      " :33",
      " :34",
      " :35",
      " :36",
      " :37",
      " :38",
      " :39",
      " :4",
      " :40",
      " :41",
      " :42",
      " :43",
      " :44",
      " :45",
      " :46",
      " :47",
      " :48",
      " :49",
      " :5",
      " :50",
      " :51",
      " :52",
      " :53",
      " :54",
      " :55",
      " :56",
      " :57",
      " :58",
      " :59",
      " :6",
      " :60",
      " :61",
      " :62",
      " :63",
      " :64",
      " :65",
      " :66",
      " :67",
      " :68",
      " :69",
      " :7",
      " :70",
      " :71",
      " :72",
      " :73",
      " :74",
      " :75",
      " :76",
      " :77",
      " :78",
      " :79",
      " :8",
      " :80",
      " :81",
      " :82",
      " :83",
      " :84",
      " :85",
      " :86",
      " :87",
      " :89",
      " :9",
      " :90",
      " :91",
      " :92",
      " :93",
      " :94",
      " :95",
      " :96",
      " :97",
      " :98",
      " :99"
    ],
    " :89": [
      " :1",
      " :10",
      " :100",
      " :101",
      " :102",
      " :103",
      " :104",
      " :105",
      " :106",
      " :107",
      " :108",
      " :109",
      " :11",
      " :110",
      " :111",
      " :112",
      " :113",
      " :114",
      " :115",
      " :116",
      " :117",
      " :118",
      " :119",
      " :12",
      " :120",
      " :121",
      " :122",
      " :123",
      " :124",
      " :125",
      " :126",
      " :127",
      " :128",
      " :129",
      " :13",
      " :130",
      " :131",
      " :132",
      " :133",
      " :134",
      " :135",
      " :136",
      " :137",
      " :138",
      " :139",
      " :14",
      " :140",
      " :141",
      " :142",
      " :143",
      " :144",
      " :145",
      " :146",
      " :147",
      " :148",
      " :149",
      " :15",
      " :150",
      " :151",
      " :152",
      " :153",
      " :154",
      " :155",
      " :156",
      " :157",
      " :158",
      " :159",
      " :16",
      " :160",
      " :161",
      " :162",
      " :163",
      " :164",
      " :165",
      " :166",
      " :167",
      " :168",
      " :169",
      " :17",
      " :170",
      " :171",
      " :172",
      " :173",
      " :174",
      " :175",
      " :176",
      " :177",
      " :178",
      " :179",
      " :18",
      " :180",
      " :181",
      " :19",
      " :2",
      " :20",
      " :21",
      " :22",
      " :23",
      " :24",
      " :25",
      " :26",
      " :27",
      " :28",
      " :29",
      " :3",
      " :30",
      " :31",
      " :32",
      " :33",
      " :34",
      " :35",
      " :36",
      " :37",
      " :38",
      " :39",
      " :4",
      " :40",
      " :41",
      " :42",
      " :43",
      " :44",
      " :45",
      " :46",
      " :47",
      " :48",
      " :49",
      " :5",
      " :50",
      " :51",
      " :52",
      " :53",
      " :54",
      " :55",
      " :56",
      " :57",
      " :58",
      " :59",
      " :6",
      " :60",
      " :61",
      " :62",
      " :63",
      " :64",
      " :65",
      " :66",
      " :67",
      " :68",
      " :69",
      " :7",
      " :70",
      " :71",
      " :72",
      " :73",
      " :74",
      " :75",
      " :76",
      " :77",
      " :78",
      " :79",
      " :8",
      " :80",
      " :81",
      " :82",
      " :83",
      " :84",
      " :85",
      " :86",
      " :87",
      " :88",
      " :9",
      " :90",
      " :91",
      " :92",
      " :93",
      " :94",
      " :95",
      " :96",
      " :97",
      " :98",
      " :99"
    ],
    " :90": [
      " :1",
      " :10",
      " :100",
      " :101",
      " :102",
      " :103",
      " :104",
      " :105",
      " :106",
      " :107",
      " :108",
      " :109",
      " :11",
      " :110",
      " :111",
      " :112",
      " :113",
      " :114",
      " :115",
      " :116",
      " :117",
      " :118",
      " :119",
      " :12",
      " :120",
      " :121",
      " :122",
      " :123",
      " :124",
      " :125",
      " :126",
      " :127",
      " :128",
      " :129",
      " :13",
      " :130",
      " :131",
      " :132",
      " :133",
      " :134",
      " :135",
      " :136",
      " :137",
      " :138",
      " :139",
      " :14",
      " :140",
      " :141",
      " :142",
      " :143",
      " :144",
      " :145",
      " :146",
      " :147",
      " :148",
      " :149",
      " :15",
      " :150",
      " :151",
      " :152",
      " :153",
      " :154",
      " :155",
      " :156",
      " :157",
      " :158",
      " :159",
      " :16",
      " :160",
      " :161",
      " :162",
      " :163",
      " :164",
      " :165",
      " :166",
      " :167",
      " :168",
      " :169",
      " :17",
      " :170",
      " :171",
      " :172",
      " :173",
      " :174",
      " :175",
      " :176",
      " :177",
      " :178",
      " :179",
      " :18",
      " :180",
      " :181",
      " :19",
      " :2",
      " :20",
      " :21",
      " :22",
      " :23",
      " :24",
      " :25",
      " :26",
      " :27",
      " :28",
      " :29",
      " :3",
      " :30",
      " :31",
      " :32",
      " :33",
      " :34",
      " :35",
      " :36",
      " :37",
      " :38",
      " :39",
      " :4",
      " :40",
      " :41",
      " :42",
      " :43",
      " :44",
      " :45",
      " :46",
      " :47",
      " :48",
      " :49",
      " :5",
      " :50",
      " :51",
      " :52",
      " :53",
      " :54",
      " :55",
      " :56",
      " :57",
      " :58",
      " :59",
      " :6",
      " :60",
      " :61",
      " :62",
      " :63",
      " :64",
      " :65",
      " :66",
      " :67",
      " :68",
      " :69",
      " :7",
      " :70",
      " :71",
      " :72",
      " :73",
      " :74",
      " :75",
      " :76",
      " :77",
      " :78",
      " :79",
      " :8",
      " :80",
      " :81",
      " :82",
      " :83",
      " :84",
      " :85",
      " :86",
      " :87",
      " :88",
      " :89",
      " :9",
      " :91",
      " :92",
      " :93",
      " :94",
      " :95",
      " :96",
      " :97",
      " :98",
      " :99"
    ],
    " :91": [
      " :1",
      " :10",
      " :100",
      " :101",
      " :102",
      " :103",
      " :104",
      " :105",
      " :106",
      " :107",
      " :108",
      " :109",
      " :11",
      " :110",
      " :111",
      " :112",
      " :113",
      " :114",
      " :115",
      " :116",
      " :117",
      " :118",
      " :119",
      " :12",
      " :120",
      " :121",
      " :122",
      " :123",
      " :124",
      " :125",
      " :126",
      " :127",
      " :128",
      " :129",
      " :13",
      " :130",
      " :131",
      " :132",
      " :133",
      " :134",
      " :135",
      " :136",
      " :137",
      " :138",
      " :139",
      " :14",
      " :140",
      " :141",
      " :142",
      " :143",
      " :144",
      " :145",
      " :146",
      " :147",
      " :148",
      " :149",
      " :15",
      " :150",
      " :151",
      " :152",
      " :153",
      " :154",
      " :155",
      " :156",
      " :157",
      " :158",
      " :159",
      " :16",
      " :160",
      " :161",
      " :162",
      " :163",
      " :164",
      " :165",
      " :166",
      " :167",
      " :168",
      " :169",
      " :17",
      " :170",
      " :171",
      " :172",
      " :173",
      " :174",
      " :175",
      " :176",
      " :177",
      " :178",
      " :179",
      " :18",
      " :180",
      " :181",
      " :19",
      " :2",
      " :20",
      " :21",
      " :22",
      " :23",
      " :24",
      " :25",
      " :26",
      " :27",
      " :28",
      " :29",
      " :3",
      " :30",
      " :31",
      " :32",
      " :33",
      " :34",
      " :35",
      " :36",
      " :37",
      " :38",
      " :39",
      " :4",
      " :40",
      " :41",
      " :42",
      " :43",
      " :44",
      " :45",
      " :46",
      " :47",
      " :48",
      " :49",
      " :5",
      " :50",
      " :51",
      " :52",
      " :53",
      " :54",
      " :55",
      " :56",
      " :57",
      " :58",
      " :59",
      " :6",
      " :60",
      " :61",
      " :62",
      " :63",
      " :64",
      " :65",
      " :66",
      " :67",
      " :68",
      " :69",
      " :7",
      " :70",
      " :71",
      " :72",
      " :73",
      " :74",
      " :75",
      " :76",
      " :77",
      " :78",
      " :79",
      " :8",
      " :80",
      " :81",
      " :82",
      " :83",
      " :84",
      " :85",
      " :86",
      " :87",
      " :88",
      " :89",
      " :9",
      " :90",
      " :92",
      " :93",
      " :94",
      " :95",
      " :96",
      " :97",
      " :98",
      " :99"
    ],
    " :92": [
      " :1",
      " :10",
      " :100",
      " :101",
      " :102",
      " :103",
      " :104",
      " :105",
      " :106",
      " :107",
      " :108",
      " :109",
      " :11",
      " :110",
      " :111",
      " :112",
      " :113",
      " :114",
      " :115",
      " :116",
      " :117",
      " :118",
      " :119",
      " :12",
      " :120",
      " :121",
      " :122",
      " :123",
      " :124",
      " :125",
      " :126",
      " :127",
      " :128",
      " :129",
      " :13",
      " :130",
      " :131",
      " :132",
      " :133",
      " :134",
      " :135",
      " :136",
      " :137",
      " :138",
      " :139",
      " :14",
      " :140",
      " :141",
      " :142",
      " :143",
      " :144",
      " :145",
      " :146",
      " :147",
      " :148",
      " :149",
      " :15",
      " :150",
      " :151",
      " :152",
      " :153",
      " :154",
      " :155",
      " :156",
      " :157",
      " :158",
      " :159",
      " :16",
      " :160",
      " :161",
      " :162",
      " :163",
      " :164",
      " :165",
      " :166",
      " :167",
      " :168",
      " :169",
      " :17",
      " :170",
      " :171",
      " :172",
      " :173",
      " :174",
      " :175",
      " :176",
      " :177",
      " :178",
      " :179",
      " :18",
      " :180",
      " :181",
      " :19",
      " :2",
      " :20",
      " :21",
      " :22",
      " :23",
      " :24",
      " :25",
      " :26",
      " :27",
      " :28",
      " :29",
      " :3",
      " :30",
      " :31",
      " :32",
      " :33",
      " :34",
      " :35",
      " :36",
      " :37",
      " :38",
      " :39",
      " :4",
      " :40",
      " :41",
      " :42",
      " :43",
      " :44",
      " :45",
      " :46",
      " :47",
      " :48",
      " :49",
      " :5",
      " :50",
      " :51",
      " :52",
      " :53",
      " :54",
      " :55",
      " :56",
      " :57",
      " :58",
      " :59",
      " :6",
      " :60",
      " :61",
      " :62",
      " :63",
      " :64",
      " :65",
      " :66",
      " :67",
      " :68",
      " :69",
      " :7",
      " :70",
      " :71",
      " :72",
      " :73",
      " :74",
      " :75",
      " :76",
      " :77",
      " :78",
      " :79",
      " :8",
      " :80",
      " :81",
      " :82",
      " :83",
      " :84",
      " :85",
      " :86",
      " :87",
      " :88",
      " :89",
      " :9",
      " :90",
      " :91",
      " :93",
      " :94",
      " :95",
      " :96",
      " :97",
      " :98",
      " :99"
    ],
    " :93": [
      " :1",
      " :10",
      " :100",
      " :101",
      " :102",
      " :103",
      " :104",
      " :105",
      " :106",
      " :107",
      " :108",
      " :109",
      " :11",
      " :110",
      " :111",
      " :112",
      " :113",
      " :114",
      " :115",
      " :116",
      " :117",
      " :118",
      " :119",
      " :12",
      " :120",
      " :121",
      " :122",
      " :123",
      " :124",
      " :125",
      " :126",
      " :127",
      " :128",
      " :129",
      " :13",
      " :130",
      " :131",
      " :132",
      " :133",
      " :134",
      " :135",
      " :136",
      " :137",
      " :138",
      " :139",
      " :14",
      " :140",
      " :141",
      " :142",
      " :143",
      " :144",
      " :145",
      " :146",
      " :147",
      " :148",
      " :149",
      " :15",
      " :150",
      " :151",
      " :152",
      " :153",
      " :154",
      " :155",
      " :156",
      " :157",
      " :158",
      " :159",
      " :16",
      " :160",
      " :161",
      " :162",
      " :163",
      " :164",
      " :165",
      " :166",
      " :167",
      " :168",
      " :169",
      " :17",
      " :170",
      " :171",
      " :172",
      " :173",
      " :174",
      " :175",
      " :176",
      " :177",
      " :178",
      " :179",
      " :18",
      " :180",
      " :181",
      " :19",
      " :2",
      " :20",
      " :21",
      " :22",
      " :23",
      " :24",
      " :25",
      " :26",
      " :27",
      " :28",
      " :29",
      " :3",
      " :30",
      " :31",
      " :32",
      " :33",
      " :34",
      " :35",
      " :36",
      " :37",
      " :38",
      " :39",
      " :4",
      " :40",
      " :41",
      " :42",
      " :43",
      " :44",
      " :45",
      " :46",
      " :47",
      " :48",
      " :49",
      " :5",
      " :50",
      " :51",
      " :52",
      " :53",
      " :54",
      " :55",
      " :56",
      " :57",
      " :58",
      " :59",
      " :6",
      " :60",
      " :61",
      " :62",
      " :63",
      " :64",
      " :65",
      " :66",
      " :67",
      " :68",
      " :69",
      " :7",
      " :70",
      " :71",
      " :72",
      " :73",
      " :74",
      " :75",
      " :76",
      " :77",
      " :78",
      " :79",
      " :8",
      " :80",
      " :81",
      " :82",
      " :83",
      " :84",
      " :85",
      " :86",
      " :87",
      " :88",
      " :89",
      " :9",
      " :90",
      " :91",
      " :92",
      " :94",
      " :95",
      " :96",
      " :97",
      " :98",
      " :99"
    ],
    " :94": [
      " :1",
      " :10",
      " :100",
      " :101",
      " :102",
      " :103",
      " :104",
      " :105",
      " :106",
      " :107",
      " :108",
      " :109",
      " :11",
      " :110",
      " :111",
      " :112",
      " :113",
      " :114",
      " :115",
      " :116",
      " :117",
      " :118",
      " :119",
      " :12",
      " :120",
      " :121",
      " :122",
      " :123",
      " :124",
      " :125",
      " :126",
      " :127",
      " :128",
      " :129",
      " :13",
      " :130",
      " :131",
      " :132",
      " :133",
      " :134",
      " :135",
      " :136",
      " :137",
      " :138",
      " :139",
      " :14",
      " :140",
      " :141",
      " :142",
      " :143",
      " :144",
      " :145",
      " :146",
      " :147",
      " :148",
      " :149",
      " :15",
      " :150",
      " :151",
      " :152",
      " :153",
      " :154",
      " :155",
      " :156",
      " :157",
      " :158",
      " :159",
      " :16",
      " :160",
      " :161",
      " :162",
      " :163",
      " :164",
      " :165",
      " :166",
      " :167",
      " :168",
      " :169",
      " :17",
      " :170",
      " :171",
      " :172",
      " :173",
      " :174",
      " :175",
      " :176",
      " :177",
      " :178",
      " :179",
      " :18",
      " :180",
      " :181",
      " :19",
      " :2",
      " :20",
      " :21",
      " :22",
      " :23",
      " :24",
      " :25",
      " :26",
      " :27",
      " :28",
      " :29",
      " :3",
      " :30",
      " :31",
      " :32",
      " :33",
      " :34",
      " :35",
      " :36",
      " :37",
      " :38",
      " :39",
      " :4",
      " :40",
      " :41",
      " :42",
      " :43",
      " :44",
      " :45",
      " :46",
      " :47",
      " :48",
      " :49",
      " :5",
      " :50",
      " :51",
      " :52",
      " :53",
      " :54",
      " :55",
      " :56",
      " :57",
      " :58",
      " :59",
      " :6",
      " :60",
      " :61",
      " :62",
      " :63",
      " :64",
      " :65",
      " :66",
      " :67",
      " :68",
      " :69",
      " :7",
      " :70",
      " :71",
      " :72",
      " :73",
      " :74",
      " :75",
      " :76",
      " :77",
      " :78",
      " :79",
      " :8",
      " :80",
      " :81",
      " :82",
      " :83",
      " :84",
      " :85",
      " :86",
      " :87",
      " :88",
      " :89",
      " :9",
      " :90",
      " :91",
      " :92",
      " :93",
      " :95",
      " :96",
      " :97",
      " :98",
      " :99"
    ],
    " :95": [
      " :1",
      " :10",
      " :100",
      " :101",
      " :102",
      " :103",
      " :104",
      " :105",
      " :106",
      " :107",
      " :108",
      " :109",
      " :11",
      " :110",
      " :111",
      " :112",
      " :113",
      " :114",
      " :115",
      " :116",
      " :117",
      " :118",
      " :119",
      " :12",
      " :120",
      " :121",
      " :122",
      " :123",
      " :124",
      " :125",
      " :126",
      " :127",
      " :128",
      " :129",
      " :13",
      " :130",
      " :131",
      " :132",
      " :133",
      " :134",
      " :135",
      " :136",
      " :137",
      " :138",
      " :139",
      " :14",
      " :140",
      " :141",
      " :142",
      " :143",
      " :144",
      " :145",
      " :146",
      " :147",
      " :148",
      " :149",
      " :15",
      " :150",
      " :151",
      " :152",
      " :153",
      " :154",
      " :155",
      " :156",
      " :157",
      " :158",
      " :159",
      " :16",
      " :160",
      " :161",
      " :162",
      " :163",
      " :164",
      " :165",
      " :166",
      " :167",
      " :168",
      " :169",
      " :17",
      " :170",
      " :171",
      " :172",
      " :173",
      " :174",
      " :175",
      " :176",
      " :177",
      " :178",
      " :179",
      " :18",
      " :180",
      " :181",
      " :19",
      " :2",
      " :20",
      " :21",
      " :22",
      " :23",
      " :24",
      " :25",
      " :26",
      " :27",
      " :28",
      " :29",
      " :3",
      " :30",
      " :31",
      " :32",
      " :33",
      " :34",
      " :35",
      " :36",
      " :37",
      " :38",
      " :39",
      " :4",
      " :40",
      " :41",
      " :42",
      " :43",
      " :44",
      " :45",
      " :46",
      " :47",
      " :48",
      " :49",
      " :5",
      " :50",
      " :51",
      " :52",
      " :53",
      " :54",
      " :55",
      " :56",
      " :57",
      " :58",
      " :59",
      " :6",
      " :60",
      " :61",
      " :62",
      " :63",
      " :64",
      " :65",
      " :66",
      " :67",
      " :68",
      " :69",
      " :7",
      " :70",
      " :71",
      " :72",
      " :73",
      " :74",
      " :75",
      " :76",
      " :77",
      " :78",
      " :79",
      " :8",
      " :80",
      " :81",
      " :82",
      " :83",
      " :84",
      " :85",
      " :86",
      " :87",
      " :88",
      " :89",
      " :9",
      " :90",
      " :91",
      " :92",
      " :93",
      " :94",
      " :96",
      " :97",
      " :98",
      " :99"
    ],
    " :96": [
      " :1",
      " :10",
      " :100",
      " :101",
      " :102",
      " :103",
      " :104",
      " :105",
      " :106",
      " :107",
      " :108",
      " :109",
      " :11",
      " :110",
      " :111",
      " :112",
      " :113",
      " :114",
      " :115",
      " :116",
      " :117",
      " :118",
      " :119",
      " :12",
      " :120",
      " :121",
      " :122",
      " :123",
      " :124",
      " :125",
      " :126",
      " :127",
      " :128",
      " :129",
      " :13",
      " :130",
      " :131",
      " :132",
      " :133",
      " :134",
      " :135",
      " :136",
      " :137",
      " :138",
      " :139",
      " :14",
      " :140",
      " :141",
      " :142",
      " :143",
      " :144",
      " :145",
      " :146",
      " :147",
      " :148",
      " :149",
      " :15",
      " :150",
      " :151",
      " :152",
      " :153",
      " :154",
      " :155",
      " :156",
      " :157",
      " :158",
      " :159",
      " :16",
      " :160",
      " :161",
      " :162",
      " :163",
      " :164",
      " :165",
      " :166",
      " :167",
      " :168",
      " :169",
      " :17",
      " :170",
      " :171",
      " :172",
      " :173",
      " :174",
      " :175",
      " :176",
      " :177",
      " :178",
      " :179",
      " :18",
      " :180",
      " :181",
      " :19",
      " :2",
      " :20",
      " :21",
      " :22",
      " :23",
      " :24",
      " :25",
      " :26",
      " :27",
      " :28",
      " :29",
      " :3",
      " :30",
      " :31",
      " :32",
      " :33",
      " :34",
      " :35",
      " :36",
      " :37",
      " :38",
      " :39",
      " :4",
      " :40",
      " :41",
      " :42",
      " :43",
      " :44",
      " :45",
      " :46",
      " :47",
      " :48",
      " :49",
      " :5",
      " :50",
      " :51",
      " :52",
      " :53",
      " :54",
      " :55",
      " :56",
      " :57",
      " :58",
      " :59",
      " :6",
      " :60",
      " :61",
      " :62",
      " :63",
      " :64",
      " :65",
      " :66",
      " :67",
      " :68",
      " :69",
      " :7",
      " :70",
      " :71",
      " :72",
      " :73",
      " :74",
      " :75",
      " :76",
      " :77",
      " :78",
      " :79",
      " :8",
      " :80",
      " :81",
      " :82",
      " :83",
      " :84",
      " :85",
      " :86",
      " :87",
      " :88",
      " :89",
      " :9",
      " :90",
      " :91",
      " :92",
      " :93",
      " :94",
      " :95",
      " :97",
      " :98",
      " :99"
    ],
    " :97": [
      " :1",
      " :10",
      " :100",
      " :101",
      " :102",
      " :103",
      " :104",
      " :105",
      " :106",
      " :107",
      " :108",
      " :109",
      " :11",
      " :110",
      " :111",
      " :112",
      " :113",
      " :114",
      " :115",
      " :116",
      " :117",
      " :118",
      " :119",
      " :12",
      " :120",
      " :121",
      " :122",
      " :123",
      " :124",
      " :125",
      " :126",
      " :127",
      " :128",
      " :129",
      " :13",
      " :130",
      " :131",
      " :132",
      " :133",
      " :134",
      " :135",
      " :136",
      " :137",
      " :138",
      " :139",
      " :14",
      " :140",
      " :141",
      " :142",
      " :143",
      " :144",
      " :145",
      " :146",
      " :147",
      " :148",
      " :149",
      " :15",
      " :150",
      " :151",
      " :152",
      " :153",
      " :154",
      " :155",
      " :156",
      " :157",
      " :158",
      " :159",
      " :16",
      " :160",
      " :161",
      " :162",
      " :163",
      " :164",
      " :165",
      " :166",
      " :167",
      " :168",
      " :169",
      " :17",
      " :170",
      " :171",
      " :172",
      " :173",
      " :174",
      " :175",
      " :176",
      " :177",
      " :178",
      " :179",
      " :18",
      " :180",
      " :181",
      " :19",
      " :2",
      " :20",
      " :21",
      " :22",
      " :23",
      " :24",
      " :25",
      " :26",
      " :27",
      " :28",
      " :29",
      " :3",
      " :30",
      " :31",
      " :32",
      " :33",
      " :34",
      " :35",
      " :36",
      " :37",
      " :38",
      " :39",
      " :4",
      " :40",
      " :41",
      " :42",
      " :43",
      " :44",
      " :45",
      " :46",
      " :47",
      " :48",
      " :49",
      " :5",
      " :50",
      " :51",
      " :52",
      " :53",
      " :54",
      " :55",
      " :56",
      " :57",
      " :58",
      " :59",
      " :6",
      " :60",
      " :61",
      " :62",
      " :63",
      " :64",
      " :65",
      " :66",
      " :67",
      " :68",
      " :69",
      " :7",
      " :70",
      " :71",
      " :72",
      " :73",
      " :74",
      " :75",
      " :76",
      " :77",
      " :78",
      " :79",
      " :8",
      " :80",
      " :81",
      " :82",
      " :83",
      " :84",
      " :85",
      " :86",
      " :87",
      " :88",
      " :89",
      " :9",
      " :90",
      " :91",
      " :92",
      " :93",
      " :94",
      " :95",
      " :96",
      " :98",
      " :99"
    ],
    " :98": [
      " :1",
      " :10",
      " :100",
      " :101",
      " :102",
      " :103",
      " :104",
      " :105",
      " :106",
      " :107",
      " :108",
      " :109",
      " :11",
      " :110",
      " :111",
      " :112",
      " :113",
      " :114",
      " :115",
      " :116",
      " :117",
      " :118",
      " :119",
      " :12",
      " :120",
      " :121",
      " :122",
      " :123",
      " :124",
      " :125",
      " :126",
      " :127",
      " :128",
      " :129",
      " :13",
      " :130",
      " :131",
      " :132",
      " :133",
      " :134",
      " :135",
      " :136",
      " :137",
      " :138",
      " :139",
      " :14",
      " :140",
      " :141",
      " :142",
      " :143",
      " :144",
      " :145",
      " :146",
      " :147",
      " :148",
      " :149",
      " :15",
      " :150",
      " :151",
      " :152",
      " :153",
      " :154",
      " :155",
      " :156",
      " :157",
      " :158",
      " :159",
      " :16",
      " :160",
      " :161",
      " :162",
      " :163",
      " :164",
      " :165",
      " :166",
      " :167",
      " :168",
      " :169",
      " :17",
      " :170",
      " :171",
      " :172",
      " :173",
      " :174",
      " :175",
      " :176",
      " :177",
      " :178",
      " :179",
      " :18",
      " :180",
      " :181",
      " :19",
      " :2",
      " :20",
      " :21",
      " :22",
      " :23",
      " :24",
      " :25",
      " :26",
      " :27",
      " :28",
      " :29",
      " :3",
      " :30",
      " :31",
      " :32",
      " :33",
      " :34",
      " :35",
      " :36",
      " :37",
      " :38",
      " :39",
      " :4",
      " :40",
      " :41",
      " :42",
      " :43",
      " :44",
      " :45",
      " :46",
      " :47",
      " :48",
      " :49",
      " :5",
      " :50",
      " :51",
      " :52",
      " :53",
      " :54",
      " :55",
      " :56",
      " :57",
      " :58",
      " :59",
      " :6",
      " :60",
      " :61",
      " :62",
      " :63",
      " :64",
      " :65",
      " :66",
      " :67",
      " :68",
      " :69",
      " :7",
      " :70",
      " :71",
      " :72",
      " :73",
      " :74",
      " :75",
      " :76",
      " :77",
      " :78",
      " :79",
      " :8",
      " :80",
      " :81",
      " :82",
      " :83",
      " :84",
      " :85",
      " :86",
      " :87",
      " :88",
      " :89",
      " :9",
      " :90",
      " :91",
      " :92",
      " :93",
      " :94",
      " :95",
      " :96",
      " :97",
      " :99"
    ],
    " :99": [
      " :1",
      " :10",
      " :100",
      " :101",
      " :102",
      " :103",
      " :104",
      " :105",
      " :106",
      " :107",
      " :108",
      " :109",
      " :11",
      " :110",
      " :111",
      " :112",
      " :113",
      " :114",
      " :115",
      " :116",
      " :117",
      " :118",
      " :119",
      " :12",
      " :120",
      " :121",
      " :122",
      " :123",
      " :124",
      " :125",
      " :126",
      " :127",
      " :128",
      " :129",
      " :13",
      " :130",
      " :131",
      " :132",
      " :133",
      " :134",
      " :135",
      " :136",
      " :137",
      " :138",
      " :139",
      " :14",
      " :140",
      " :141",
      " :142",
      " :143",
      " :144",
      " :145",
      " :146",
      " :147",
      " :148",
      " :149",
      " :15",
      " :150",
      " :151",
      " :152",
      " :153",
      " :154",
      " :155",
      " :156",
      " :157",
      " :158",
      " :159",
      " :16",
      " :160",
      " :161",
      " :162",
      " :163",
      " :164",
      " :165",
      " :166",
      " :167",
      " :168",
      " :169",
      " :17",
      " :170",
      " :171",
      " :172",
      " :173",
      " :174",
      " :175",
      " :176",
      " :177",
      " :178",
      " :179",
      " :18",
      " :180",
      " :181",
      " :19",
      " :2",
      " :20",
      " :21",
      " :22",
      " :23",
      " :24",
      " :25",
      " :26",
      " :27",
      " :28",
      " :29",
      " :3",
      " :30",
      " :31",
      " :32",
      " :33",
      " :34",
      " :35",
      " :36",
      " :37",
      " :38",
      " :39",
      " :4",
      " :40",
      " :41",
      " :42",
      " :43",
      " :44",
      " :45",
      " :46",
      " :47",
      " :48",
      " :49",
      " :5",
      " :50",
      " :51",
      " :52",
      " :53",
      " :54",
      " :55",
      " :56",
      " :57",
      " :58",
      " :59",
      " :6",
      " :60",
      " :61",
      " :62",
      " :63",
      " :64",
      " :65",
      " :66",
      " :67",
      " :68",
      " :69",
      " :7",
      " :70",
      " :71",
      " :72",
      " :73",
      " :74",
      " :75",
      " :76",
      " :77",
      " :78",
      " :79",
      " :8",
      " :80",
      " :81",
      " :82",
      " :83",
      " :84",
      " :85",
      " :86",
      " :87",
      " :88",
      " :89",
      " :9",
      " :90",
      " :91",
      " :92",
      " :93",
      " :94",
      " :95",
      " :96",
      " :97",
      " :98"
    ],
    " :100": [
      " :1",
      " :10",
      " :101",
      " :102",
      " :103",
      " :104",
      " :105",
      " :106",
      " :107",
      " :108",
      " :109",
      " :11",
      " :110",
      " :111",
      " :112",
      " :113",
      " :114",
      " :115",
      " :116",
      " :117",
      " :118",
      " :119",
      " :12",
      " :120",
      " :121",
      " :122",
      " :123",
      " :124",
      " :125",
      " :126",
      " :127",
      " :128",
      " :129",
      " :13",
      " :130",
      " :131",
      " :132",
      " :133",
      " :134",
      " :135",
      " :136",
      " :137",
      " :138",
      " :139",
      " :14",
      " :140",
      " :141",
      " :142",
      " :143",
      " :144",
      " :145",
      " :146",
      " :147",
      " :148",
      " :149",
      " :15",
      " :150",
      " :151",
      " :152",
      " :153",
      " :154",
      " :155",
      " :156",
      " :157",
      " :158",
      " :159",
      " :16",
      " :160",
      " :161",
      " :162",
      " :163",
      " :164",
      " :165",
      " :166",
      " :167",
      " :168",
      " :169",
      " :17",
      " :170",
      " :171",
      " :172",
      " :173",
      " :174",
      " :175",
      " :176",
      " :177",
      " :178",
      " :179",
      " :18",
      " :180",
      " :181",
      " :19",
      " :2",
      " :20",
      " :21",
      " :22",
      " :23",
      " :24",
      " :25",
      " :26",
      " :27",
      " :28",
      " :29",
      " :3",
      " :30",
      " :31",
      " :32",
      " :33",
      " :34",
      " :35",
      " :36",
      " :37",
      " :38",
      " :39",
      " :4",
      " :40",
      " :41",
      " :42",
      " :43",
      " :44",
      " :45",
      " :46",
      " :47",
      " :48",
      " :49",
      " :5",
      " :50",
      " :51",
      " :52",
      " :53",
      " :54",
      " :55",
      " :56",
      " :57",
      " :58",
      " :59",
      " :6",
      " :60",
      " :61",
      " :62",
      " :63",
      " :64",
      " :65",
      " :66",
      " :67",
      " :68",
      " :69",
      " :7",
      " :70",
      " :71",
      " :72",
      " :73",
      " :74",
      " :75",
      " :76",
      " :77",
      " :78",
      " :79",
      " :8",
      " :80",
      " :81",
      " :82",
      " :83",
      " :84",
      " :85",
      " :86",
      " :87",
      " :88",
      " :89",
      " :9",
      " :90",
      " :91",
      " :92",
      " :93",
      " :94",
      " :95",
      " :96",
      " :97",
      " :98",
      " :99"
    ],
    " :101": [
      " :1",
      " :10",
      " :100",
      " :102",
      " :103",
      " :104",
      " :105",
      " :106",
      " :107",
      " :108",
      " :109",
      " :11",
      " :110",
      " :111",
      " :112",
      " :113",
      " :114",
      " :115",
      " :116",
      " :117",
      " :118",
      " :119",
      " :12",
      " :120",
      " :121",
      " :122",
      " :123",
      " :124",
      " :125",
      " :126",
      " :127",
      " :128",
      " :129",
      " :13",
      " :130",
      " :131",
      " :132",
      " :133",
      " :134",
      " :135",
      " :136",
      " :137",
      " :138",
      " :139",
      " :14",
      " :140",
      " :141",
      " :142",
      " :143",
      " :144",
      " :145",
      " :146",
      " :147",
      " :148",
      " :149",
      " :15",
      " :150",
      " :151",
      " :152",
      " :153",
      " :154",
      " :155",
      " :156",
      " :157",
      " :158",
      " :159",
      " :16",
      " :160",
      " :161",
      " :162",
      " :163",
      " :164",
      " :165",
      " :166",
      " :167",
      " :168",
      " :169",
      " :17",
      " :170",
      " :171",
      " :172",
      " :173",
      " :174",
      " :175",
      " :176",
      " :177",
      " :178",
      " :179",
      " :18",
      " :180",
      " :181",
      " :19",
      " :2",
      " :20",
      " :21",
      " :22",
      " :23",
      " :24",
      " :25",
      " :26",
      " :27",
      " :28",
      " :29",
      " :3",
      " :30",
      " :31",
      " :32",
      " :33",
      " :34",
      " :35",
      " :36",
      " :37",
      " :38",
      " :39",
      " :4",
      " :40",
      " :41",
      " :42",
      " :43",
      " :44",
      " :45",
      " :46",
      " :47",
      " :48",
      " :49",
      " :5",
      " :50",
      " :51",
      " :52",
      " :53",
      " :54",
      " :55",
      " :56",
      " :57",
      " :58",
      " :59",
      " :6",
      " :60",
      " :61",
      " :62",
      " :63",
      " :64",
      " :65",
      " :66",
      " :67",
      " :68",
      " :69",
      " :7",
      " :70",
      " :71",
      " :72",
      " :73",
      " :74",
      " :75",
      " :76",
      " :77",
      " :78",
      " :79",
      " :8",
      " :80",
      " :81",
      " :82",
      " :83",
      " :84",
      " :85",
      " :86",
      " :87",
      " :88",
      " :89",
      " :9",
      " :90",
      " :91",
      " :92",
      " :93",
      " :94",
      " :95",
      " :96",
      " :97",
      " :98",
      " :99"
    ],
    " :102": [
      " :1",
      " :10",
      " :100",
      " :101",
      " :103",
      " :104",
      " :105",
      " :106",
      " :107",
      " :108",
      " :109",
      " :11",
      " :110",
      " :111",
      " :112",
      " :113",
      " :114",
      " :115",
      " :116",
      " :117",
      " :118",
      " :119",
      " :12",
      " :120",
      " :121",
      " :122",
      " :123",
      " :124",
      " :125",
      " :126",
      " :127",
      " :128",
      " :129",
      " :13",
      " :130",
      " :131",
      " :132",
      " :133",
      " :134",
      " :135",
      " :136",
      " :137",
      " :138",
      " :139",
      " :14",
      " :140",
      " :141",
      " :142",
      " :143",
      " :144",
      " :145",
      " :146",
      " :147",
      " :148",
      " :149",
      " :15",
      " :150",
      " :151",
      " :152",
      " :153",
      " :154",
      " :155",
      " :156",
      " :157",
      " :158",
      " :159",
      " :16",
      " :160",
      " :161",
      " :162",
      " :163",
      " :164",
      " :165",
      " :166",
      " :167",
      " :168",
      " :169",
      " :17",
      " :170",
      " :171",
      " :172",
      " :173",
      " :174",
      " :175",
      " :176",
      " :177",
      " :178",
      " :179",
      " :18",
      " :180",
      " :181",
      " :19",
      " :2",
      " :20",
      " :21",
      " :22",
      " :23",
      " :24",
      " :25",
      " :26",
      " :27",
      " :28",
      " :29",
      " :3",
      " :30",
      " :31",
      " :32",
      " :33",
      " :34",
      " :35",
      " :36",
      " :37",
      " :38",
      " :39",
      " :4",
      " :40",
      " :41",
      " :42",
      " :43",
      " :44",
      " :45",
      " :46",
      " :47",
      " :48",
      " :49",
      " :5",
      " :50",
      " :51",
      " :52",
      " :53",
      " :54",
      " :55",
      " :56",
      " :57",
      " :58",
      " :59",
      " :6",
      " :60",
      " :61",
      " :62",
      " :63",
      " :64",
      " :65",
      " :66",
      " :67",
      " :68",
      " :69",
      " :7",
      " :70",
      " :71",
      " :72",
      " :73",
      " :74",
      " :75",
      " :76",
      " :77",
      " :78",
      " :79",
      " :8",
      " :80",
      " :81",
      " :82",
      " :83",
      " :84",
      " :85",
      " :86",
      " :87",
      " :88",
      " :89",
      " :9",
      " :90",
      " :91",
      " :92",
      " :93",
      " :94",
      " :95",
      " :96",
      " :97",
      " :98",
      " :99"
    ],
    " :103": [
      " :1",
      " :10",
      " :100",
      " :101",
      " :102",
      " :104",
      " :105",
      " :106",
      " :107",
      " :108",
      " :109",
      " :11",
      " :110",
      " :111",
      " :112",
      " :113",
      " :114",
      " :115",
      " :116",
      " :117",
      " :118",
      " :119",
      " :12",
      " :120",
      " :121",
      " :122",
      " :123",
      " :124",
      " :125",
      " :126",
      " :127",
      " :128",
      " :129",
      " :13",
      " :130",
      " :131",
      " :132",
      " :133",
      " :134",
      " :135",
      " :136",
      " :137",
      " :138",
      " :139",
      " :14",
      " :140",
      " :141",
      " :142",
      " :143",
      " :144",
      " :145",
      " :146",
      " :147",
      " :148",
      " :149",
      " :15",
      " :150",
      " :151",
      " :152",
      " :153",
      " :154",
      " :155",
      " :156",
      " :157",
      " :158",
      " :159",
      " :16",
      " :160",
      " :161",
      " :162",
      " :163",
      " :164",
      " :165",
      " :166",
      " :167",
      " :168",
      " :169",
      " :17",
      " :170",
      " :171",
      " :172",
      " :173",
      " :174",
      " :175",
      " :176",
      " :177",
      " :178",
      " :179",
      " :18",
      " :180",
      " :181",
      " :19",
      " :2",
      " :20",
      " :21",
      " :22",
      " :23",
      " :24",
      " :25",
      " :26",
      " :27",
      " :28",
      " :29",
      " :3",
      " :30",
      " :31",
      " :32",
      " :33",
      " :34",
      " :35",
      " :36",
      " :37",
      " :38",
      " :39",
      " :4",
      " :40",
      " :41",
      " :42",
      " :43",
      " :44",
      " :45",
      " :46",
      " :47",
      " :48",
      " :49",
      " :5",
      " :50",
      " :51",
      " :52",
      " :53",
      " :54",
      " :55",
      " :56",
      " :57",
      " :58",
      " :59",
      " :6",
      " :60",
      " :61",
      " :62",
      " :63",
      " :64",
      " :65",
      " :66",
      " :67",
      " :68",
      " :69",
      " :7",
      " :70",
      " :71",
      " :72",
      " :73",
      " :74",
      " :75",
      " :76",
      " :77",
      " :78",
      " :79",
      " :8",
      " :80",
      " :81",
      " :82",
      " :83",
      " :84",
      " :85",
      " :86",
      " :87",
      " :88",
      " :89",
      " :9",
      " :90",
      " :91",
      " :92",
      " :93",
      " :94",
      " :95",
      " :96",
      " :97",
      " :98",
      " :99"
    ],
    " :104": [
      " :1",
      " :10",
      " :100",
      " :101",
      " :102",
      " :103",
      " :105",
      " :106",
      " :107",
      " :108",
      " :109",
      " :11",
      " :110",
      " :111",
      " :112",
      " :113",
      " :114",
      " :115",
      " :116",
      " :117",
      " :118",
      " :119",
      " :12",
      " :120",
      " :121",
      " :122",
      " :123",
      " :124",
      " :125",
      " :126",
      " :127",
      " :128",
      " :129",
      " :13",
      " :130",
      " :131",
      " :132",
      " :133",
      " :134",
      " :135",
      " :136",
      " :137",
      " :138",
      " :139",
      " :14",
      " :140",
      " :141",
      " :142",
      " :143",
      " :144",
      " :145",
      " :146",
      " :147",
      " :148",
      " :149",
      " :15",
      " :150",
      " :151",
      " :152",
      " :153",
      " :154",
      " :155",
      " :156",
      " :157",
      " :158",
      " :159",
      " :16",
      " :160",
      " :161",
      " :162",
      " :163",
      " :164",
      " :165",
      " :166",
      " :167",
      " :168",
      " :169",
      " :17",
      " :170",
      " :171",
      " :172",
      " :173",
      " :174",
      " :175",
      " :176",
      " :177",
      " :178",
      " :179",
      " :18",
      " :180",
      " :181",
      " :19",
      " :2",
      " :20",
      " :21",
      " :22",
      " :23",
      " :24",
      " :25",
      " :26",
      " :27",
      " :28",
      " :29",
      " :3",
      " :30",
      " :31",
      " :32",
      " :33",
      " :34",
      " :35",
      " :36",
      " :37",
      " :38",
      " :39",
      " :4",
      " :40",
      " :41",
      " :42",
      " :43",
      " :44",
      " :45",
      " :46",
      " :47",
      " :48",
      " :49",
      " :5",
      " :50",
      " :51",
      " :52",
      " :53",
      " :54",
      " :55",
      " :56",
      " :57",
      " :58",
      " :59",
      " :6",
      " :60",
      " :61",
      " :62",
      " :63",
      " :64",
      " :65",
      " :66",
      " :67",
      " :68",
      " :69",
      " :7",
      " :70",
      " :71",
      " :72",
      " :73",
      " :74",
      " :75",
      " :76",
      " :77",
      " :78",
      " :79",
      " :8",
      " :80",
      " :81",
      " :82",
      " :83",
      " :84",
      " :85",
      " :86",
      " :87",
      " :88",
      " :89",
      " :9",
      " :90",
      " :91",
      " :92",
      " :93",
      " :94",
      " :95",
      " :96",
      " :97",
      " :98",
      " :99"
    ],
    " :105": [
      " :1",
      " :10",
      " :100",
      " :101",
      " :102",
      " :103",
      " :104",
      " :106",
      " :107",
      " :108",
      " :109",
      " :11",
      " :110",
      " :111",
      " :112",
      " :113",
      " :114",
      " :115",
      " :116",
      " :117",
      " :118",
      " :119",
      " :12",
      " :120",
      " :121",
      " :122",
      " :123",
      " :124",
      " :125",
      " :126",
      " :127",
      " :128",
      " :129",
      " :13",
      " :130",
      " :131",
      " :132",
      " :133",
      " :134",
      " :135",
      " :136",
      " :137",
      " :138",
      " :139",
      " :14",
      " :140",
      " :141",
      " :142",
      " :143",
      " :144",
      " :145",
      " :146",
      " :147",
      " :148",
      " :149",
      " :15",
      " :150",
      " :151",
      " :152",
      " :153",
      " :154",
      " :155",
      " :156",
      " :157",
      " :158",
      " :159",
      " :16",
      " :160",
      " :161",
      " :162",
      " :163",
      " :164",
      " :165",
      " :166",
      " :167",
      " :168",
      " :169",
      " :17",
      " :170",
      " :171",
      " :172",
      " :173",
      " :174",
      " :175",
      " :176",
      " :177",
      " :178",
      " :179",
      " :18",
      " :180",
      " :181",
      " :19",
      " :2",
      " :20",
      " :21",
      " :22",
      " :23",
      " :24",
      " :25",
      " :26",
      " :27",
      " :28",
      " :29",
      " :3",
      " :30",
      " :31",
      " :32",
      " :33",
      " :34",
      " :35",
      " :36",
      " :37",
      " :38",
      " :39",
      " :4",
      " :40",
      " :41",
      " :42",
      " :43",
      " :44",
      " :45",
      " :46",
      " :47",
      " :48",
      " :49",
      " :5",
      " :50",
      " :51",
      " :52",
      " :53",
      " :54",
      " :55",
      " :56",
      " :57",
      " :58",
      " :59",
      " :6",
      " :60",
      " :61",
      " :62",
      " :63",
      " :64",
      " :65",
      " :66",
      " :67",
      " :68",
      " :69",
      " :7",
      " :70",
      " :71",
      " :72",
      " :73",
      " :74",
      " :75",
      " :76",
      " :77",
      " :78",
      " :79",
      " :8",
      " :80",
      " :81",
      " :82",
      " :83",
      " :84",
      " :85",
      " :86",
      " :87",
      " :88",
      " :89",
      " :9",
      " :90",
      " :91",
      " :92",
      " :93",
      " :94",
      " :95",
      " :96",
      " :97",
      " :98",
      " :99"
    ],
    " :106": [
      " :1",
      " :10",
      " :100",
      " :101",
      " :102",
      " :103",
      " :104",
      " :105",
      " :107",
      " :108",
      " :109",
      " :11",
      " :110",
      " :111",
      " :112",
      " :113",
      " :114",
      " :115",
      " :116",
      " :117",
      " :118",
      " :119",
      " :12",
      " :120",
      " :121",
      " :122",
      " :123",
      " :124",
      " :125",
      " :126",
      " :127",
      " :128",
      " :129",
      " :13",
      " :130",
      " :131",
      " :132",
      " :133",
      " :134",
      " :135",
      " :136",
      " :137",
      " :138",
      " :139",
      " :14",
      " :140",
      " :141",
      " :142",
      " :143",
      " :144",
      " :145",
      " :146",
      " :147",
      " :148",
      " :149",
      " :15",
      " :150",
      " :151",
      " :152",
      " :153",
      " :154",
      " :155",
      " :156",
      " :157",
      " :158",
      " :159",
      " :16",
      " :160",
      " :161",
      " :162",
      " :163",
      " :164",
      " :165",
      " :166",
      " :167",
      " :168",
      " :169",
      " :17",
      " :170",
      " :171",
      " :172",
      " :173",
      " :174",
      " :175",
      " :176",
      " :177",
      " :178",
      " :179",
      " :18",
      " :180",
      " :181",
      " :19",
      " :2",
      " :20",
      " :21",
      " :22",
      " :23",
      " :24",
      " :25",
      " :26",
      " :27",
      " :28",
      " :29",
      " :3",
      " :30",
      " :31",
      " :32",
      " :33",
      " :34",
      " :35",
      " :36",
      " :37",
      " :38",
      " :39",
      " :4",
      " :40",
      " :41",
      " :42",
      " :43",
      " :44",
      " :45",
      " :46",
      " :47",
      " :48",
      " :49",
      " :5",
      " :50",
      " :51",
      " :52",
      " :53",
      " :54",
      " :55",
      " :56",
      " :57",
      " :58",
      " :59",
      " :6",
      " :60",
      " :61",
      " :62",
      " :63",
      " :64",
      " :65",
      " :66",
      " :67",
      " :68",
      " :69",
      " :7",
      " :70",
      " :71",
      " :72",
      " :73",
      " :74",
      " :75",
      " :76",
      " :77",
      " :78",
      " :79",
      " :8",
      " :80",
      " :81",
      " :82",
      " :83",
      " :84",
      " :85",
      " :86",
      " :87",
      " :88",
      " :89",
      " :9",
      " :90",
      " :91",
      " :92",
      " :93",
      " :94",
      " :95",
      " :96",
      " :97",
      " :98",
      " :99"
    ],
    " :107": [
      " :1",
      " :10",
      " :100",
      " :101",
      " :102",
      " :103",
      " :104",
      " :105",
      " :106",
      " :108",
      " :109",
      " :11",
      " :110",
      " :111",
      " :112",
      " :113",
      " :114",
      " :115",
      " :116",
      " :117",
      " :118",
      " :119",
      " :12",
      " :120",
      " :121",
      " :122",
      " :123",
      " :124",
      " :125",
      " :126",
      " :127",
      " :128",
      " :129",
      " :13",
      " :130",
      " :131",
      " :132",
      " :133",
      " :134",
      " :135",
      " :136",
      " :137",
      " :138",
      " :139",
      " :14",
      " :140",
      " :141",
      " :142",
      " :143",
      " :144",
      " :145",
      " :146",
      " :147",
      " :148",
      " :149",
      " :15",
      " :150",
      " :151",
      " :152",
      " :153",
      " :154",
      " :155",
      " :156",
      " :157",
      " :158",
      " :159",
      " :16",
      " :160",
      " :161",
      " :162",
      " :163",
      " :164",
      " :165",
      " :166",
      " :167",
      " :168",
      " :169",
      " :17",
      " :170",
      " :171",
      " :172",
      " :173",
      " :174",
      " :175",
      " :176",
      " :177",
      " :178",
      " :179",
      " :18",
      " :180",
      " :181",
      " :19",
      " :2",
      " :20",
      " :21",
      " :22",
      " :23",
      " :24",
      " :25",
      " :26",
      " :27",
      " :28",
      " :29",
      " :3",
      " :30",
      " :31",
      " :32",
      " :33",
      " :34",
      " :35",
      " :36",
      " :37",
      " :38",
      " :39",
      " :4",
      " :40",
      " :41",
      " :42",
      " :43",
      " :44",
      " :45",
      " :46",
      " :47",
      " :48",
      " :49",
      " :5",
      " :50",
      " :51",
      " :52",
      " :53",
      " :54",
      " :55",
      " :56",
      " :57",
      " :58",
      " :59",
      " :6",
      " :60",
      " :61",
      " :62",
      " :63",
      " :64",
      " :65",
      " :66",
      " :67",
      " :68",
      " :69",
      " :7",
      " :70",
      " :71",
      " :72",
      " :73",
      " :74",
      " :75",
      " :76",
      " :77",
      " :78",
      " :79",
      " :8",
      " :80",
      " :81",
      " :82",
      " :83",
      " :84",
      " :85",
      " :86",
      " :87",
      " :88",
      " :89",
      " :9",
      " :90",
      " :91",
      " :92",
      " :93",
      " :94",
      " :95",
      " :96",
      " :97",
      " :98",
      " :99"
    ],
    " :108": [
      " :1",
      " :10",
      " :100",
      " :101",
      " :102",
      " :103",
      " :104",
      " :105",
      " :106",
      " :107",
      " :109",
      " :11",
      " :110",
      " :111",
      " :112",
      " :113",
      " :114",
      " :115",
      " :116",
      " :117",
      " :118",
      " :119",
      " :12",
      " :120",
      " :121",
      " :122",
      " :123",
      " :124",
      " :125",
      " :126",
      " :127",
      " :128",
      " :129",
      " :13",
      " :130",
      " :131",
      " :132",
      " :133",
      " :134",
      " :135",
      " :136",
      " :137",
      " :138",
      " :139",
      " :14",
      " :140",
      " :141",
      " :142",
      " :143",
      " :144",
      " :145",
      " :146",
      " :147",
      " :148",
      " :149",
      " :15",
      " :150",
      " :151",
      " :152",
      " :153",
      " :154",
      " :155",
      " :156",
      " :157",
      " :158",
      " :159",
      " :16",
      " :160",
      " :161",
      " :162",
      " :163",
      " :164",
      " :165",
      " :166",
      " :167",
      " :168",
      " :169",
      " :17",
      " :170",
      " :171",
      " :172",
      " :173",
      " :174",
      " :175",
      " :176",
      " :177",
      " :178",
      " :179",
      " :18",
      " :180",
      " :181",
      " :19",
      " :2",
      " :20",
      " :21",
      " :22",
      " :23",
      " :24",
      " :25",
      " :26",
      " :27",
      " :28",
      " :29",
      " :3",
      " :30",
      " :31",
      " :32",
      " :33",
      " :34",
      " :35",
      " :36",
      " :37",
      " :38",
      " :39",
      " :4",
      " :40",
      " :41",
      " :42",
      " :43",
      " :44",
      " :45",
      " :46",
      " :47",
      " :48",
      " :49",
      " :5",
      " :50",
      " :51",
      " :52",
      " :53",
      " :54",
      " :55",
      " :56",
      " :57",
      " :58",
      " :59",
      " :6",
      " :60",
      " :61",
      " :62",
      " :63",
      " :64",
      " :65",
      " :66",
      " :67",
      " :68",
      " :69",
      " :7",
      " :70",
      " :71",
      " :72",
      " :73",
      " :74",
      " :75",
      " :76",
      " :77",
      " :78",
      " :79",
      " :8",
      " :80",
      " :81",
      " :82",
      " :83",
      " :84",
      " :85",
      " :86",
      " :87",
      " :88",
      " :89",
      " :9",
      " :90",
      " :91",
      " :92",
      " :93",
      " :94",
      " :95",
      " :96",
      " :97",
      " :98",
      " :99"
    ],
    " :109": [
      " :1",
      " :10",
      " :100",
      " :101",
      " :102",
      " :103",
      " :104",
      " :105",
      " :106",
      " :107",
      " :108",
      " :11",
      " :110",
      " :111",
      " :112",
      " :113",
      " :114",
      " :115",
      " :116",
      " :117",
      " :118",
      " :119",
      " :12",
      " :120",
      " :121",
      " :122",
      " :123",
      " :124",
      " :125",
      " :126",
      " :127",
      " :128",
      " :129",
      " :13",
      " :130",
      " :131",
      " :132",
      " :133",
      " :134",
      " :135",
      " :136",
      " :137",
      " :138",
      " :139",
      " :14",
      " :140",
      " :141",
      " :142",
      " :143",
      " :144",
      " :145",
      " :146",
      " :147",
      " :148",
      " :149",
      " :15",
      " :150",
      " :151",
      " :152",
      " :153",
      " :154",
      " :155",
      " :156",
      " :157",
      " :158",
      " :159",
      " :16",
      " :160",
      " :161",
      " :162",
      " :163",
      " :164",
      " :165",
      " :166",
      " :167",
      " :168",
      " :169",
      " :17",
      " :170",
      " :171",
      " :172",
      " :173",
      " :174",
      " :175",
      " :176",
      " :177",
      " :178",
      " :179",
      " :18",
      " :180",
      " :181",
      " :19",
      " :2",
      " :20",
      " :21",
      " :22",
      " :23",
      " :24",
      " :25",
      " :26",
      " :27",
      " :28",
      " :29",
      " :3",
      " :30",
      " :31",
      " :32",
      " :33",
      " :34",
      " :35",
      " :36",
      " :37",
      " :38",
      " :39",
      " :4",
      " :40",
      " :41",
      " :42",
      " :43",
      " :44",
      " :45",
      " :46",
      " :47",
      " :48",
      " :49",
      " :5",
      " :50",
      " :51",
      " :52",
      " :53",
      " :54",
      " :55",
      " :56",
      " :57",
      " :58",
      " :59",
      " :6",
      " :60",
      " :61",
      " :62",
      " :63",
      " :64",
      " :65",
      " :66",
      " :67",
      " :68",
      " :69",
      " :7",
      " :70",
      " :71",
      " :72",
      " :73",
      " :74",
      " :75",
      " :76",
      " :77",
      " :78",
      " :79",
      " :8",
      " :80",
      " :81",
      " :82",
      " :83",
      " :84",
      " :85",
      " :86",
      " :87",
      " :88",
      " :89",
      " :9",
      " :90",
      " :91",
      " :92",
      " :93",
      " :94",
      " :95",
      " :96",
      " :97",
      " :98",
      " :99"
    ],
    " :110": [
      " :1",
      " :10",
      " :100",
      " :101",
      " :102",
      " :103",
      " :104",
      " :105",
      " :106",
      " :107",
      " :108",
      " :109",
      " :11",
      " :111",
      " :112",
      " :113",
      " :114",
      " :115",
      " :116",
      " :117",
      " :118",
      " :119",
      " :12",
      " :120",
      " :121",
      " :122",
      " :123",
      " :124",
      " :125",
      " :126",
      " :127",
      " :128",
      " :129",
      " :13",
      " :130",
      " :131",
      " :132",
      " :133",
      " :134",
      " :135",
      " :136",
      " :137",
      " :138",
      " :139",
      " :14",
      " :140",
      " :141",
      " :142",
      " :143",
      " :144",
      " :145",
      " :146",
      " :147",
      " :148",
      " :149",
      " :15",
      " :150",
      " :151",
      " :152",
      " :153",
      " :154",
      " :155",
      " :156",
      " :157",
      " :158",
      " :159",
      " :16",
      " :160",
      " :161",
      " :162",
      " :163",
      " :164",
      " :165",
      " :166",
      " :167",
      " :168",
      " :169",
      " :17",
      " :170",
      " :171",
      " :172",
      " :173",
      " :174",
      " :175",
      " :176",
      " :177",
      " :178",
      " :179",
      " :18",
      " :180",
      " :181",
      " :19",
      " :2",
      " :20",
      " :21",
      " :22",
      " :23",
      " :24",
      " :25",
      " :26",
      " :27",
      " :28",
      " :29",
      " :3",
      " :30",
      " :31",
      " :32",
      " :33",
      " :34",
      " :35",
      " :36",
      " :37",
      " :38",
      " :39",
      " :4",
      " :40",
      " :41",
      " :42",
      " :43",
      " :44",
      " :45",
      " :46",
      " :47",
      " :48",
      " :49",
      " :5",
      " :50",
      " :51",
      " :52",
      " :53",
      " :54",
      " :55",
      " :56",
      " :57",
      " :58",
      " :59",
      " :6",
      " :60",
      " :61",
      " :62",
      " :63",
      " :64",
      " :65",
      " :66",
      " :67",
      " :68",
      " :69",
      " :7",
      " :70",
      " :71",
      " :72",
      " :73",
      " :74",
      " :75",
      " :76",
      " :77",
      " :78",
      " :79",
      " :8",
      " :80",
      " :81",
      " :82",
      " :83",
      " :84",
      " :85",
      " :86",
      " :87",
      " :88",
      " :89",
      " :9",
      " :90",
      " :91",
      " :92",
      " :93",
      " :94",
      " :95",
      " :96",
      " :97",
      " :98",
      " :99"
    ],
    " :111": [
      " :1",
      " :10",
      " :100",
      " :101",
      " :102",
      " :103",
      " :104",
      " :105",
      " :106",
      " :107",
      " :108",
      " :109",
      " :11",
      " :110",
      " :112",
      " :113",
      " :114",
      " :115",
      " :116",
      " :117",
      " :118",
      " :119",
      " :12",
      " :120",
      " :121",
      " :122",
      " :123",
      " :124",
      " :125",
      " :126",
      " :127",
      " :128",
      " :129",
      " :13",
      " :130",
      " :131",
      " :132",
      " :133",
      " :134",
      " :135",
      " :136",
      " :137",
      " :138",
      " :139",
      " :14",
      " :140",
      " :141",
      " :142",
      " :143",
      " :144",
      " :145",
      " :146",
      " :147",
      " :148",
      " :149",
      " :15",
      " :150",
      " :151",
      " :152",
      " :153",
      " :154",
      " :155",
      " :156",
      " :157",
      " :158",
      " :159",
      " :16",
      " :160",
      " :161",
      " :162",
      " :163",
      " :164",
      " :165",
      " :166",
      " :167",
      " :168",
      " :169",
      " :17",
      " :170",
      " :171",
      " :172",
      " :173",
      " :174",
      " :175",
      " :176",
      " :177",
      " :178",
      " :179",
      " :18",
      " :180",
      " :181",
      " :19",
      " :2",
      " :20",
      " :21",
      " :22",
      " :23",
      " :24",
      " :25",
      " :26",
      " :27",
      " :28",
      " :29",
      " :3",
      " :30",
      " :31",
      " :32",
      " :33",
      " :34",
      " :35",
      " :36",
      " :37",
      " :38",
      " :39",
      " :4",
      " :40",
      " :41",
      " :42",
      " :43",
      " :44",
      " :45",
      " :46",
      " :47",
      " :48",
      " :49",
      " :5",
      " :50",
      " :51",
      " :52",
      " :53",
      " :54",
      " :55",
      " :56",
      " :57",
      " :58",
      " :59",
      " :6",
      " :60",
      " :61",
      " :62",
      " :63",
      " :64",
      " :65",
      " :66",
      " :67",
      " :68",
      " :69",
      " :7",
      " :70",
      " :71",
      " :72",
      " :73",
      " :74",
      " :75",
      " :76",
      " :77",
      " :78",
      " :79",
      " :8",
      " :80",
      " :81",
      " :82",
      " :83",
      " :84",
      " :85",
      " :86",
      " :87",
      " :88",
      " :89",
      " :9",
      " :90",
      " :91",
      " :92",
      " :93",
      " :94",
      " :95",
      " :96",
      " :97",
      " :98",
      " :99"
    ],
    " :112": [
      " :1",
      " :10",
      " :100",
      " :101",
      " :102",
      " :103",
      " :104",
      " :105",
      " :106",
      " :107",
      " :108",
      " :109",
      " :11",
      " :110",
      " :111",
      " :113",
      " :114",
      " :115",
      " :116",
      " :117",
      " :118",
      " :119",
      " :12",
      " :120",
      " :121",
      " :122",
      " :123",
      " :124",
      " :125",
      " :126",
      " :127",
      " :128",
      " :129",
      " :13",
      " :130",
      " :131",
      " :132",
      " :133",
      " :134",
      " :135",
      " :136",
      " :137",
      " :138",
      " :139",
      " :14",
      " :140",
      " :141",
      " :142",
      " :143",
      " :144",
      " :145",
      " :146",
      " :147",
      " :148",
      " :149",
      " :15",
      " :150",
      " :151",
      " :152",
      " :153",
      " :154",
      " :155",
      " :156",
      " :157",
      " :158",
      " :159",
      " :16",
      " :160",
      " :161",
      " :162",
      " :163",
      " :164",
      " :165",
      " :166",
      " :167",
      " :168",
      " :169",
      " :17",
      " :170",
      " :171",
      " :172",
      " :173",
      " :174",
      " :175",
      " :176",
      " :177",
      " :178",
      " :179",
      " :18",
      " :180",
      " :181",
      " :19",
      " :2",
      " :20",
      " :21",
      " :22",
      " :23",
      " :24",
      " :25",
      " :26",
      " :27",
      " :28",
      " :29",
      " :3",
      " :30",
      " :31",
      " :32",
      " :33",
      " :34",
      " :35",
      " :36",
      " :37",
      " :38",
      " :39",
      " :4",
      " :40",
      " :41",
      " :42",
      " :43",
      " :44",
      " :45",
      " :46",
      " :47",
      " :48",
      " :49",
      " :5",
      " :50",
      " :51",
      " :52",
      " :53",
      " :54",
      " :55",
      " :56",
      " :57",
      " :58",
      " :59",
      " :6",
      " :60",
      " :61",
      " :62",
      " :63",
      " :64",
      " :65",
      " :66",
      " :67",
      " :68",
      " :69",
      " :7",
      " :70",
      " :71",
      " :72",
      " :73",
      " :74",
      " :75",
      " :76",
      " :77",
      " :78",
      " :79",
      " :8",
      " :80",
      " :81",
      " :82",
      " :83",
      " :84",
      " :85",
      " :86",
      " :87",
      " :88",
      " :89",
      " :9",
      " :90",
      " :91",
      " :92",
      " :93",
      " :94",
      " :95",
      " :96",
      " :97",
      " :98",
      " :99"
    ],
    " :113": [
      " :1",
      " :10",
      " :100",
      " :101",
      " :102",
      " :103",
      " :104",
      " :105",
      " :106",
      " :107",
      " :108",
      " :109",
      " :11",
      " :110",
      " :111",
      " :112",
      " :114",
      " :115",
      " :116",
      " :117",
      " :118",
      " :119",
      " :12",
      " :120",
      " :121",
      " :122",
      " :123",
      " :124",
      " :125",
      " :126",
      " :127",
      " :128",
      " :129",
      " :13",
      " :130",
      " :131",
      " :132",
      " :133",
      " :134",
      " :135",
      " :136",
      " :137",
      " :138",
      " :139",
      " :14",
      " :140",
      " :141",
      " :142",
      " :143",
      " :144",
      " :145",
      " :146",
      " :147",
      " :148",
      " :149",
      " :15",
      " :150",
      " :151",
      " :152",
      " :153",
      " :154",
      " :155",
      " :156",
      " :157",
      " :158",
      " :159",
      " :16",
      " :160",
      " :161",
      " :162",
      " :163",
      " :164",
      " :165",
      " :166",
      " :167",
      " :168",
      " :169",
      " :17",
      " :170",
      " :171",
      " :172",
      " :173",
      " :174",
      " :175",
      " :176",
      " :177",
      " :178",
      " :179",
      " :18",
      " :180",
      " :181",
      " :19",
      " :2",
      " :20",
      " :21",
      " :22",
      " :23",
      " :24",
      " :25",
      " :26",
      " :27",
      " :28",
      " :29",
      " :3",
      " :30",
      " :31",
      " :32",
      " :33",
      " :34",
      " :35",
      " :36",
      " :37",
      " :38",
      " :39",
      " :4",
      " :40",
      " :41",
      " :42",
      " :43",
      " :44",
      " :45",
      " :46",
      " :47",
      " :48",
      " :49",
      " :5",
      " :50",
      " :51",
      " :52",
      " :53",
      " :54",
      " :55",
      " :56",
      " :57",
      " :58",
      " :59",
      " :6",
      " :60",
      " :61",
      " :62",
      " :63",
      " :64",
      " :65",
      " :66",
      " :67",
      " :68",
      " :69",
      " :7",
      " :70",
      " :71",
      " :72",
      " :73",
      " :74",
      " :75",
      " :76",
      " :77",
      " :78",
      " :79",
      " :8",
      " :80",
      " :81",
      " :82",
      " :83",
      " :84",
      " :85",
      " :86",
      " :87",
      " :88",
      " :89",
      " :9",
      " :90",
      " :91",
      " :92",
      " :93",
      " :94",
      " :95",
      " :96",
      " :97",
      " :98",
      " :99"
    ],
    " :114": [
      " :1",
      " :10",
      " :100",
      " :101",
      " :102",
      " :103",
      " :104",
      " :105",
      " :106",
      " :107",
      " :108",
      " :109",
      " :11",
      " :110",
      " :111",
      " :112",
      " :113",
      " :115",
      " :116",
      " :117",
      " :118",
      " :119",
      " :12",
      " :120",
      " :121",
      " :122",
      " :123",
      " :124",
      " :125",
      " :126",
      " :127",
      " :128",
      " :129",
      " :13",
      " :130",
      " :131",
      " :132",
      " :133",
      " :134",
      " :135",
      " :136",
      " :137",
      " :138",
      " :139",
      " :14",
      " :140",
      " :141",
      " :142",
      " :143",
      " :144",
      " :145",
      " :146",
      " :147",
      " :148",
      " :149",
      " :15",
      " :150",
      " :151",
      " :152",
      " :153",
      " :154",
      " :155",
      " :156",
      " :157",
      " :158",
      " :159",
      " :16",
      " :160",
      " :161",
      " :162",
      " :163",
      " :164",
      " :165",
      " :166",
      " :167",
      " :168",
      " :169",
      " :17",
      " :170",
      " :171",
      " :172",
      " :173",
      " :174",
      " :175",
      " :176",
      " :177",
      " :178",
      " :179",
      " :18",
      " :180",
      " :181",
      " :19",
      " :2",
      " :20",
      " :21",
      " :22",
      " :23",
      " :24",
      " :25",
      " :26",
      " :27",
      " :28",
      " :29",
      " :3",
      " :30",
      " :31",
      " :32",
      " :33",
      " :34",
      " :35",
      " :36",
      " :37",
      " :38",
      " :39",
      " :4",
      " :40",
      " :41",
      " :42",
      " :43",
      " :44",
      " :45",
      " :46",
      " :47",
      " :48",
      " :49",
      " :5",
      " :50",
      " :51",
      " :52",
      " :53",
      " :54",
      " :55",
      " :56",
      " :57",
      " :58",
      " :59",
      " :6",
      " :60",
      " :61",
      " :62",
      " :63",
      " :64",
      " :65",
      " :66",
      " :67",
      " :68",
      " :69",
      " :7",
      " :70",
      " :71",
      " :72",
      " :73",
      " :74",
      " :75",
      " :76",
      " :77",
      " :78",
      " :79",
      " :8",
      " :80",
      " :81",
      " :82",
      " :83",
      " :84",
      " :85",
      " :86",
      " :87",
      " :88",
      " :89",
      " :9",
      " :90",
      " :91",
      " :92",
      " :93",
      " :94",
      " :95",
      " :96",
      " :97",
      " :98",
      " :99"
    ],
    " :115": [
      " :1",
      " :10",
      " :100",
      " :101",
      " :102",
      " :103",
      " :104",
      " :105",
      " :106",
      " :107",
      " :108",
      " :109",
      " :11",
      " :110",
      " :111",
      " :112",
      " :113",
      " :114",
      " :116",
      " :117",
      " :118",
      " :119",
      " :12",
      " :120",
      " :121",
      " :122",
      " :123",
      " :124",
      " :125",
      " :126",
      " :127",
      " :128",
      " :129",
      " :13",
      " :130",
      " :131",
      " :132",
      " :133",
      " :134",
      " :135",
      " :136",
      " :137",
      " :138",
      " :139",
      " :14",
      " :140",
      " :141",
      " :142",
      " :143",
      " :144",
      " :145",
      " :146",
      " :147",
      " :148",
      " :149",
      " :15",
      " :150",
      " :151",
      " :152",
      " :153",
      " :154",
      " :155",
      " :156",
      " :157",
      " :158",
      " :159",
      " :16",
      " :160",
      " :161",
      " :162",
      " :163",
      " :164",
      " :165",
      " :166",
      " :167",
      " :168",
      " :169",
      " :17",
      " :170",
      " :171",
      " :172",
      " :173",
      " :174",
      " :175",
      " :176",
      " :177",
      " :178",
      " :179",
      " :18",
      " :180",
      " :181",
      " :19",
      " :2",
      " :20",
      " :21",
      " :22",
      " :23",
      " :24",
      " :25",
      " :26",
      " :27",
      " :28",
      " :29",
      " :3",
      " :30",
      " :31",
      " :32",
      " :33",
      " :34",
      " :35",
      " :36",
      " :37",
      " :38",
      " :39",
      " :4",
      " :40",
      " :41",
      " :42",
      " :43",
      " :44",
      " :45",
      " :46",
      " :47",
      " :48",
      " :49",
      " :5",
      " :50",
      " :51",
      " :52",
      " :53",
      " :54",
      " :55",
      " :56",
      " :57",
      " :58",
      " :59",
      " :6",
      " :60",
      " :61",
      " :62",
      " :63",
      " :64",
      " :65",
      " :66",
      " :67",
      " :68",
      " :69",
      " :7",
      " :70",
      " :71",
      " :72",
      " :73",
      " :74",
      " :75",
      " :76",
      " :77",
      " :78",
      " :79",
      " :8",
      " :80",
      " :81",
      " :82",
      " :83",
      " :84",
      " :85",
      " :86",
      " :87",
      " :88",
      " :89",
      " :9",
      " :90",
      " :91",
      " :92",
      " :93",
      " :94",
      " :95",
      " :96",
      " :97",
      " :98",
      " :99"
    ],
    " :116": [
      " :1",
      " :10",
      " :100",
      " :101",
      " :102",
      " :103",
      " :104",
      " :105",
      " :106",
      " :107",
      " :108",
      " :109",
      " :11",
      " :110",
      " :111",
      " :112",
      " :113",
      " :114",
      " :115",
      " :117",
      " :118",
      " :119",
      " :12",
      " :120",
      " :121",
      " :122",
      " :123",
      " :124",
      " :125",
      " :126",
      " :127",
      " :128",
      " :129",
      " :13",
      " :130",
      " :131",
      " :132",
      " :133",
      " :134",
      " :135",
      " :136",
      " :137",
      " :138",
      " :139",
      " :14",
      " :140",
      " :141",
      " :142",
      " :143",
      " :144",
      " :145",
      " :146",
      " :147",
      " :148",
      " :149",
      " :15",
      " :150",
      " :151",
      " :152",
      " :153",
      " :154",
      " :155",
      " :156",
      " :157",
      " :158",
      " :159",
      " :16",
      " :160",
      " :161",
      " :162",
      " :163",
      " :164",
      " :165",
      " :166",
      " :167",
      " :168",
      " :169",
      " :17",
      " :170",
      " :171",
      " :172",
      " :173",
      " :174",
      " :175",
      " :176",
      " :177",
      " :178",
      " :179",
      " :18",
      " :180",
      " :181",
      " :19",
      " :2",
      " :20",
      " :21",
      " :22",
      " :23",
      " :24",
      " :25",
      " :26",
      " :27",
      " :28",
      " :29",
      " :3",
      " :30",
      " :31",
      " :32",
      " :33",
      " :34",
      " :35",
      " :36",
      " :37",
      " :38",
      " :39",
      " :4",
      " :40",
      " :41",
      " :42",
      " :43",
      " :44",
      " :45",
      " :46",
      " :47",
      " :48",
      " :49",
      " :5",
      " :50",
      " :51",
      " :52",
      " :53",
      " :54",
      " :55",
      " :56",
      " :57",
      " :58",
      " :59",
      " :6",
      " :60",
      " :61",
      " :62",
      " :63",
      " :64",
      " :65",
      " :66",
      " :67",
      " :68",
      " :69",
      " :7",
      " :70",
      " :71",
      " :72",
      " :73",
      " :74",
      " :75",
      " :76",
      " :77",
      " :78",
      " :79",
      " :8",
      " :80",
      " :81",
      " :82",
      " :83",
      " :84",
      " :85",
      " :86",
      " :87",
      " :88",
      " :89",
      " :9",
      " :90",
      " :91",
      " :92",
      " :93",
      " :94",
      " :95",
      " :96",
      " :97",
      " :98",
      " :99"
    ],
    " :117": [
      " :1",
      " :10",
      " :100",
      " :101",
      " :102",
      " :103",
      " :104",
      " :105",
      " :106",
      " :107",
      " :108",
      " :109",
      " :11",
      " :110",
      " :111",
      " :112",
      " :113",
      " :114",
      " :115",
      " :116",
      " :118",
      " :119",
      " :12",
      " :120",
      " :121",
      " :122",
      " :123",
      " :124",
      " :125",
      " :126",
      " :127",
      " :128",
      " :129",
      " :13",
      " :130",
      " :131",
      " :132",
      " :133",
      " :134",
      " :135",
      " :136",
      " :137",
      " :138",
      " :139",
      " :14",
      " :140",
      " :141",
      " :142",
      " :143",
      " :144",
      " :145",
      " :146",
      " :147",
      " :148",
      " :149",
      " :15",
      " :150",
      " :151",
      " :152",
      " :153",
      " :154",
      " :155",
      " :156",
      " :157",
      " :158",
      " :159",
      " :16",
      " :160",
      " :161",
      " :162",
      " :163",
      " :164",
      " :165",
      " :166",
      " :167",
      " :168",
      " :169",
      " :17",
      " :170",
      " :171",
      " :172",
      " :173",
      " :174",
      " :175",
      " :176",
      " :177",
      " :178",
      " :179",
      " :18",
      " :180",
      " :181",
      " :19",
      " :2",
      " :20",
      " :21",
      " :22",
      " :23",
      " :24",
      " :25",
      " :26",
      " :27",
      " :28",
      " :29",
      " :3",
      " :30",
      " :31",
      " :32",
      " :33",
      " :34",
      " :35",
      " :36",
      " :37",
      " :38",
      " :39",
      " :4",
      " :40",
      " :41",
      " :42",
      " :43",
      " :44",
      " :45",
      " :46",
      " :47",
      " :48",
      " :49",
      " :5",
      " :50",
      " :51",
      " :52",
      " :53",
      " :54",
      " :55",
      " :56",
      " :57",
      " :58",
      " :59",
      " :6",
      " :60",
      " :61",
      " :62",
      " :63",
      " :64",
      " :65",
      " :66",
      " :67",
      " :68",
      " :69",
      " :7",
      " :70",
      " :71",
      " :72",
      " :73",
      " :74",
      " :75",
      " :76",
      " :77",
      " :78",
      " :79",
      " :8",
      " :80",
      " :81",
      " :82",
      " :83",
      " :84",
      " :85",
      " :86",
      " :87",
      " :88",
      " :89",
      " :9",
      " :90",
      " :91",
      " :92",
      " :93",
      " :94",
      " :95",
      " :96",
      " :97",
      " :98",
      " :99"
    ],
    " :118": [
      " :1",
      " :10",
      " :100",
      " :101",
      " :102",
      " :103",
      " :104",
      " :105",
      " :106",
      " :107",
      " :108",
      " :109",
      " :11",
      " :110",
      " :111",
      " :112",
      " :113",
      " :114",
      " :115",
      " :116",
      " :117",
      " :119",
      " :12",
      " :120",
      " :121",
      " :122",
      " :123",
      " :124",
      " :125",
      " :126",
      " :127",
      " :128",
      " :129",
      " :13",
      " :130",
      " :131",
      " :132",
      " :133",
      " :134",
      " :135",
      " :136",
      " :137",
      " :138",
      " :139",
      " :14",
      " :140",
      " :141",
      " :142",
      " :143",
      " :144",
      " :145",
      " :146",
      " :147",
      " :148",
      " :149",
      " :15",
      " :150",
      " :151",
      " :152",
      " :153",
      " :154",
      " :155",
      " :156",
      " :157",
      " :158",
      " :159",
      " :16",
      " :160",
      " :161",
      " :162",
      " :163",
      " :164",
      " :165",
      " :166",
      " :167",
      " :168",
      " :169",
      " :17",
      " :170",
      " :171",
      " :172",
      " :173",
      " :174",
      " :175",
      " :176",
      " :177",
      " :178",
      " :179",
      " :18",
      " :180",
      " :181",
      " :19",
      " :2",
      " :20",
      " :21",
      " :22",
      " :23",
      " :24",
      " :25",
      " :26",
      " :27",
      " :28",
      " :29",
      " :3",
      " :30",
      " :31",
      " :32",
      " :33",
      " :34",
      " :35",
      " :36",
      " :37",
      " :38",
      " :39",
      " :4",
      " :40",
      " :41",
      " :42",
      " :43",
      " :44",
      " :45",
      " :46",
      " :47",
      " :48",
      " :49",
      " :5",
      " :50",
      " :51",
      " :52",
      " :53",
      " :54",
      " :55",
      " :56",
      " :57",
      " :58",
      " :59",
      " :6",
      " :60",
      " :61",
      " :62",
      " :63",
      " :64",
      " :65",
      " :66",
      " :67",
      " :68",
      " :69",
      " :7",
      " :70",
      " :71",
      " :72",
      " :73",
      " :74",
      " :75",
      " :76",
      " :77",
      " :78",
      " :79",
      " :8",
      " :80",
      " :81",
      " :82",
      " :83",
      " :84",
      " :85",
      " :86",
      " :87",
      " :88",
      " :89",
      " :9",
      " :90",
      " :91",
      " :92",
      " :93",
      " :94",
      " :95",
      " :96",
      " :97",
      " :98",
      " :99"
    ],
    " :119": [
      " :1",
      " :10",
      " :100",
      " :101",
      " :102",
      " :103",
      " :104",
      " :105",
      " :106",
      " :107",
      " :108",
      " :109",
      " :11",
      " :110",
      " :111",
      " :112",
      " :113",
      " :114",
      " :115",
      " :116",
      " :117",
      " :118",
      " :12",
      " :120",
      " :121",
      " :122",
      " :123",
      " :124",
      " :125",
      " :126",
      " :127",
      " :128",
      " :129",
      " :13",
      " :130",
      " :131",
      " :132",
      " :133",
      " :134",
      " :135",
      " :136",
      " :137",
      " :138",
      " :139",
      " :14",
      " :140",
      " :141",
      " :142",
      " :143",
      " :144",
      " :145",
      " :146",
      " :147",
      " :148",
      " :149",
      " :15",
      " :150",
      " :151",
      " :152",
      " :153",
      " :154",
      " :155",
      " :156",
      " :157",
      " :158",
      " :159",
      " :16",
      " :160",
      " :161",
      " :162",
      " :163",
      " :164",
      " :165",
      " :166",
      " :167",
      " :168",
      " :169",
      " :17",
      " :170",
      " :171",
      " :172",
      " :173",
      " :174",
      " :175",
      " :176",
      " :177",
      " :178",
      " :179",
      " :18",
      " :180",
      " :181",
      " :19",
      " :2",
      " :20",
      " :21",
      " :22",
      " :23",
      " :24",
      " :25",
      " :26",
      " :27",
      " :28",
      " :29",
      " :3",
      " :30",
      " :31",
      " :32",
      " :33",
      " :34",
      " :35",
      " :36",
      " :37",
      " :38",
      " :39",
      " :4",
      " :40",
      " :41",
      " :42",
      " :43",
      " :44",
      " :45",
      " :46",
      " :47",
      " :48",
      " :49",
      " :5",
      " :50",
      " :51",
      " :52",
      " :53",
      " :54",
      " :55",
      " :56",
      " :57",
      " :58",
      " :59",
      " :6",
      " :60",
      " :61",
      " :62",
      " :63",
      " :64",
      " :65",
      " :66",
      " :67",
      " :68",
      " :69",
      " :7",
      " :70",
      " :71",
      " :72",
      " :73",
      " :74",
      " :75",
      " :76",
      " :77",
      " :78",
      " :79",
      " :8",
      " :80",
      " :81",
      " :82",
      " :83",
      " :84",
      " :85",
      " :86",
      " :87",
      " :88",
      " :89",
      " :9",
      " :90",
      " :91",
      " :92",
      " :93",
      " :94",
      " :95",
      " :96",
      " :97",
      " :98",
      " :99"
    ],
    " :120": [
      " :1",
      " :10",
      " :100",
      " :101",
      " :102",
      " :103",
      " :104",
      " :105",
      " :106",
      " :107",
      " :108",
      " :109",
      " :11",
      " :110",
      " :111",
      " :112",
      " :113",
      " :114",
      " :115",
      " :116",
      " :117",
      " :118",
      " :119",
      " :12",
      " :121",
      " :122",
      " :123",
      " :124",
      " :125",
      " :126",
      " :127",
      " :128",
      " :129",
      " :13",
      " :130",
      " :131",
      " :132",
      " :133",
      " :134",
      " :135",
      " :136",
      " :137",
      " :138",
      " :139",
      " :14",
      " :140",
      " :141",
      " :142",
      " :143",
      " :144",
      " :145",
      " :146",
      " :147",
      " :148",
      " :149",
      " :15",
      " :150",
      " :151",
      " :152",
      " :153",
      " :154",
      " :155",
      " :156",
      " :157",
      " :158",
      " :159",
      " :16",
      " :160",
      " :161",
      " :162",
      " :163",
      " :164",
      " :165",
      " :166",
      " :167",
      " :168",
      " :169",
      " :17",
      " :170",
      " :171",
      " :172",
      " :173",
      " :174",
      " :175",
      " :176",
      " :177",
      " :178",
      " :179",
      " :18",
      " :180",
      " :181",
      " :19",
      " :2",
      " :20",
      " :21",
      " :22",
      " :23",
      " :24",
      " :25",
      " :26",
      " :27",
      " :28",
      " :29",
      " :3",
      " :30",
      " :31",
      " :32",
      " :33",
      " :34",
      " :35",
      " :36",
      " :37",
      " :38",
      " :39",
      " :4",
      " :40",
      " :41",
      " :42",
      " :43",
      " :44",
      " :45",
      " :46",
      " :47",
      " :48",
      " :49",
      " :5",
      " :50",
      " :51",
      " :52",
      " :53",
      " :54",
      " :55",
      " :56",
      " :57",
      " :58",
      " :59",
      " :6",
      " :60",
      " :61",
      " :62",
      " :63",
      " :64",
      " :65",
      " :66",
      " :67",
      " :68",
      " :69",
      " :7",
      " :70",
      " :71",
      " :72",
      " :73",
      " :74",
      " :75",
      " :76",
      " :77",
      " :78",
      " :79",
      " :8",
      " :80",
      " :81",
      " :82",
      " :83",
      " :84",
      " :85",
      " :86",
      " :87",
      " :88",
      " :89",
      " :9",
      " :90",
      " :91",
      " :92",
      " :93",
      " :94",
      " :95",
      " :96",
      " :97",
      " :98",
      " :99"
    ],
    " :121": [
      " :1",
      " :10",
      " :100",
      " :101",
      " :102",
      " :103",
      " :104",
      " :105",
      " :106",
      " :107",
      " :108",
      " :109",
      " :11",
      " :110",
      " :111",
      " :112",
      " :113",
      " :114",
      " :115",
      " :116",
      " :117",
      " :118",
      " :119",
      " :12",
      " :120",
      " :122",
      " :123",
      " :124",
      " :125",
      " :126",
      " :127",
      " :128",
      " :129",
      " :13",
      " :130",
      " :131",
      " :132",
      " :133",
      " :134",
      " :135",
      " :136",
      " :137",
      " :138",
      " :139",
      " :14",
      " :140",
      " :141",
      " :142",
      " :143",
      " :144",
      " :145",
      " :146",
      " :147",
      " :148",
      " :149",
      " :15",
      " :150",
      " :151",
      " :152",
      " :153",
      " :154",
      " :155",
      " :156",
      " :157",
      " :158",
      " :159",
      " :16",
      " :160",
      " :161",
      " :162",
      " :163",
      " :164",
      " :165",
      " :166",
      " :167",
      " :168",
      " :169",
      " :17",
      " :170",
      " :171",
      " :172",
      " :173",
      " :174",
      " :175",
      " :176",
      " :177",
      " :178",
      " :179",
      " :18",
      " :180",
      " :181",
      " :19",
      " :2",
      " :20",
      " :21",
      " :22",
      " :23",
      " :24",
      " :25",
      " :26",
      " :27",
      " :28",
      " :29",
      " :3",
      " :30",
      " :31",
      " :32",
      " :33",
      " :34",
      " :35",
      " :36",
      " :37",
      " :38",
      " :39",
      " :4",
      " :40",
      " :41",
      " :42",
      " :43",
      " :44",
      " :45",
      " :46",
      " :47",
      " :48",
      " :49",
      " :5",
      " :50",
      " :51",
      " :52",
      " :53",
      " :54",
      " :55",
      " :56",
      " :57",
      " :58",
      " :59",
      " :6",
      " :60",
      " :61",
      " :62",
      " :63",
      " :64",
      " :65",
      " :66",
      " :67",
      " :68",
      " :69",
      " :7",
      " :70",
      " :71",
      " :72",
      " :73",
      " :74",
      " :75",
      " :76",
      " :77",
      " :78",
      " :79",
      " :8",
      " :80",
      " :81",
      " :82",
      " :83",
      " :84",
      " :85",
      " :86",
      " :87",
      " :88",
      " :89",
      " :9",
      " :90",
      " :91",
      " :92",
      " :93",
      " :94",
      " :95",
      " :96",
      " :97",
      " :98",
      " :99"
    ],
    " :122": [
      " :1",
      " :10",
      " :100",
      " :101",
      " :102",
      " :103",
      " :104",
      " :105",
      " :106",
      " :107",
      " :108",
      " :109",
      " :11",
      " :110",
      " :111",
      " :112",
      " :113",
      " :114",
      " :115",
      " :116",
      " :117",
      " :118",
      " :119",
      " :12",
      " :120",
      " :121",
      " :123",
      " :124",
      " :125",
      " :126",
      " :127",
      " :128",
      " :129",
      " :13",
      " :130",
      " :131",
      " :132",
      " :133",
      " :134",
      " :135",
      " :136",
      " :137",
      " :138",
      " :139",
      " :14",
      " :140",
      " :141",
      " :142",
      " :143",
      " :144",
      " :145",
      " :146",
      " :147",
      " :148",
      " :149",
      " :15",
      " :150",
      " :151",
      " :152",
      " :153",
      " :154",
      " :155",
      " :156",
      " :157",
      " :158",
      " :159",
      " :16",
      " :160",
      " :161",
      " :162",
      " :163",
      " :164",
      " :165",
      " :166",
      " :167",
      " :168",
      " :169",
      " :17",
      " :170",
      " :171",
      " :172",
      " :173",
      " :174",
      " :175",
      " :176",
      " :177",
      " :178",
      " :179",
      " :18",
      " :180",
      " :181",
      " :19",
      " :2",
      " :20",
      " :21",
      " :22",
      " :23",
      " :24",
      " :25",
      " :26",
      " :27",
      " :28",
      " :29",
      " :3",
      " :30",
      " :31",
      " :32",
      " :33",
      " :34",
      " :35",
      " :36",
      " :37",
      " :38",
      " :39",
      " :4",
      " :40",
      " :41",
      " :42",
      " :43",
      " :44",
      " :45",
      " :46",
      " :47",
      " :48",
      " :49",
      " :5",
      " :50",
      " :51",
      " :52",
      " :53",
      " :54",
      " :55",
      " :56",
      " :57",
      " :58",
      " :59",
      " :6",
      " :60",
      " :61",
      " :62",
      " :63",
      " :64",
      " :65",
      " :66",
      " :67",
      " :68",
      " :69",
      " :7",
      " :70",
      " :71",
      " :72",
      " :73",
      " :74",
      " :75",
      " :76",
      " :77",
      " :78",
      " :79",
      " :8",
      " :80",
      " :81",
      " :82",
      " :83",
      " :84",
      " :85",
      " :86",
      " :87",
      " :88",
      " :89",
      " :9",
      " :90",
      " :91",
      " :92",
      " :93",
      " :94",
      " :95",
      " :96",
      " :97",
      " :98",
      " :99"
    ],
    " :123": [
      " :1",
      " :10",
      " :100",
      " :101",
      " :102",
      " :103",
      " :104",
      " :105",
      " :106",
      " :107",
      " :108",
      " :109",
      " :11",
      " :110",
      " :111",
      " :112",
      " :113",
      " :114",
      " :115",
      " :116",
      " :117",
      " :118",
      " :119",
      " :12",
      " :120",
      " :121",
      " :122",
      " :124",
      " :125",
      " :126",
      " :127",
      " :128",
      " :129",
      " :13",
      " :130",
      " :131",
      " :132",
      " :133",
      " :134",
      " :135",
      " :136",
      " :137",
      " :138",
      " :139",
      " :14",
      " :140",
      " :141",
      " :142",
      " :143",
      " :144",
      " :145",
      " :146",
      " :147",
      " :148",
      " :149",
      " :15",
      " :150",
      " :151",
      " :152",
      " :153",
      " :154",
      " :155",
      " :156",
      " :157",
      " :158",
      " :159",
      " :16",
      " :160",
      " :161",
      " :162",
      " :163",
      " :164",
      " :165",
      " :166",
      " :167",
      " :168",
      " :169",
      " :17",
      " :170",
      " :171",
      " :172",
      " :173",
      " :174",
      " :175",
      " :176",
      " :177",
      " :178",
      " :179",
      " :18",
      " :180",
      " :181",
      " :19",
      " :2",
      " :20",
      " :21",
      " :22",
      " :23",
      " :24",
      " :25",
      " :26",
      " :27",
      " :28",
      " :29",
      " :3",
      " :30",
      " :31",
      " :32",
      " :33",
      " :34",
      " :35",
      " :36",
      " :37",
      " :38",
      " :39",
      " :4",
      " :40",
      " :41",
      " :42",
      " :43",
      " :44",
      " :45",
      " :46",
      " :47",
      " :48",
      " :49",
      " :5",
      " :50",
      " :51",
      " :52",
      " :53",
      " :54",
      " :55",
      " :56",
      " :57",
      " :58",
      " :59",
      " :6",
      " :60",
      " :61",
      " :62",
      " :63",
      " :64",
      " :65",
      " :66",
      " :67",
      " :68",
      " :69",
      " :7",
      " :70",
      " :71",
      " :72",
      " :73",
      " :74",
      " :75",
      " :76",
      " :77",
      " :78",
      " :79",
      " :8",
      " :80",
      " :81",
      " :82",
      " :83",
      " :84",
      " :85",
      " :86",
      " :87",
      " :88",
      " :89",
      " :9",
      " :90",
      " :91",
      " :92",
      " :93",
      " :94",
      " :95",
      " :96",
      " :97",
      " :98",
      " :99"
    ],
    " :124": [
      " :1",
      " :10",
      " :100",
      " :101",
      " :102",
      " :103",
      " :104",
      " :105",
      " :106",
      " :107",
      " :108",
      " :109",
      " :11",
      " :110",
      " :111",
      " :112",
      " :113",
      " :114",
      " :115",
      " :116",
      " :117",
      " :118",
      " :119",
      " :12",
      " :120",
      " :121",
      " :122",
      " :123",
      " :125",
      " :126",
      " :127",
      " :128",
      " :129",
      " :13",
      " :130",
      " :131",
      " :132",
      " :133",
      " :134",
      " :135",
      " :136",
      " :137",
      " :138",
      " :139",
      " :14",
      " :140",
      " :141",
      " :142",
      " :143",
      " :144",
      " :145",
      " :146",
      " :147",
      " :148",
      " :149",
      " :15",
      " :150",
      " :151",
      " :152",
      " :153",
      " :154",
      " :155",
      " :156",
      " :157",
      " :158",
      " :159",
      " :16",
      " :160",
      " :161",
      " :162",
      " :163",
      " :164",
      " :165",
      " :166",
      " :167",
      " :168",
      " :169",
      " :17",
      " :170",
      " :171",
      " :172",
      " :173",
      " :174",
      " :175",
      " :176",
      " :177",
      " :178",
      " :179",
      " :18",
      " :180",
      " :181",
      " :19",
      " :2",
      " :20",
      " :21",
      " :22",
      " :23",
      " :24",
      " :25",
      " :26",
      " :27",
      " :28",
      " :29",
      " :3",
      " :30",
      " :31",
      " :32",
      " :33",
      " :34",
      " :35",
      " :36",
      " :37",
      " :38",
      " :39",
      " :4",
      " :40",
      " :41",
      " :42",
      " :43",
      " :44",
      " :45",
      " :46",
      " :47",
      " :48",
      " :49",
      " :5",
      " :50",
      " :51",
      " :52",
      " :53",
      " :54",
      " :55",
      " :56",
      " :57",
      " :58",
      " :59",
      " :6",
      " :60",
      " :61",
      " :62",
      " :63",
      " :64",
      " :65",
      " :66",
      " :67",
      " :68",
      " :69",
      " :7",
      " :70",
      " :71",
      " :72",
      " :73",
      " :74",
      " :75",
      " :76",
      " :77",
      " :78",
      " :79",
      " :8",
      " :80",
      " :81",
      " :82",
      " :83",
      " :84",
      " :85",
      " :86",
      " :87",
      " :88",
      " :89",
      " :9",
      " :90",
      " :91",
      " :92",
      " :93",
      " :94",
      " :95",
      " :96",
      " :97",
      " :98",
      " :99"
    ],
    " :125": [
      " :1",
      " :10",
      " :100",
      " :101",
      " :102",
      " :103",
      " :104",
      " :105",
      " :106",
      " :107",
      " :108",
      " :109",
      " :11",
      " :110",
      " :111",
      " :112",
      " :113",
      " :114",
      " :115",
      " :116",
      " :117",
      " :118",
      " :119",
      " :12",
      " :120",
      " :121",
      " :122",
      " :123",
      " :124",
      " :126",
      " :127",
      " :128",
      " :129",
      " :13",
      " :130",
      " :131",
      " :132",
      " :133",
      " :134",
      " :135",
      " :136",
      " :137",
      " :138",
      " :139",
      " :14",
      " :140",
      " :141",
      " :142",
      " :143",
      " :144",
      " :145",
      " :146",
      " :147",
      " :148",
      " :149",
      " :15",
      " :150",
      " :151",
      " :152",
      " :153",
      " :154",
      " :155",
      " :156",
      " :157",
      " :158",
      " :159",
      " :16",
      " :160",
      " :161",
      " :162",
      " :163",
      " :164",
      " :165",
      " :166",
      " :167",
      " :168",
      " :169",
      " :17",
      " :170",
      " :171",
      " :172",
      " :173",
      " :174",
      " :175",
      " :176",
      " :177",
      " :178",
      " :179",
      " :18",
      " :180",
      " :181",
      " :19",
      " :2",
      " :20",
      " :21",
      " :22",
      " :23",
      " :24",
      " :25",
      " :26",
      " :27",
      " :28",
      " :29",
      " :3",
      " :30",
      " :31",
      " :32",
      " :33",
      " :34",
      " :35",
      " :36",
      " :37",
      " :38",
      " :39",
      " :4",
      " :40",
      " :41",
      " :42",
      " :43",
      " :44",
      " :45",
      " :46",
      " :47",
      " :48",
      " :49",
      " :5",
      " :50",
      " :51",
      " :52",
      " :53",
      " :54",
      " :55",
      " :56",
      " :57",
      " :58",
      " :59",
      " :6",
      " :60",
      " :61",
      " :62",
      " :63",
      " :64",
      " :65",
      " :66",
      " :67",
      " :68",
      " :69",
      " :7",
      " :70",
      " :71",
      " :72",
      " :73",
      " :74",
      " :75",
      " :76",
      " :77",
      " :78",
      " :79",
      " :8",
      " :80",
      " :81",
      " :82",
      " :83",
      " :84",
      " :85",
      " :86",
      " :87",
      " :88",
      " :89",
      " :9",
      " :90",
      " :91",
      " :92",
      " :93",
      " :94",
      " :95",
      " :96",
      " :97",
      " :98",
      " :99"
    ],
    " :126": [
      " :1",
      " :10",
      " :100",
      " :101",
      " :102",
      " :103",
      " :104",
      " :105",
      " :106",
      " :107",
      " :108",
      " :109",
      " :11",
      " :110",
      " :111",
      " :112",
      " :113",
      " :114",
      " :115",
      " :116",
      " :117",
      " :118",
      " :119",
      " :12",
      " :120",
      " :121",
      " :122",
      " :123",
      " :124",
      " :125",
      " :127",
      " :128",
      " :129",
      " :13",
      " :130",
      " :131",
      " :132",
      " :133",
      " :134",
      " :135",
      " :136",
      " :137",
      " :138",
      " :139",
      " :14",
      " :140",
      " :141",
      " :142",
      " :143",
      " :144",
      " :145",
      " :146",
      " :147",
      " :148",
      " :149",
      " :15",
      " :150",
      " :151",
      " :152",
      " :153",
      " :154",
      " :155",
      " :156",
      " :157",
      " :158",
      " :159",
      " :16",
      " :160",
      " :161",
      " :162",
      " :163",
      " :164",
      " :165",
      " :166",
      " :167",
      " :168",
      " :169",
      " :17",
      " :170",
      " :171",
      " :172",
      " :173",
      " :174",
      " :175",
      " :176",
      " :177",
      " :178",
      " :179",
      " :18",
      " :180",
      " :181",
      " :19",
      " :2",
      " :20",
      " :21",
      " :22",
      " :23",
      " :24",
      " :25",
      " :26",
      " :27",
      " :28",
      " :29",
      " :3",
      " :30",
      " :31",
      " :32",
      " :33",
      " :34",
      " :35",
      " :36",
      " :37",
      " :38",
      " :39",
      " :4",
      " :40",
      " :41",
      " :42",
      " :43",
      " :44",
      " :45",
      " :46",
      " :47",
      " :48",
      " :49",
      " :5",
      " :50",
      " :51",
      " :52",
      " :53",
      " :54",
      " :55",
      " :56",
      " :57",
      " :58",
      " :59",
      " :6",
      " :60",
      " :61",
      " :62",
      " :63",
      " :64",
      " :65",
      " :66",
      " :67",
      " :68",
      " :69",
      " :7",
      " :70",
      " :71",
      " :72",
      " :73",
      " :74",
      " :75",
      " :76",
      " :77",
      " :78",
      " :79",
      " :8",
      " :80",
      " :81",
      " :82",
      " :83",
      " :84",
      " :85",
      " :86",
      " :87",
      " :88",
      " :89",
      " :9",
      " :90",
      " :91",
      " :92",
      " :93",
      " :94",
      " :95",
      " :96",
      " :97",
      " :98",
      " :99"
    ],
    " :127": [
      " :1",
      " :10",
      " :100",
      " :101",
      " :102",
      " :103",
      " :104",
      " :105",
      " :106",
      " :107",
      " :108",
      " :109",
      " :11",
      " :110",
      " :111",
      " :112",
      " :113",
      " :114",
      " :115",
      " :116",
      " :117",
      " :118",
      " :119",
      " :12",
      " :120",
      " :121",
      " :122",
      " :123",
      " :124",
      " :125",
      " :126",
      " :128",
      " :129",
      " :13",
      " :130",
      " :131",
      " :132",
      " :133",
      " :134",
      " :135",
      " :136",
      " :137",
      " :138",
      " :139",
      " :14",
      " :140",
      " :141",
      " :142",
      " :143",
      " :144",
      " :145",
      " :146",
      " :147",
      " :148",
      " :149",
      " :15",
      " :150",
      " :151",
      " :152",
      " :153",
      " :154",
      " :155",
      " :156",
      " :157",
      " :158",
      " :159",
      " :16",
      " :160",
      " :161",
      " :162",
      " :163",
      " :164",
      " :165",
      " :166",
      " :167",
      " :168",
      " :169",
      " :17",
      " :170",
      " :171",
      " :172",
      " :173",
      " :174",
      " :175",
      " :176",
      " :177",
      " :178",
      " :179",
      " :18",
      " :180",
      " :181",
      " :19",
      " :2",
      " :20",
      " :21",
      " :22",
      " :23",
      " :24",
      " :25",
      " :26",
      " :27",
      " :28",
      " :29",
      " :3",
      " :30",
      " :31",
      " :32",
      " :33",
      " :34",
      " :35",
      " :36",
      " :37",
      " :38",
      " :39",
      " :4",
      " :40",
      " :41",
      " :42",
      " :43",
      " :44",
      " :45",
      " :46",
      " :47",
      " :48",
      " :49",
      " :5",
      " :50",
      " :51",
      " :52",
      " :53",
      " :54",
      " :55",
      " :56",
      " :57",
      " :58",
      " :59",
      " :6",
      " :60",
      " :61",
      " :62",
      " :63",
      " :64",
      " :65",
      " :66",
      " :67",
      " :68",
      " :69",
      " :7",
      " :70",
      " :71",
      " :72",
      " :73",
      " :74",
      " :75",
      " :76",
      " :77",
      " :78",
      " :79",
      " :8",
      " :80",
      " :81",
      " :82",
      " :83",
      " :84",
      " :85",
      " :86",
      " :87",
      " :88",
      " :89",
      " :9",
      " :90",
      " :91",
      " :92",
      " :93",
      " :94",
      " :95",
      " :96",
      " :97",
      " :98",
      " :99"
    ],
    " :128": [
      " :1",
      " :10",
      " :100",
      " :101",
      " :102",
      " :103",
      " :104",
      " :105",
      " :106",
      " :107",
      " :108",
      " :109",
      " :11",
      " :110",
      " :111",
      " :112",
      " :113",
      " :114",
      " :115",
      " :116",
      " :117",
      " :118",
      " :119",
      " :12",
      " :120",
      " :121",
      " :122",
      " :123",
      " :124",
      " :125",
      " :126",
      " :127",
      " :129",
      " :13",
      " :130",
      " :131",
      " :132",
      " :133",
      " :134",
      " :135",
      " :136",
      " :137",
      " :138",
      " :139",
      " :14",
      " :140",
      " :141",
      " :142",
      " :143",
      " :144",
      " :145",
      " :146",
      " :147",
      " :148",
      " :149",
      " :15",
      " :150",
      " :151",
      " :152",
      " :153",
      " :154",
      " :155",
      " :156",
      " :157",
      " :158",
      " :159",
      " :16",
      " :160",
      " :161",
      " :162",
      " :163",
      " :164",
      " :165",
      " :166",
      " :167",
      " :168",
      " :169",
      " :17",
      " :170",
      " :171",
      " :172",
      " :173",
      " :174",
      " :175",
      " :176",
      " :177",
      " :178",
      " :179",
      " :18",
      " :180",
      " :181",
      " :19",
      " :2",
      " :20",
      " :21",
      " :22",
      " :23",
      " :24",
      " :25",
      " :26",
      " :27",
      " :28",
      " :29",
      " :3",
      " :30",
      " :31",
      " :32",
      " :33",
      " :34",
      " :35",
      " :36",
      " :37",
      " :38",
      " :39",
      " :4",
      " :40",
      " :41",
      " :42",
      " :43",
      " :44",
      " :45",
      " :46",
      " :47",
      " :48",
      " :49",
      " :5",
      " :50",
      " :51",
      " :52",
      " :53",
      " :54",
      " :55",
      " :56",
      " :57",
      " :58",
      " :59",
      " :6",
      " :60",
      " :61",
      " :62",
      " :63",
      " :64",
      " :65",
      " :66",
      " :67",
      " :68",
      " :69",
      " :7",
      " :70",
      " :71",
      " :72",
      " :73",
      " :74",
      " :75",
      " :76",
      " :77",
      " :78",
      " :79",
      " :8",
      " :80",
      " :81",
      " :82",
      " :83",
      " :84",
      " :85",
      " :86",
      " :87",
      " :88",
      " :89",
      " :9",
      " :90",
      " :91",
      " :92",
      " :93",
      " :94",
      " :95",
      " :96",
      " :97",
      " :98",
      " :99"
    ],
    " :129": [
      " :1",
      " :10",
      " :100",
      " :101",
      " :102",
      " :103",
      " :104",
      " :105",
      " :106",
      " :107",
      " :108",
      " :109",
      " :11",
      " :110",
      " :111",
      " :112",
      " :113",
      " :114",
      " :115",
      " :116",
      " :117",
      " :118",
      " :119",
      " :12",
      " :120",
      " :121",
      " :122",
      " :123",
      " :124",
      " :125",
      " :126",
      " :127",
      " :128",
      " :13",
      " :130",
      " :131",
      " :132",
      " :133",
      " :134",
      " :135",
      " :136",
      " :137",
      " :138",
      " :139",
      " :14",
      " :140",
      " :141",
      " :142",
      " :143",
      " :144",
      " :145",
      " :146",
      " :147",
      " :148",
      " :149",
      " :15",
      " :150",
      " :151",
      " :152",
      " :153",
      " :154",
      " :155",
      " :156",
      " :157",
      " :158",
      " :159",
      " :16",
      " :160",
      " :161",
      " :162",
      " :163",
      " :164",
      " :165",
      " :166",
      " :167",
      " :168",
      " :169",
      " :17",
      " :170",
      " :171",
      " :172",
      " :173",
      " :174",
      " :175",
      " :176",
      " :177",
      " :178",
      " :179",
      " :18",
      " :180",
      " :181",
      " :19",
      " :2",
      " :20",
      " :21",
      " :22",
      " :23",
      " :24",
      " :25",
      " :26",
      " :27",
      " :28",
      " :29",
      " :3",
      " :30",
      " :31",
      " :32",
      " :33",
      " :34",
      " :35",
      " :36",
      " :37",
      " :38",
      " :39",
      " :4",
      " :40",
      " :41",
      " :42",
      " :43",
      " :44",
      " :45",
      " :46",
      " :47",
      " :48",
      " :49",
      " :5",
      " :50",
      " :51",
      " :52",
      " :53",
      " :54",
      " :55",
      " :56",
      " :57",
      " :58",
      " :59",
      " :6",
      " :60",
      " :61",
      " :62",
      " :63",
      " :64",
      " :65",
      " :66",
      " :67",
      " :68",
      " :69",
      " :7",
      " :70",
      " :71",
      " :72",
      " :73",
      " :74",
      " :75",
      " :76",
      " :77",
      " :78",
      " :79",
      " :8",
      " :80",
      " :81",
      " :82",
      " :83",
      " :84",
      " :85",
      " :86",
      " :87",
      " :88",
      " :89",
      " :9",
      " :90",
      " :91",
      " :92",
      " :93",
      " :94",
      " :95",
      " :96",
      " :97",
      " :98",
      " :99"
    ],
    " :130": [
      " :1",
      " :10",
      " :100",
      " :101",
      " :102",
      " :103",
      " :104",
      " :105",
      " :106",
      " :107",
      " :108",
      " :109",
      " :11",
      " :110",
      " :111",
      " :112",
      " :113",
      " :114",
      " :115",
      " :116",
      " :117",
      " :118",
      " :119",
      " :12",
      " :120",
      " :121",
      " :122",
      " :123",
      " :124",
      " :125",
      " :126",
      " :127",
      " :128",
      " :129",
      " :13",
      " :131",
      " :132",
      " :133",
      " :134",
      " :135",
      " :136",
      " :137",
      " :138",
      " :139",
      " :14",
      " :140",
      " :141",
      " :142",
      " :143",
      " :144",
      " :145",
      " :146",
      " :147",
      " :148",
      " :149",
      " :15",
      " :150",
      " :151",
      " :152",
      " :153",
      " :154",
      " :155",
      " :156",
      " :157",
      " :158",
      " :159",
      " :16",
      " :160",
      " :161",
      " :162",
      " :163",
      " :164",
      " :165",
      " :166",
      " :167",
      " :168",
      " :169",
      " :17",
      " :170",
      " :171",
      " :172",
      " :173",
      " :174",
      " :175",
      " :176",
      " :177",
      " :178",
      " :179",
      " :18",
      " :180",
      " :181",
      " :19",
      " :2",
      " :20",
      " :21",
      " :22",
      " :23",
      " :24",
      " :25",
      " :26",
      " :27",
      " :28",
      " :29",
      " :3",
      " :30",
      " :31",
      " :32",
      " :33",
      " :34",
      " :35",
      " :36",
      " :37",
      " :38",
      " :39",
      " :4",
      " :40",
      " :41",
      " :42",
      " :43",
      " :44",
      " :45",
      " :46",
      " :47",
      " :48",
      " :49",
      " :5",
      " :50",
      " :51",
      " :52",
      " :53",
      " :54",
      " :55",
      " :56",
      " :57",
      " :58",
      " :59",
      " :6",
      " :60",
      " :61",
      " :62",
      " :63",
      " :64",
      " :65",
      " :66",
      " :67",
      " :68",
      " :69",
      " :7",
      " :70",
      " :71",
      " :72",
      " :73",
      " :74",
      " :75",
      " :76",
      " :77",
      " :78",
      " :79",
      " :8",
      " :80",
      " :81",
      " :82",
      " :83",
      " :84",
      " :85",
      " :86",
      " :87",
      " :88",
      " :89",
      " :9",
      " :90",
      " :91",
      " :92",
      " :93",
      " :94",
      " :95",
      " :96",
      " :97",
      " :98",
      " :99"
    ],
    " :131": [
      " :1",
      " :10",
      " :100",
      " :101",
      " :102",
      " :103",
      " :104",
      " :105",
      " :106",
      " :107",
      " :108",
      " :109",
      " :11",
      " :110",
      " :111",
      " :112",
      " :113",
      " :114",
      " :115",
      " :116",
      " :117",
      " :118",
      " :119",
      " :12",
      " :120",
      " :121",
      " :122",
      " :123",
      " :124",
      " :125",
      " :126",
      " :127",
      " :128",
      " :129",
      " :13",
      " :130",
      " :132",
      " :133",
      " :134",
      " :135",
      " :136",
      " :137",
      " :138",
      " :139",
      " :14",
      " :140",
      " :141",
      " :142",
      " :143",
      " :144",
      " :145",
      " :146",
      " :147",
      " :148",
      " :149",
      " :15",
      " :150",
      " :151",
      " :152",
      " :153",
      " :154",
      " :155",
      " :156",
      " :157",
      " :158",
      " :159",
      " :16",
      " :160",
      " :161",
      " :162",
      " :163",
      " :164",
      " :165",
      " :166",
      " :167",
      " :168",
      " :169",
      " :17",
      " :170",
      " :171",
      " :172",
      " :173",
      " :174",
      " :175",
      " :176",
      " :177",
      " :178",
      " :179",
      " :18",
      " :180",
      " :181",
      " :19",
      " :2",
      " :20",
      " :21",
      " :22",
      " :23",
      " :24",
      " :25",
      " :26",
      " :27",
      " :28",
      " :29",
      " :3",
      " :30",
      " :31",
      " :32",
      " :33",
      " :34",
      " :35",
      " :36",
      " :37",
      " :38",
      " :39",
      " :4",
      " :40",
      " :41",
      " :42",
      " :43",
      " :44",
      " :45",
      " :46",
      " :47",
      " :48",
      " :49",
      " :5",
      " :50",
      " :51",
      " :52",
      " :53",
      " :54",
      " :55",
      " :56",
      " :57",
      " :58",
      " :59",
      " :6",
      " :60",
      " :61",
      " :62",
      " :63",
      " :64",
      " :65",
      " :66",
      " :67",
      " :68",
      " :69",
      " :7",
      " :70",
      " :71",
      " :72",
      " :73",
      " :74",
      " :75",
      " :76",
      " :77",
      " :78",
      " :79",
      " :8",
      " :80",
      " :81",
      " :82",
      " :83",
      " :84",
      " :85",
      " :86",
      " :87",
      " :88",
      " :89",
      " :9",
      " :90",
      " :91",
      " :92",
      " :93",
      " :94",
      " :95",
      " :96",
      " :97",
      " :98",
      " :99"
    ],
    " :132": [
      " :1",
      " :10",
      " :100",
      " :101",
      " :102",
      " :103",
      " :104",
      " :105",
      " :106",
      " :107",
      " :108",
      " :109",
      " :11",
      " :110",
      " :111",
      " :112",
      " :113",
      " :114",
      " :115",
      " :116",
      " :117",
      " :118",
      " :119",
      " :12",
      " :120",
      " :121",
      " :122",
      " :123",
      " :124",
      " :125",
      " :126",
      " :127",
      " :128",
      " :129",
      " :13",
      " :130",
      " :131",
      " :133",
      " :134",
      " :135",
      " :136",
      " :137",
      " :138",
      " :139",
      " :14",
      " :140",
      " :141",
      " :142",
      " :143",
      " :144",
      " :145",
      " :146",
      " :147",
      " :148",
      " :149",
      " :15",
      " :150",
      " :151",
      " :152",
      " :153",
      " :154",
      " :155",
      " :156",
      " :157",
      " :158",
      " :159",
      " :16",
      " :160",
      " :161",
      " :162",
      " :163",
      " :164",
      " :165",
      " :166",
      " :167",
      " :168",
      " :169",
      " :17",
      " :170",
      " :171",
      " :172",
      " :173",
      " :174",
      " :175",
      " :176",
      " :177",
      " :178",
      " :179",
      " :18",
      " :180",
      " :181",
      " :19",
      " :2",
      " :20",
      " :21",
      " :22",
      " :23",
      " :24",
      " :25",
      " :26",
      " :27",
      " :28",
      " :29",
      " :3",
      " :30",
      " :31",
      " :32",
      " :33",
      " :34",
      " :35",
      " :36",
      " :37",
      " :38",
      " :39",
      " :4",
      " :40",
      " :41",
      " :42",
      " :43",
      " :44",
      " :45",
      " :46",
      " :47",
      " :48",
      " :49",
      " :5",
      " :50",
      " :51",
      " :52",
      " :53",
      " :54",
      " :55",
      " :56",
      " :57",
      " :58",
      " :59",
      " :6",
      " :60",
      " :61",
      " :62",
      " :63",
      " :64",
      " :65",
      " :66",
      " :67",
      " :68",
      " :69",
      " :7",
      " :70",
      " :71",
      " :72",
      " :73",
      " :74",
      " :75",
      " :76",
      " :77",
      " :78",
      " :79",
      " :8",
      " :80",
      " :81",
      " :82",
      " :83",
      " :84",
      " :85",
      " :86",
      " :87",
      " :88",
      " :89",
      " :9",
      " :90",
      " :91",
      " :92",
      " :93",
      " :94",
      " :95",
      " :96",
      " :97",
      " :98",
      " :99"
    ],
    " :133": [
      " :1",
      " :10",
      " :100",
      " :101",
      " :102",
      " :103",
      " :104",
      " :105",
      " :106",
      " :107",
      " :108",
      " :109",
      " :11",
      " :110",
      " :111",
      " :112",
      " :113",
      " :114",
      " :115",
      " :116",
      " :117",
      " :118",
      " :119",
      " :12",
      " :120",
      " :121",
      " :122",
      " :123",
      " :124",
      " :125",
      " :126",
      " :127",
      " :128",
      " :129",
      " :13",
      " :130",
      " :131",
      " :132",
      " :134",
      " :135",
      " :136",
      " :137",
      " :138",
      " :139",
      " :14",
      " :140",
      " :141",
      " :142",
      " :143",
      " :144",
      " :145",
      " :146",
      " :147",
      " :148",
      " :149",
      " :15",
      " :150",
      " :151",
      " :152",
      " :153",
      " :154",
      " :155",
      " :156",
      " :157",
      " :158",
      " :159",
      " :16",
      " :160",
      " :161",
      " :162",
      " :163",
      " :164",
      " :165",
      " :166",
      " :167",
      " :168",
      " :169",
      " :17",
      " :170",
      " :171",
      " :172",
      " :173",
      " :174",
      " :175",
      " :176",
      " :177",
      " :178",
      " :179",
      " :18",
      " :180",
      " :181",
      " :19",
      " :2",
      " :20",
      " :21",
      " :22",
      " :23",
      " :24",
      " :25",
      " :26",
      " :27",
      " :28",
      " :29",
      " :3",
      " :30",
      " :31",
      " :32",
      " :33",
      " :34",
      " :35",
      " :36",
      " :37",
      " :38",
      " :39",
      " :4",
      " :40",
      " :41",
      " :42",
      " :43",
      " :44",
      " :45",
      " :46",
      " :47",
      " :48",
      " :49",
      " :5",
      " :50",
      " :51",
      " :52",
      " :53",
      " :54",
      " :55",
      " :56",
      " :57",
      " :58",
      " :59",
      " :6",
      " :60",
      " :61",
      " :62",
      " :63",
      " :64",
      " :65",
      " :66",
      " :67",
      " :68",
      " :69",
      " :7",
      " :70",
      " :71",
      " :72",
      " :73",
      " :74",
      " :75",
      " :76",
      " :77",
      " :78",
      " :79",
      " :8",
      " :80",
      " :81",
      " :82",
      " :83",
      " :84",
      " :85",
      " :86",
      " :87",
      " :88",
      " :89",
      " :9",
      " :90",
      " :91",
      " :92",
      " :93",
      " :94",
      " :95",
      " :96",
      " :97",
      " :98",
      " :99"
    ],
    " :134": [
      " :1",
      " :10",
      " :100",
      " :101",
      " :102",
      " :103",
      " :104",
      " :105",
      " :106",
      " :107",
      " :108",
      " :109",
      " :11",
      " :110",
      " :111",
      " :112",
      " :113",
      " :114",
      " :115",
      " :116",
      " :117",
      " :118",
      " :119",
      " :12",
      " :120",
      " :121",
      " :122",
      " :123",
      " :124",
      " :125",
      " :126",
      " :127",
      " :128",
      " :129",
      " :13",
      " :130",
      " :131",
      " :132",
      " :133",
      " :135",
      " :136",
      " :137",
      " :138",
      " :139",
      " :14",
      " :140",
      " :141",
      " :142",
      " :143",
      " :144",
      " :145",
      " :146",
      " :147",
      " :148",
      " :149",
      " :15",
      " :150",
      " :151",
      " :152",
      " :153",
      " :154",
      " :155",
      " :156",
      " :157",
      " :158",
      " :159",
      " :16",
      " :160",
      " :161",
      " :162",
      " :163",
      " :164",
      " :165",
      " :166",
      " :167",
      " :168",
      " :169",
      " :17",
      " :170",
      " :171",
      " :172",
      " :173",
      " :174",
      " :175",
      " :176",
      " :177",
      " :178",
      " :179",
      " :18",
      " :180",
      " :181",
      " :19",
      " :2",
      " :20",
      " :21",
      " :22",
      " :23",
      " :24",
      " :25",
      " :26",
      " :27",
      " :28",
      " :29",
      " :3",
      " :30",
      " :31",
      " :32",
      " :33",
      " :34",
      " :35",
      " :36",
      " :37",
      " :38",
      " :39",
      " :4",
      " :40",
      " :41",
      " :42",
      " :43",
      " :44",
      " :45",
      " :46",
      " :47",
      " :48",
      " :49",
      " :5",
      " :50",
      " :51",
      " :52",
      " :53",
      " :54",
      " :55",
      " :56",
      " :57",
      " :58",
      " :59",
      " :6",
      " :60",
      " :61",
      " :62",
      " :63",
      " :64",
      " :65",
      " :66",
      " :67",
      " :68",
      " :69",
      " :7",
      " :70",
      " :71",
      " :72",
      " :73",
      " :74",
      " :75",
      " :76",
      " :77",
      " :78",
      " :79",
      " :8",
      " :80",
      " :81",
      " :82",
      " :83",
      " :84",
      " :85",
      " :86",
      " :87",
      " :88",
      " :89",
      " :9",
      " :90",
      " :91",
      " :92",
      " :93",
      " :94",
      " :95",
      " :96",
      " :97",
      " :98",
      " :99"
    ],
    " :135": [
      " :1",
      " :10",
      " :100",
      " :101",
      " :102",
      " :103",
      " :104",
      " :105",
      " :106",
      " :107",
      " :108",
      " :109",
      " :11",
      " :110",
      " :111",
      " :112",
      " :113",
      " :114",
      " :115",
      " :116",
      " :117",
      " :118",
      " :119",
      " :12",
      " :120",
      " :121",
      " :122",
      " :123",
      " :124",
      " :125",
      " :126",
      " :127",
      " :128",
      " :129",
      " :13",
      " :130",
      " :131",
      " :132",
      " :133",
      " :134",
      " :136",
      " :137",
      " :138",
      " :139",
      " :14",
      " :140",
      " :141",
      " :142",
      " :143",
      " :144",
      " :145",
      " :146",
      " :147",
      " :148",
      " :149",
      " :15",
      " :150",
      " :151",
      " :152",
      " :153",
      " :154",
      " :155",
      " :156",
      " :157",
      " :158",
      " :159",
      " :16",
      " :160",
      " :161",
      " :162",
      " :163",
      " :164",
      " :165",
      " :166",
      " :167",
      " :168",
      " :169",
      " :17",
      " :170",
      " :171",
      " :172",
      " :173",
      " :174",
      " :175",
      " :176",
      " :177",
      " :178",
      " :179",
      " :18",
      " :180",
      " :181",
      " :19",
      " :2",
      " :20",
      " :21",
      " :22",
      " :23",
      " :24",
      " :25",
      " :26",
      " :27",
      " :28",
      " :29",
      " :3",
      " :30",
      " :31",
      " :32",
      " :33",
      " :34",
      " :35",
      " :36",
      " :37",
      " :38",
      " :39",
      " :4",
      " :40",
      " :41",
      " :42",
      " :43",
      " :44",
      " :45",
      " :46",
      " :47",
      " :48",
      " :49",
      " :5",
      " :50",
      " :51",
      " :52",
      " :53",
      " :54",
      " :55",
      " :56",
      " :57",
      " :58",
      " :59",
      " :6",
      " :60",
      " :61",
      " :62",
      " :63",
      " :64",
      " :65",
      " :66",
      " :67",
      " :68",
      " :69",
      " :7",
      " :70",
      " :71",
      " :72",
      " :73",
      " :74",
      " :75",
      " :76",
      " :77",
      " :78",
      " :79",
      " :8",
      " :80",
      " :81",
      " :82",
      " :83",
      " :84",
      " :85",
      " :86",
      " :87",
      " :88",
      " :89",
      " :9",
      " :90",
      " :91",
      " :92",
      " :93",
      " :94",
      " :95",
      " :96",
      " :97",
      " :98",
      " :99"
    ],
    " :136": [
      " :1",
      " :10",
      " :100",
      " :101",
      " :102",
      " :103",
      " :104",
      " :105",
      " :106",
      " :107",
      " :108",
      " :109",
      " :11",
      " :110",
      " :111",
      " :112",
      " :113",
      " :114",
      " :115",
      " :116",
      " :117",
      " :118",
      " :119",
      " :12",
      " :120",
      " :121",
      " :122",
      " :123",
      " :124",
      " :125",
      " :126",
      " :127",
      " :128",
      " :129",
      " :13",
      " :130",
      " :131",
      " :132",
      " :133",
      " :134",
      " :135",
      " :137",
      " :138",
      " :139",
      " :14",
      " :140",
      " :141",
      " :142",
      " :143",
      " :144",
      " :145",
      " :146",
      " :147",
      " :148",
      " :149",
      " :15",
      " :150",
      " :151",
      " :152",
      " :153",
      " :154",
      " :155",
      " :156",
      " :157",
      " :158",
      " :159",
      " :16",
      " :160",
      " :161",
      " :162",
      " :163",
      " :164",
      " :165",
      " :166",
      " :167",
      " :168",
      " :169",
      " :17",
      " :170",
      " :171",
      " :172",
      " :173",
      " :174",
      " :175",
      " :176",
      " :177",
      " :178",
      " :179",
      " :18",
      " :180",
      " :181",
      " :19",
      " :2",
      " :20",
      " :21",
      " :22",
      " :23",
      " :24",
      " :25",
      " :26",
      " :27",
      " :28",
      " :29",
      " :3",
      " :30",
      " :31",
      " :32",
      " :33",
      " :34",
      " :35",
      " :36",
      " :37",
      " :38",
      " :39",
      " :4",
      " :40",
      " :41",
      " :42",
      " :43",
      " :44",
      " :45",
      " :46",
      " :47",
      " :48",
      " :49",
      " :5",
      " :50",
      " :51",
      " :52",
      " :53",
      " :54",
      " :55",
      " :56",
      " :57",
      " :58",
      " :59",
      " :6",
      " :60",
      " :61",
      " :62",
      " :63",
      " :64",
      " :65",
      " :66",
      " :67",
      " :68",
      " :69",
      " :7",
      " :70",
      " :71",
      " :72",
      " :73",
      " :74",
      " :75",
      " :76",
      " :77",
      " :78",
      " :79",
      " :8",
      " :80",
      " :81",
      " :82",
      " :83",
      " :84",
      " :85",
      " :86",
      " :87",
      " :88",
      " :89",
      " :9",
      " :90",
      " :91",
      " :92",
      " :93",
      " :94",
      " :95",
      " :96",
      " :97",
      " :98",
      " :99"
    ],
    " :137": [
      " :1",
      " :10",
      " :100",
      " :101",
      " :102",
      " :103",
      " :104",
      " :105",
      " :106",
      " :107",
      " :108",
      " :109",
      " :11",
      " :110",
      " :111",
      " :112",
      " :113",
      " :114",
      " :115",
      " :116",
      " :117",
      " :118",
      " :119",
      " :12",
      " :120",
      " :121",
      " :122",
      " :123",
      " :124",
      " :125",
      " :126",
      " :127",
      " :128",
      " :129",
      " :13",
      " :130",
      " :131",
      " :132",
      " :133",
      " :134",
      " :135",
      " :136",
      " :138",
      " :139",
      " :14",
      " :140",
      " :141",
      " :142",
      " :143",
      " :144",
      " :145",
      " :146",
      " :147",
      " :148",
      " :149",
      " :15",
      " :150",
      " :151",
      " :152",
      " :153",
      " :154",
      " :155",
      " :156",
      " :157",
      " :158",
      " :159",
      " :16",
      " :160",
      " :161",
      " :162",
      " :163",
      " :164",
      " :165",
      " :166",
      " :167",
      " :168",
      " :169",
      " :17",
      " :170",
      " :171",
      " :172",
      " :173",
      " :174",
      " :175",
      " :176",
      " :177",
      " :178",
      " :179",
      " :18",
      " :180",
      " :181",
      " :19",
      " :2",
      " :20",
      " :21",
      " :22",
      " :23",
      " :24",
      " :25",
      " :26",
      " :27",
      " :28",
      " :29",
      " :3",
      " :30",
      " :31",
      " :32",
      " :33",
      " :34",
      " :35",
      " :36",
      " :37",
      " :38",
      " :39",
      " :4",
      " :40",
      " :41",
      " :42",
      " :43",
      " :44",
      " :45",
      " :46",
      " :47",
      " :48",
      " :49",
      " :5",
      " :50",
      " :51",
      " :52",
      " :53",
      " :54",
      " :55",
      " :56",
      " :57",
      " :58",
      " :59",
      " :6",
      " :60",
      " :61",
      " :62",
      " :63",
      " :64",
      " :65",
      " :66",
      " :67",
      " :68",
      " :69",
      " :7",
      " :70",
      " :71",
      " :72",
      " :73",
      " :74",
      " :75",
      " :76",
      " :77",
      " :78",
      " :79",
      " :8",
      " :80",
      " :81",
      " :82",
      " :83",
      " :84",
      " :85",
      " :86",
      " :87",
      " :88",
      " :89",
      " :9",
      " :90",
      " :91",
      " :92",
      " :93",
      " :94",
      " :95",
      " :96",
      " :97",
      " :98",
      " :99"
    ],
    " :138": [
      " :1",
      " :10",
      " :100",
      " :101",
      " :102",
      " :103",
      " :104",
      " :105",
      " :106",
      " :107",
      " :108",
      " :109",
      " :11",
      " :110",
      " :111",
      " :112",
      " :113",
      " :114",
      " :115",
      " :116",
      " :117",
      " :118",
      " :119",
      " :12",
      " :120",
      " :121",
      " :122",
      " :123",
      " :124",
      " :125",
      " :126",
      " :127",
      " :128",
      " :129",
      " :13",
      " :130",
      " :131",
      " :132",
      " :133",
      " :134",
      " :135",
      " :136",
      " :137",
      " :139",
      " :14",
      " :140",
      " :141",
      " :142",
      " :143",
      " :144",
      " :145",
      " :146",
      " :147",
      " :148",
      " :149",
      " :15",
      " :150",
      " :151",
      " :152",
      " :153",
      " :154",
      " :155",
      " :156",
      " :157",
      " :158",
      " :159",
      " :16",
      " :160",
      " :161",
      " :162",
      " :163",
      " :164",
      " :165",
      " :166",
      " :167",
      " :168",
      " :169",
      " :17",
      " :170",
      " :171",
      " :172",
      " :173",
      " :174",
      " :175",
      " :176",
      " :177",
      " :178",
      " :179",
      " :18",
      " :180",
      " :181",
      " :19",
      " :2",
      " :20",
      " :21",
      " :22",
      " :23",
      " :24",
      " :25",
      " :26",
      " :27",
      " :28",
      " :29",
      " :3",
      " :30",
      " :31",
      " :32",
      " :33",
      " :34",
      " :35",
      " :36",
      " :37",
      " :38",
      " :39",
      " :4",
      " :40",
      " :41",
      " :42",
      " :43",
      " :44",
      " :45",
      " :46",
      " :47",
      " :48",
      " :49",
      " :5",
      " :50",
      " :51",
      " :52",
      " :53",
      " :54",
      " :55",
      " :56",
      " :57",
      " :58",
      " :59",
      " :6",
      " :60",
      " :61",
      " :62",
      " :63",
      " :64",
      " :65",
      " :66",
      " :67",
      " :68",
      " :69",
      " :7",
      " :70",
      " :71",
      " :72",
      " :73",
      " :74",
      " :75",
      " :76",
      " :77",
      " :78",
      " :79",
      " :8",
      " :80",
      " :81",
      " :82",
      " :83",
      " :84",
      " :85",
      " :86",
      " :87",
      " :88",
      " :89",
      " :9",
      " :90",
      " :91",
      " :92",
      " :93",
      " :94",
      " :95",
      " :96",
      " :97",
      " :98",
      " :99"
    ],
    " :139": [
      " :1",
      " :10",
      " :100",
      " :101",
      " :102",
      " :103",
      " :104",
      " :105",
      " :106",
      " :107",
      " :108",
      " :109",
      " :11",
      " :110",
      " :111",
      " :112",
      " :113",
      " :114",
      " :115",
      " :116",
      " :117",
      " :118",
      " :119",
      " :12",
      " :120",
      " :121",
      " :122",
      " :123",
      " :124",
      " :125",
      " :126",
      " :127",
      " :128",
      " :129",
      " :13",
      " :130",
      " :131",
      " :132",
      " :133",
      " :134",
      " :135",
      " :136",
      " :137",
      " :138",
      " :14",
      " :140",
      " :141",
      " :142",
      " :143",
      " :144",
      " :145",
      " :146",
      " :147",
      " :148",
      " :149",
      " :15",
      " :150",
      " :151",
      " :152",
      " :153",
      " :154",
      " :155",
      " :156",
      " :157",
      " :158",
      " :159",
      " :16",
      " :160",
      " :161",
      " :162",
      " :163",
      " :164",
      " :165",
      " :166",
      " :167",
      " :168",
      " :169",
      " :17",
      " :170",
      " :171",
      " :172",
      " :173",
      " :174",
      " :175",
      " :176",
      " :177",
      " :178",
      " :179",
      " :18",
      " :180",
      " :181",
      " :19",
      " :2",
      " :20",
      " :21",
      " :22",
      " :23",
      " :24",
      " :25",
      " :26",
      " :27",
      " :28",
      " :29",
      " :3",
      " :30",
      " :31",
      " :32",
      " :33",
      " :34",
      " :35",
      " :36",
      " :37",
      " :38",
      " :39",
      " :4",
      " :40",
      " :41",
      " :42",
      " :43",
      " :44",
      " :45",
      " :46",
      " :47",
      " :48",
      " :49",
      " :5",
      " :50",
      " :51",
      " :52",
      " :53",
      " :54",
      " :55",
      " :56",
      " :57",
      " :58",
      " :59",
      " :6",
      " :60",
      " :61",
      " :62",
      " :63",
      " :64",
      " :65",
      " :66",
      " :67",
      " :68",
      " :69",
      " :7",
      " :70",
      " :71",
      " :72",
      " :73",
      " :74",
      " :75",
      " :76",
      " :77",
      " :78",
      " :79",
      " :8",
      " :80",
      " :81",
      " :82",
      " :83",
      " :84",
      " :85",
      " :86",
      " :87",
      " :88",
      " :89",
      " :9",
      " :90",
      " :91",
      " :92",
      " :93",
      " :94",
      " :95",
      " :96",
      " :97",
      " :98",
      " :99"
    ],
    " :140": [
      " :1",
      " :10",
      " :100",
      " :101",
      " :102",
      " :103",
      " :104",
      " :105",
      " :106",
      " :107",
      " :108",
      " :109",
      " :11",
      " :110",
      " :111",
      " :112",
      " :113",
      " :114",
      " :115",
      " :116",
      " :117",
      " :118",
      " :119",
      " :12",
      " :120",
      " :121",
      " :122",
      " :123",
      " :124",
      " :125",
      " :126",
      " :127",
      " :128",
      " :129",
      " :13",
      " :130",
      " :131",
      " :132",
      " :133",
      " :134",
      " :135",
      " :136",
      " :137",
      " :138",
      " :139",
      " :14",
      " :141",
      " :142",
      " :143",
      " :144",
      " :145",
      " :146",
      " :147",
      " :148",
      " :149",
      " :15",
      " :150",
      " :151",
      " :152",
      " :153",
      " :154",
      " :155",
      " :156",
      " :157",
      " :158",
      " :159",
      " :16",
      " :160",
      " :161",
      " :162",
      " :163",
      " :164",
      " :165",
      " :166",
      " :167",
      " :168",
      " :169",
      " :17",
      " :170",
      " :171",
      " :172",
      " :173",
      " :174",
      " :175",
      " :176",
      " :177",
      " :178",
      " :179",
      " :18",
      " :180",
      " :181",
      " :19",
      " :2",
      " :20",
      " :21",
      " :22",
      " :23",
      " :24",
      " :25",
      " :26",
      " :27",
      " :28",
      " :29",
      " :3",
      " :30",
      " :31",
      " :32",
      " :33",
      " :34",
      " :35",
      " :36",
      " :37",
      " :38",
      " :39",
      " :4",
      " :40",
      " :41",
      " :42",
      " :43",
      " :44",
      " :45",
      " :46",
      " :47",
      " :48",
      " :49",
      " :5",
      " :50",
      " :51",
      " :52",
      " :53",
      " :54",
      " :55",
      " :56",
      " :57",
      " :58",
      " :59",
      " :6",
      " :60",
      " :61",
      " :62",
      " :63",
      " :64",
      " :65",
      " :66",
      " :67",
      " :68",
      " :69",
      " :7",
      " :70",
      " :71",
      " :72",
      " :73",
      " :74",
      " :75",
      " :76",
      " :77",
      " :78",
      " :79",
      " :8",
      " :80",
      " :81",
      " :82",
      " :83",
      " :84",
      " :85",
      " :86",
      " :87",
      " :88",
      " :89",
      " :9",
      " :90",
      " :91",
      " :92",
      " :93",
      " :94",
      " :95",
      " :96",
      " :97",
      " :98",
      " :99"
    ],
    " :141": [
      " :1",
      " :10",
      " :100",
      " :101",
      " :102",
      " :103",
      " :104",
      " :105",
      " :106",
      " :107",
      " :108",
      " :109",
      " :11",
      " :110",
      " :111",
      " :112",
      " :113",
      " :114",
      " :115",
      " :116",
      " :117",
      " :118",
      " :119",
      " :12",
      " :120",
      " :121",
      " :122",
      " :123",
      " :124",
      " :125",
      " :126",
      " :127",
      " :128",
      " :129",
      " :13",
      " :130",
      " :131",
      " :132",
      " :133",
      " :134",
      " :135",
      " :136",
      " :137",
      " :138",
      " :139",
      " :14",
      " :140",
      " :142",
      " :143",
      " :144",
      " :145",
      " :146",
      " :147",
      " :148",
      " :149",
      " :15",
      " :150",
      " :151",
      " :152",
      " :153",
      " :154",
      " :155",
      " :156",
      " :157",
      " :158",
      " :159",
      " :16",
      " :160",
      " :161",
      " :162",
      " :163",
      " :164",
      " :165",
      " :166",
      " :167",
      " :168",
      " :169",
      " :17",
      " :170",
      " :171",
      " :172",
      " :173",
      " :174",
      " :175",
      " :176",
      " :177",
      " :178",
      " :179",
      " :18",
      " :180",
      " :181",
      " :19",
      " :2",
      " :20",
      " :21",
      " :22",
      " :23",
      " :24",
      " :25",
      " :26",
      " :27",
      " :28",
      " :29",
      " :3",
      " :30",
      " :31",
      " :32",
      " :33",
      " :34",
      " :35",
      " :36",
      " :37",
      " :38",
      " :39",
      " :4",
      " :40",
      " :41",
      " :42",
      " :43",
      " :44",
      " :45",
      " :46",
      " :47",
      " :48",
      " :49",
      " :5",
      " :50",
      " :51",
      " :52",
      " :53",
      " :54",
      " :55",
      " :56",
      " :57",
      " :58",
      " :59",
      " :6",
      " :60",
      " :61",
      " :62",
      " :63",
      " :64",
      " :65",
      " :66",
      " :67",
      " :68",
      " :69",
      " :7",
      " :70",
      " :71",
      " :72",
      " :73",
      " :74",
      " :75",
      " :76",
      " :77",
      " :78",
      " :79",
      " :8",
      " :80",
      " :81",
      " :82",
      " :83",
      " :84",
      " :85",
      " :86",
      " :87",
      " :88",
      " :89",
      " :9",
      " :90",
      " :91",
      " :92",
      " :93",
      " :94",
      " :95",
      " :96",
      " :97",
      " :98",
      " :99"
    ],
    " :142": [
      " :1",
      " :10",
      " :100",
      " :101",
      " :102",
      " :103",
      " :104",
      " :105",
      " :106",
      " :107",
      " :108",
      " :109",
      " :11",
      " :110",
      " :111",
      " :112",
      " :113",
      " :114",
      " :115",
      " :116",
      " :117",
      " :118",
      " :119",
      " :12",
      " :120",
      " :121",
      " :122",
      " :123",
      " :124",
      " :125",
      " :126",
      " :127",
      " :128",
      " :129",
      " :13",
      " :130",
      " :131",
      " :132",
      " :133",
      " :134",
      " :135",
      " :136",
      " :137",
      " :138",
      " :139",
      " :14",
      " :140",
      " :141",
      " :143",
      " :144",
      " :145",
      " :146",
      " :147",
      " :148",
      " :149",
      " :15",
      " :150",
      " :151",
      " :152",
      " :153",
      " :154",
      " :155",
      " :156",
      " :157",
      " :158",
      " :159",
      " :16",
      " :160",
      " :161",
      " :162",
      " :163",
      " :164",
      " :165",
      " :166",
      " :167",
      " :168",
      " :169",
      " :17",
      " :170",
      " :171",
      " :172",
      " :173",
      " :174",
      " :175",
      " :176",
      " :177",
      " :178",
      " :179",
      " :18",
      " :180",
      " :181",
      " :19",
      " :2",
      " :20",
      " :21",
      " :22",
      " :23",
      " :24",
      " :25",
      " :26",
      " :27",
      " :28",
      " :29",
      " :3",
      " :30",
      " :31",
      " :32",
      " :33",
      " :34",
      " :35",
      " :36",
      " :37",
      " :38",
      " :39",
      " :4",
      " :40",
      " :41",
      " :42",
      " :43",
      " :44",
      " :45",
      " :46",
      " :47",
      " :48",
      " :49",
      " :5",
      " :50",
      " :51",
      " :52",
      " :53",
      " :54",
      " :55",
      " :56",
      " :57",
      " :58",
      " :59",
      " :6",
      " :60",
      " :61",
      " :62",
      " :63",
      " :64",
      " :65",
      " :66",
      " :67",
      " :68",
      " :69",
      " :7",
      " :70",
      " :71",
      " :72",
      " :73",
      " :74",
      " :75",
      " :76",
      " :77",
      " :78",
      " :79",
      " :8",
      " :80",
      " :81",
      " :82",
      " :83",
      " :84",
      " :85",
      " :86",
      " :87",
      " :88",
      " :89",
      " :9",
      " :90",
      " :91",
      " :92",
      " :93",
      " :94",
      " :95",
      " :96",
      " :97",
      " :98",
      " :99"
    ],
    " :143": [
      " :1",
      " :10",
      " :100",
      " :101",
      " :102",
      " :103",
      " :104",
      " :105",
      " :106",
      " :107",
      " :108",
      " :109",
      " :11",
      " :110",
      " :111",
      " :112",
      " :113",
      " :114",
      " :115",
      " :116",
      " :117",
      " :118",
      " :119",
      " :12",
      " :120",
      " :121",
      " :122",
      " :123",
      " :124",
      " :125",
      " :126",
      " :127",
      " :128",
      " :129",
      " :13",
      " :130",
      " :131",
      " :132",
      " :133",
      " :134",
      " :135",
      " :136",
      " :137",
      " :138",
      " :139",
      " :14",
      " :140",
      " :141",
      " :142",
      " :144",
      " :145",
      " :146",
      " :147",
      " :148",
      " :149",
      " :15",
      " :150",
      " :151",
      " :152",
      " :153",
      " :154",
      " :155",
      " :156",
      " :157",
      " :158",
      " :159",
      " :16",
      " :160",
      " :161",
      " :162",
      " :163",
      " :164",
      " :165",
      " :166",
      " :167",
      " :168",
      " :169",
      " :17",
      " :170",
      " :171",
      " :172",
      " :173",
      " :174",
      " :175",
      " :176",
      " :177",
      " :178",
      " :179",
      " :18",
      " :180",
      " :181",
      " :19",
      " :2",
      " :20",
      " :21",
      " :22",
      " :23",
      " :24",
      " :25",
      " :26",
      " :27",
      " :28",
      " :29",
      " :3",
      " :30",
      " :31",
      " :32",
      " :33",
      " :34",
      " :35",
      " :36",
      " :37",
      " :38",
      " :39",
      " :4",
      " :40",
      " :41",
      " :42",
      " :43",
      " :44",
      " :45",
      " :46",
      " :47",
      " :48",
      " :49",
      " :5",
      " :50",
      " :51",
      " :52",
      " :53",
      " :54",
      " :55",
      " :56",
      " :57",
      " :58",
      " :59",
      " :6",
      " :60",
      " :61",
      " :62",
      " :63",
      " :64",
      " :65",
      " :66",
      " :67",
      " :68",
      " :69",
      " :7",
      " :70",
      " :71",
      " :72",
      " :73",
      " :74",
      " :75",
      " :76",
      " :77",
      " :78",
      " :79",
      " :8",
      " :80",
      " :81",
      " :82",
      " :83",
      " :84",
      " :85",
      " :86",
      " :87",
      " :88",
      " :89",
      " :9",
      " :90",
      " :91",
      " :92",
      " :93",
      " :94",
      " :95",
      " :96",
      " :97",
      " :98",
      " :99"
    ],
    " :144": [
      " :1",
      " :10",
      " :100",
      " :101",
      " :102",
      " :103",
      " :104",
      " :105",
      " :106",
      " :107",
      " :108",
      " :109",
      " :11",
      " :110",
      " :111",
      " :112",
      " :113",
      " :114",
      " :115",
      " :116",
      " :117",
      " :118",
      " :119",
      " :12",
      " :120",
      " :121",
      " :122",
      " :123",
      " :124",
      " :125",
      " :126",
      " :127",
      " :128",
      " :129",
      " :13",
      " :130",
      " :131",
      " :132",
      " :133",
      " :134",
      " :135",
      " :136",
      " :137",
      " :138",
      " :139",
      " :14",
      " :140",
      " :141",
      " :142",
      " :143",
      " :145",
      " :146",
      " :147",
      " :148",
      " :149",
      " :15",
      " :150",
      " :151",
      " :152",
      " :153",
      " :154",
      " :155",
      " :156",
      " :157",
      " :158",
      " :159",
      " :16",
      " :160",
      " :161",
      " :162",
      " :163",
      " :164",
      " :165",
      " :166",
      " :167",
      " :168",
      " :169",
      " :17",
      " :170",
      " :171",
      " :172",
      " :173",
      " :174",
      " :175",
      " :176",
      " :177",
      " :178",
      " :179",
      " :18",
      " :180",
      " :181",
      " :19",
      " :2",
      " :20",
      " :21",
      " :22",
      " :23",
      " :24",
      " :25",
      " :26",
      " :27",
      " :28",
      " :29",
      " :3",
      " :30",
      " :31",
      " :32",
      " :33",
      " :34",
      " :35",
      " :36",
      " :37",
      " :38",
      " :39",
      " :4",
      " :40",
      " :41",
      " :42",
      " :43",
      " :44",
      " :45",
      " :46",
      " :47",
      " :48",
      " :49",
      " :5",
      " :50",
      " :51",
      " :52",
      " :53",
      " :54",
      " :55",
      " :56",
      " :57",
      " :58",
      " :59",
      " :6",
      " :60",
      " :61",
      " :62",
      " :63",
      " :64",
      " :65",
      " :66",
      " :67",
      " :68",
      " :69",
      " :7",
      " :70",
      " :71",
      " :72",
      " :73",
      " :74",
      " :75",
      " :76",
      " :77",
      " :78",
      " :79",
      " :8",
      " :80",
      " :81",
      " :82",
      " :83",
      " :84",
      " :85",
      " :86",
      " :87",
      " :88",
      " :89",
      " :9",
      " :90",
      " :91",
      " :92",
      " :93",
      " :94",
      " :95",
      " :96",
      " :97",
      " :98",
      " :99"
    ],
    " :145": [
      " :1",
      " :10",
      " :100",
      " :101",
      " :102",
      " :103",
      " :104",
      " :105",
      " :106",
      " :107",
      " :108",
      " :109",
      " :11",
      " :110",
      " :111",
      " :112",
      " :113",
      " :114",
      " :115",
      " :116",
      " :117",
      " :118",
      " :119",
      " :12",
      " :120",
      " :121",
      " :122",
      " :123",
      " :124",
      " :125",
      " :126",
      " :127",
      " :128",
      " :129",
      " :13",
      " :130",
      " :131",
      " :132",
      " :133",
      " :134",
      " :135",
      " :136",
      " :137",
      " :138",
      " :139",
      " :14",
      " :140",
      " :141",
      " :142",
      " :143",
      " :144",
      " :146",
      " :147",
      " :148",
      " :149",
      " :15",
      " :150",
      " :151",
      " :152",
      " :153",
      " :154",
      " :155",
      " :156",
      " :157",
      " :158",
      " :159",
      " :16",
      " :160",
      " :161",
      " :162",
      " :163",
      " :164",
      " :165",
      " :166",
      " :167",
      " :168",
      " :169",
      " :17",
      " :170",
      " :171",
      " :172",
      " :173",
      " :174",
      " :175",
      " :176",
      " :177",
      " :178",
      " :179",
      " :18",
      " :180",
      " :181",
      " :19",
      " :2",
      " :20",
      " :21",
      " :22",
      " :23",
      " :24",
      " :25",
      " :26",
      " :27",
      " :28",
      " :29",
      " :3",
      " :30",
      " :31",
      " :32",
      " :33",
      " :34",
      " :35",
      " :36",
      " :37",
      " :38",
      " :39",
      " :4",
      " :40",
      " :41",
      " :42",
      " :43",
      " :44",
      " :45",
      " :46",
      " :47",
      " :48",
      " :49",
      " :5",
      " :50",
      " :51",
      " :52",
      " :53",
      " :54",
      " :55",
      " :56",
      " :57",
      " :58",
      " :59",
      " :6",
      " :60",
      " :61",
      " :62",
      " :63",
      " :64",
      " :65",
      " :66",
      " :67",
      " :68",
      " :69",
      " :7",
      " :70",
      " :71",
      " :72",
      " :73",
      " :74",
      " :75",
      " :76",
      " :77",
      " :78",
      " :79",
      " :8",
      " :80",
      " :81",
      " :82",
      " :83",
      " :84",
      " :85",
      " :86",
      " :87",
      " :88",
      " :89",
      " :9",
      " :90",
      " :91",
      " :92",
      " :93",
      " :94",
      " :95",
      " :96",
      " :97",
      " :98",
      " :99"
    ],
    " :146": [
      " :1",
      " :10",
      " :100",
      " :101",
      " :102",
      " :103",
      " :104",
      " :105",
      " :106",
      " :107",
      " :108",
      " :109",
      " :11",
      " :110",
      " :111",
      " :112",
      " :113",
      " :114",
      " :115",
      " :116",
      " :117",
      " :118",
      " :119",
      " :12",
      " :120",
      " :121",
      " :122",
      " :123",
      " :124",
      " :125",
      " :126",
      " :127",
      " :128",
      " :129",
      " :13",
      " :130",
      " :131",
      " :132",
      " :133",
      " :134",
      " :135",
      " :136",
      " :137",
      " :138",
      " :139",
      " :14",
      " :140",
      " :141",
      " :142",
      " :143",
      " :144",
      " :145",
      " :147",
      " :148",
      " :149",
      " :15",
      " :150",
      " :151",
      " :152",
      " :153",
      " :154",
      " :155",
      " :156",
      " :157",
      " :158",
      " :159",
      " :16",
      " :160",
      " :161",
      " :162",
      " :163",
      " :164",
      " :165",
      " :166",
      " :167",
      " :168",
      " :169",
      " :17",
      " :170",
      " :171",
      " :172",
      " :173",
      " :174",
      " :175",
      " :176",
      " :177",
      " :178",
      " :179",
      " :18",
      " :180",
      " :181",
      " :19",
      " :2",
      " :20",
      " :21",
      " :22",
      " :23",
      " :24",
      " :25",
      " :26",
      " :27",
      " :28",
      " :29",
      " :3",
      " :30",
      " :31",
      " :32",
      " :33",
      " :34",
      " :35",
      " :36",
      " :37",
      " :38",
      " :39",
      " :4",
      " :40",
      " :41",
      " :42",
      " :43",
      " :44",
      " :45",
      " :46",
      " :47",
      " :48",
      " :49",
      " :5",
      " :50",
      " :51",
      " :52",
      " :53",
      " :54",
      " :55",
      " :56",
      " :57",
      " :58",
      " :59",
      " :6",
      " :60",
      " :61",
      " :62",
      " :63",
      " :64",
      " :65",
      " :66",
      " :67",
      " :68",
      " :69",
      " :7",
      " :70",
      " :71",
      " :72",
      " :73",
      " :74",
      " :75",
      " :76",
      " :77",
      " :78",
      " :79",
      " :8",
      " :80",
      " :81",
      " :82",
      " :83",
      " :84",
      " :85",
      " :86",
      " :87",
      " :88",
      " :89",
      " :9",
      " :90",
      " :91",
      " :92",
      " :93",
      " :94",
      " :95",
      " :96",
      " :97",
      " :98",
      " :99"
    ],
    " :147": [
      " :1",
      " :10",
      " :100",
      " :101",
      " :102",
      " :103",
      " :104",
      " :105",
      " :106",
      " :107",
      " :108",
      " :109",
      " :11",
      " :110",
      " :111",
      " :112",
      " :113",
      " :114",
      " :115",
      " :116",
      " :117",
      " :118",
      " :119",
      " :12",
      " :120",
      " :121",
      " :122",
      " :123",
      " :124",
      " :125",
      " :126",
      " :127",
      " :128",
      " :129",
      " :13",
      " :130",
      " :131",
      " :132",
      " :133",
      " :134",
      " :135",
      " :136",
      " :137",
      " :138",
      " :139",
      " :14",
      " :140",
      " :141",
      " :142",
      " :143",
      " :144",
      " :145",
      " :146",
      " :148",
      " :149",
      " :15",
      " :150",
      " :151",
      " :152",
      " :153",
      " :154",
      " :155",
      " :156",
      " :157",
      " :158",
      " :159",
      " :16",
      " :160",
      " :161",
      " :162",
      " :163",
      " :164",
      " :165",
      " :166",
      " :167",
      " :168",
      " :169",
      " :17",
      " :170",
      " :171",
      " :172",
      " :173",
      " :174",
      " :175",
      " :176",
      " :177",
      " :178",
      " :179",
      " :18",
      " :180",
      " :181",
      " :19",
      " :2",
      " :20",
      " :21",
      " :22",
      " :23",
      " :24",
      " :25",
      " :26",
      " :27",
      " :28",
      " :29",
      " :3",
      " :30",
      " :31",
      " :32",
      " :33",
      " :34",
      " :35",
      " :36",
      " :37",
      " :38",
      " :39",
      " :4",
      " :40",
      " :41",
      " :42",
      " :43",
      " :44",
      " :45",
      " :46",
      " :47",
      " :48",
      " :49",
      " :5",
      " :50",
      " :51",
      " :52",
      " :53",
      " :54",
      " :55",
      " :56",
      " :57",
      " :58",
      " :59",
      " :6",
      " :60",
      " :61",
      " :62",
      " :63",
      " :64",
      " :65",
      " :66",
      " :67",
      " :68",
      " :69",
      " :7",
      " :70",
      " :71",
      " :72",
      " :73",
      " :74",
      " :75",
      " :76",
      " :77",
      " :78",
      " :79",
      " :8",
      " :80",
      " :81",
      " :82",
      " :83",
      " :84",
      " :85",
      " :86",
      " :87",
      " :88",
      " :89",
      " :9",
      " :90",
      " :91",
      " :92",
      " :93",
      " :94",
      " :95",
      " :96",
      " :97",
      " :98",
      " :99"
    ],
    " :148": [
      " :1",
      " :10",
      " :100",
      " :101",
      " :102",
      " :103",
      " :104",
      " :105",
      " :106",
      " :107",
      " :108",
      " :109",
      " :11",
      " :110",
      " :111",
      " :112",
      " :113",
      " :114",
      " :115",
      " :116",
      " :117",
      " :118",
      " :119",
      " :12",
      " :120",
      " :121",
      " :122",
      " :123",
      " :124",
      " :125",
      " :126",
      " :127",
      " :128",
      " :129",
      " :13",
      " :130",
      " :131",
      " :132",
      " :133",
      " :134",
      " :135",
      " :136",
      " :137",
      " :138",
      " :139",
      " :14",
      " :140",
      " :141",
      " :142",
      " :143",
      " :144",
      " :145",
      " :146",
      " :147",
      " :149",
      " :15",
      " :150",
      " :151",
      " :152",
      " :153",
      " :154",
      " :155",
      " :156",
      " :157",
      " :158",
      " :159",
      " :16",
      " :160",
      " :161",
      " :162",
      " :163",
      " :164",
      " :165",
      " :166",
      " :167",
      " :168",
      " :169",
      " :17",
      " :170",
      " :171",
      " :172",
      " :173",
      " :174",
      " :175",
      " :176",
      " :177",
      " :178",
      " :179",
      " :18",
      " :180",
      " :181",
      " :19",
      " :2",
      " :20",
      " :21",
      " :22",
      " :23",
      " :24",
      " :25",
      " :26",
      " :27",
      " :28",
      " :29",
      " :3",
      " :30",
      " :31",
      " :32",
      " :33",
      " :34",
      " :35",
      " :36",
      " :37",
      " :38",
      " :39",
      " :4",
      " :40",
      " :41",
      " :42",
      " :43",
      " :44",
      " :45",
      " :46",
      " :47",
      " :48",
      " :49",
      " :5",
      " :50",
      " :51",
      " :52",
      " :53",
      " :54",
      " :55",
      " :56",
      " :57",
      " :58",
      " :59",
      " :6",
      " :60",
      " :61",
      " :62",
      " :63",
      " :64",
      " :65",
      " :66",
      " :67",
      " :68",
      " :69",
      " :7",
      " :70",
      " :71",
      " :72",
      " :73",
      " :74",
      " :75",
      " :76",
      " :77",
      " :78",
      " :79",
      " :8",
      " :80",
      " :81",
      " :82",
      " :83",
      " :84",
      " :85",
      " :86",
      " :87",
      " :88",
      " :89",
      " :9",
      " :90",
      " :91",
      " :92",
      " :93",
      " :94",
      " :95",
      " :96",
      " :97",
      " :98",
      " :99"
    ],
    " :149": [
      " :1",
      " :10",
      " :100",
      " :101",
      " :102",
      " :103",
      " :104",
      " :105",
      " :106",
      " :107",
      " :108",
      " :109",
      " :11",
      " :110",
      " :111",
      " :112",
      " :113",
      " :114",
      " :115",
      " :116",
      " :117",
      " :118",
      " :119",
      " :12",
      " :120",
      " :121",
      " :122",
      " :123",
      " :124",
      " :125",
      " :126",
      " :127",
      " :128",
      " :129",
      " :13",
      " :130",
      " :131",
      " :132",
      " :133",
      " :134",
      " :135",
      " :136",
      " :137",
      " :138",
      " :139",
      " :14",
      " :140",
      " :141",
      " :142",
      " :143",
      " :144",
      " :145",
      " :146",
      " :147",
      " :148",
      " :15",
      " :150",
      " :151",
      " :152",
      " :153",
      " :154",
      " :155",
      " :156",
      " :157",
      " :158",
      " :159",
      " :16",
      " :160",
      " :161",
      " :162",
      " :163",
      " :164",
      " :165",
      " :166",
      " :167",
      " :168",
      " :169",
      " :17",
      " :170",
      " :171",
      " :172",
      " :173",
      " :174",
      " :175",
      " :176",
      " :177",
      " :178",
      " :179",
      " :18",
      " :180",
      " :181",
      " :19",
      " :2",
      " :20",
      " :21",
      " :22",
      " :23",
      " :24",
      " :25",
      " :26",
      " :27",
      " :28",
      " :29",
      " :3",
      " :30",
      " :31",
      " :32",
      " :33",
      " :34",
      " :35",
      " :36",
      " :37",
      " :38",
      " :39",
      " :4",
      " :40",
      " :41",
      " :42",
      " :43",
      " :44",
      " :45",
      " :46",
      " :47",
      " :48",
      " :49",
      " :5",
      " :50",
      " :51",
      " :52",
      " :53",
      " :54",
      " :55",
      " :56",
      " :57",
      " :58",
      " :59",
      " :6",
      " :60",
      " :61",
      " :62",
      " :63",
      " :64",
      " :65",
      " :66",
      " :67",
      " :68",
      " :69",
      " :7",
      " :70",
      " :71",
      " :72",
      " :73",
      " :74",
      " :75",
      " :76",
      " :77",
      " :78",
      " :79",
      " :8",
      " :80",
      " :81",
      " :82",
      " :83",
      " :84",
      " :85",
      " :86",
      " :87",
      " :88",
      " :89",
      " :9",
      " :90",
      " :91",
      " :92",
      " :93",
      " :94",
      " :95",
      " :96",
      " :97",
      " :98",
      " :99"
    ],
    " :150": [
      " :1",
      " :10",
      " :100",
      " :101",
      " :102",
      " :103",
      " :104",
      " :105",
      " :106",
      " :107",
      " :108",
      " :109",
      " :11",
      " :110",
      " :111",
      " :112",
      " :113",
      " :114",
      " :115",
      " :116",
      " :117",
      " :118",
      " :119",
      " :12",
      " :120",
      " :121",
      " :122",
      " :123",
      " :124",
      " :125",
      " :126",
      " :127",
      " :128",
      " :129",
      " :13",
      " :130",
      " :131",
      " :132",
      " :133",
      " :134",
      " :135",
      " :136",
      " :137",
      " :138",
      " :139",
      " :14",
      " :140",
      " :141",
      " :142",
      " :143",
      " :144",
      " :145",
      " :146",
      " :147",
      " :148",
      " :149",
      " :15",
      " :151",
      " :152",
      " :153",
      " :154",
      " :155",
      " :156",
      " :157",
      " :158",
      " :159",
      " :16",
      " :160",
      " :161",
      " :162",
      " :163",
      " :164",
      " :165",
      " :166",
      " :167",
      " :168",
      " :169",
      " :17",
      " :170",
      " :171",
      " :172",
      " :173",
      " :174",
      " :175",
      " :176",
      " :177",
      " :178",
      " :179",
      " :18",
      " :180",
      " :181",
      " :19",
      " :2",
      " :20",
      " :21",
      " :22",
      " :23",
      " :24",
      " :25",
      " :26",
      " :27",
      " :28",
      " :29",
      " :3",
      " :30",
      " :31",
      " :32",
      " :33",
      " :34",
      " :35",
      " :36",
      " :37",
      " :38",
      " :39",
      " :4",
      " :40",
      " :41",
      " :42",
      " :43",
      " :44",
      " :45",
      " :46",
      " :47",
      " :48",
      " :49",
      " :5",
      " :50",
      " :51",
      " :52",
      " :53",
      " :54",
      " :55",
      " :56",
      " :57",
      " :58",
      " :59",
      " :6",
      " :60",
      " :61",
      " :62",
      " :63",
      " :64",
      " :65",
      " :66",
      " :67",
      " :68",
      " :69",
      " :7",
      " :70",
      " :71",
      " :72",
      " :73",
      " :74",
      " :75",
      " :76",
      " :77",
      " :78",
      " :79",
      " :8",
      " :80",
      " :81",
      " :82",
      " :83",
      " :84",
      " :85",
      " :86",
      " :87",
      " :88",
      " :89",
      " :9",
      " :90",
      " :91",
      " :92",
      " :93",
      " :94",
      " :95",
      " :96",
      " :97",
      " :98",
      " :99"
    ],
    " :151": [
      " :1",
      " :10",
      " :100",
      " :101",
      " :102",
      " :103",
      " :104",
      " :105",
      " :106",
      " :107",
      " :108",
      " :109",
      " :11",
      " :110",
      " :111",
      " :112",
      " :113",
      " :114",
      " :115",
      " :116",
      " :117",
      " :118",
      " :119",
      " :12",
      " :120",
      " :121",
      " :122",
      " :123",
      " :124",
      " :125",
      " :126",
      " :127",
      " :128",
      " :129",
      " :13",
      " :130",
      " :131",
      " :132",
      " :133",
      " :134",
      " :135",
      " :136",
      " :137",
      " :138",
      " :139",
      " :14",
      " :140",
      " :141",
      " :142",
      " :143",
      " :144",
      " :145",
      " :146",
      " :147",
      " :148",
      " :149",
      " :15",
      " :150",
      " :152",
      " :153",
      " :154",
      " :155",
      " :156",
      " :157",
      " :158",
      " :159",
      " :16",
      " :160",
      " :161",
      " :162",
      " :163",
      " :164",
      " :165",
      " :166",
      " :167",
      " :168",
      " :169",
      " :17",
      " :170",
      " :171",
      " :172",
      " :173",
      " :174",
      " :175",
      " :176",
      " :177",
      " :178",
      " :179",
      " :18",
      " :180",
      " :181",
      " :19",
      " :2",
      " :20",
      " :21",
      " :22",
      " :23",
      " :24",
      " :25",
      " :26",
      " :27",
      " :28",
      " :29",
      " :3",
      " :30",
      " :31",
      " :32",
      " :33",
      " :34",
      " :35",
      " :36",
      " :37",
      " :38",
      " :39",
      " :4",
      " :40",
      " :41",
      " :42",
      " :43",
      " :44",
      " :45",
      " :46",
      " :47",
      " :48",
      " :49",
      " :5",
      " :50",
      " :51",
      " :52",
      " :53",
      " :54",
      " :55",
      " :56",
      " :57",
      " :58",
      " :59",
      " :6",
      " :60",
      " :61",
      " :62",
      " :63",
      " :64",
      " :65",
      " :66",
      " :67",
      " :68",
      " :69",
      " :7",
      " :70",
      " :71",
      " :72",
      " :73",
      " :74",
      " :75",
      " :76",
      " :77",
      " :78",
      " :79",
      " :8",
      " :80",
      " :81",
      " :82",
      " :83",
      " :84",
      " :85",
      " :86",
      " :87",
      " :88",
      " :89",
      " :9",
      " :90",
      " :91",
      " :92",
      " :93",
      " :94",
      " :95",
      " :96",
      " :97",
      " :98",
      " :99"
    ],
    " :152": [
      " :1",
      " :10",
      " :100",
      " :101",
      " :102",
      " :103",
      " :104",
      " :105",
      " :106",
      " :107",
      " :108",
      " :109",
      " :11",
      " :110",
      " :111",
      " :112",
      " :113",
      " :114",
      " :115",
      " :116",
      " :117",
      " :118",
      " :119",
      " :12",
      " :120",
      " :121",
      " :122",
      " :123",
      " :124",
      " :125",
      " :126",
      " :127",
      " :128",
      " :129",
      " :13",
      " :130",
      " :131",
      " :132",
      " :133",
      " :134",
      " :135",
      " :136",
      " :137",
      " :138",
      " :139",
      " :14",
      " :140",
      " :141",
      " :142",
      " :143",
      " :144",
      " :145",
      " :146",
      " :147",
      " :148",
      " :149",
      " :15",
      " :150",
      " :151",
      " :153",
      " :154",
      " :155",
      " :156",
      " :157",
      " :158",
      " :159",
      " :16",
      " :160",
      " :161",
      " :162",
      " :163",
      " :164",
      " :165",
      " :166",
      " :167",
      " :168",
      " :169",
      " :17",
      " :170",
      " :171",
      " :172",
      " :173",
      " :174",
      " :175",
      " :176",
      " :177",
      " :178",
      " :179",
      " :18",
      " :180",
      " :181",
      " :19",
      " :2",
      " :20",
      " :21",
      " :22",
      " :23",
      " :24",
      " :25",
      " :26",
      " :27",
      " :28",
      " :29",
      " :3",
      " :30",
      " :31",
      " :32",
      " :33",
      " :34",
      " :35",
      " :36",
      " :37",
      " :38",
      " :39",
      " :4",
      " :40",
      " :41",
      " :42",
      " :43",
      " :44",
      " :45",
      " :46",
      " :47",
      " :48",
      " :49",
      " :5",
      " :50",
      " :51",
      " :52",
      " :53",
      " :54",
      " :55",
      " :56",
      " :57",
      " :58",
      " :59",
      " :6",
      " :60",
      " :61",
      " :62",
      " :63",
      " :64",
      " :65",
      " :66",
      " :67",
      " :68",
      " :69",
      " :7",
      " :70",
      " :71",
      " :72",
      " :73",
      " :74",
      " :75",
      " :76",
      " :77",
      " :78",
      " :79",
      " :8",
      " :80",
      " :81",
      " :82",
      " :83",
      " :84",
      " :85",
      " :86",
      " :87",
      " :88",
      " :89",
      " :9",
      " :90",
      " :91",
      " :92",
      " :93",
      " :94",
      " :95",
      " :96",
      " :97",
      " :98",
      " :99"
    ],
    " :153": [
      " :1",
      " :10",
      " :100",
      " :101",
      " :102",
      " :103",
      " :104",
      " :105",
      " :106",
      " :107",
      " :108",
      " :109",
      " :11",
      " :110",
      " :111",
      " :112",
      " :113",
      " :114",
      " :115",
      " :116",
      " :117",
      " :118",
      " :119",
      " :12",
      " :120",
      " :121",
      " :122",
      " :123",
      " :124",
      " :125",
      " :126",
      " :127",
      " :128",
      " :129",
      " :13",
      " :130",
      " :131",
      " :132",
      " :133",
      " :134",
      " :135",
      " :136",
      " :137",
      " :138",
      " :139",
      " :14",
      " :140",
      " :141",
      " :142",
      " :143",
      " :144",
      " :145",
      " :146",
      " :147",
      " :148",
      " :149",
      " :15",
      " :150",
      " :151",
      " :152",
      " :154",
      " :155",
      " :156",
      " :157",
      " :158",
      " :159",
      " :16",
      " :160",
      " :161",
      " :162",
      " :163",
      " :164",
      " :165",
      " :166",
      " :167",
      " :168",
      " :169",
      " :17",
      " :170",
      " :171",
      " :172",
      " :173",
      " :174",
      " :175",
      " :176",
      " :177",
      " :178",
      " :179",
      " :18",
      " :180",
      " :181",
      " :19",
      " :2",
      " :20",
      " :21",
      " :22",
      " :23",
      " :24",
      " :25",
      " :26",
      " :27",
      " :28",
      " :29",
      " :3",
      " :30",
      " :31",
      " :32",
      " :33",
      " :34",
      " :35",
      " :36",
      " :37",
      " :38",
      " :39",
      " :4",
      " :40",
      " :41",
      " :42",
      " :43",
      " :44",
      " :45",
      " :46",
      " :47",
      " :48",
      " :49",
      " :5",
      " :50",
      " :51",
      " :52",
      " :53",
      " :54",
      " :55",
      " :56",
      " :57",
      " :58",
      " :59",
      " :6",
      " :60",
      " :61",
      " :62",
      " :63",
      " :64",
      " :65",
      " :66",
      " :67",
      " :68",
      " :69",
      " :7",
      " :70",
      " :71",
      " :72",
      " :73",
      " :74",
      " :75",
      " :76",
      " :77",
      " :78",
      " :79",
      " :8",
      " :80",
      " :81",
      " :82",
      " :83",
      " :84",
      " :85",
      " :86",
      " :87",
      " :88",
      " :89",
      " :9",
      " :90",
      " :91",
      " :92",
      " :93",
      " :94",
      " :95",
      " :96",
      " :97",
      " :98",
      " :99"
    ],
    " :154": [
      " :1",
      " :10",
      " :100",
      " :101",
      " :102",
      " :103",
      " :104",
      " :105",
      " :106",
      " :107",
      " :108",
      " :109",
      " :11",
      " :110",
      " :111",
      " :112",
      " :113",
      " :114",
      " :115",
      " :116",
      " :117",
      " :118",
      " :119",
      " :12",
      " :120",
      " :121",
      " :122",
      " :123",
      " :124",
      " :125",
      " :126",
      " :127",
      " :128",
      " :129",
      " :13",
      " :130",
      " :131",
      " :132",
      " :133",
      " :134",
      " :135",
      " :136",
      " :137",
      " :138",
      " :139",
      " :14",
      " :140",
      " :141",
      " :142",
      " :143",
      " :144",
      " :145",
      " :146",
      " :147",
      " :148",
      " :149",
      " :15",
      " :150",
      " :151",
      " :152",
      " :153",
      " :155",
      " :156",
      " :157",
      " :158",
      " :159",
      " :16",
      " :160",
      " :161",
      " :162",
      " :163",
      " :164",
      " :165",
      " :166",
      " :167",
      " :168",
      " :169",
      " :17",
      " :170",
      " :171",
      " :172",
      " :173",
      " :174",
      " :175",
      " :176",
      " :177",
      " :178",
      " :179",
      " :18",
      " :180",
      " :181",
      " :19",
      " :2",
      " :20",
      " :21",
      " :22",
      " :23",
      " :24",
      " :25",
      " :26",
      " :27",
      " :28",
      " :29",
      " :3",
      " :30",
      " :31",
      " :32",
      " :33",
      " :34",
      " :35",
      " :36",
      " :37",
      " :38",
      " :39",
      " :4",
      " :40",
      " :41",
      " :42",
      " :43",
      " :44",
      " :45",
      " :46",
      " :47",
      " :48",
      " :49",
      " :5",
      " :50",
      " :51",
      " :52",
      " :53",
      " :54",
      " :55",
      " :56",
      " :57",
      " :58",
      " :59",
      " :6",
      " :60",
      " :61",
      " :62",
      " :63",
      " :64",
      " :65",
      " :66",
      " :67",
      " :68",
      " :69",
      " :7",
      " :70",
      " :71",
      " :72",
      " :73",
      " :74",
      " :75",
      " :76",
      " :77",
      " :78",
      " :79",
      " :8",
      " :80",
      " :81",
      " :82",
      " :83",
      " :84",
      " :85",
      " :86",
      " :87",
      " :88",
      " :89",
      " :9",
      " :90",
      " :91",
      " :92",
      " :93",
      " :94",
      " :95",
      " :96",
      " :97",
      " :98",
      " :99"
    ],
    " :155": [
      " :1",
      " :10",
      " :100",
      " :101",
      " :102",
      " :103",
      " :104",
      " :105",
      " :106",
      " :107",
      " :108",
      " :109",
      " :11",
      " :110",
      " :111",
      " :112",
      " :113",
      " :114",
      " :115",
      " :116",
      " :117",
      " :118",
      " :119",
      " :12",
      " :120",
      " :121",
      " :122",
      " :123",
      " :124",
      " :125",
      " :126",
      " :127",
      " :128",
      " :129",
      " :13",
      " :130",
      " :131",
      " :132",
      " :133",
      " :134",
      " :135",
      " :136",
      " :137",
      " :138",
      " :139",
      " :14",
      " :140",
      " :141",
      " :142",
      " :143",
      " :144",
      " :145",
      " :146",
      " :147",
      " :148",
      " :149",
      " :15",
      " :150",
      " :151",
      " :152",
      " :153",
      " :154",
      " :156",
      " :157",
      " :158",
      " :159",
      " :16",
      " :160",
      " :161",
      " :162",
      " :163",
      " :164",
      " :165",
      " :166",
      " :167",
      " :168",
      " :169",
      " :17",
      " :170",
      " :171",
      " :172",
      " :173",
      " :174",
      " :175",
      " :176",
      " :177",
      " :178",
      " :179",
      " :18",
      " :180",
      " :181",
      " :19",
      " :2",
      " :20",
      " :21",
      " :22",
      " :23",
      " :24",
      " :25",
      " :26",
      " :27",
      " :28",
      " :29",
      " :3",
      " :30",
      " :31",
      " :32",
      " :33",
      " :34",
      " :35",
      " :36",
      " :37",
      " :38",
      " :39",
      " :4",
      " :40",
      " :41",
      " :42",
      " :43",
      " :44",
      " :45",
      " :46",
      " :47",
      " :48",
      " :49",
      " :5",
      " :50",
      " :51",
      " :52",
      " :53",
      " :54",
      " :55",
      " :56",
      " :57",
      " :58",
      " :59",
      " :6",
      " :60",
      " :61",
      " :62",
      " :63",
      " :64",
      " :65",
      " :66",
      " :67",
      " :68",
      " :69",
      " :7",
      " :70",
      " :71",
      " :72",
      " :73",
      " :74",
      " :75",
      " :76",
      " :77",
      " :78",
      " :79",
      " :8",
      " :80",
      " :81",
      " :82",
      " :83",
      " :84",
      " :85",
      " :86",
      " :87",
      " :88",
      " :89",
      " :9",
      " :90",
      " :91",
      " :92",
      " :93",
      " :94",
      " :95",
      " :96",
      " :97",
      " :98",
      " :99"
    ],
    " :156": [
      " :1",
      " :10",
      " :100",
      " :101",
      " :102",
      " :103",
      " :104",
      " :105",
      " :106",
      " :107",
      " :108",
      " :109",
      " :11",
      " :110",
      " :111",
      " :112",
      " :113",
      " :114",
      " :115",
      " :116",
      " :117",
      " :118",
      " :119",
      " :12",
      " :120",
      " :121",
      " :122",
      " :123",
      " :124",
      " :125",
      " :126",
      " :127",
      " :128",
      " :129",
      " :13",
      " :130",
      " :131",
      " :132",
      " :133",
      " :134",
      " :135",
      " :136",
      " :137",
      " :138",
      " :139",
      " :14",
      " :140",
      " :141",
      " :142",
      " :143",
      " :144",
      " :145",
      " :146",
      " :147",
      " :148",
      " :149",
      " :15",
      " :150",
      " :151",
      " :152",
      " :153",
      " :154",
      " :155",
      " :157",
      " :158",
      " :159",
      " :16",
      " :160",
      " :161",
      " :162",
      " :163",
      " :164",
      " :165",
      " :166",
      " :167",
      " :168",
      " :169",
      " :17",
      " :170",
      " :171",
      " :172",
      " :173",
      " :174",
      " :175",
      " :176",
      " :177",
      " :178",
      " :179",
      " :18",
      " :180",
      " :181",
      " :19",
      " :2",
      " :20",
      " :21",
      " :22",
      " :23",
      " :24",
      " :25",
      " :26",
      " :27",
      " :28",
      " :29",
      " :3",
      " :30",
      " :31",
      " :32",
      " :33",
      " :34",
      " :35",
      " :36",
      " :37",
      " :38",
      " :39",
      " :4",
      " :40",
      " :41",
      " :42",
      " :43",
      " :44",
      " :45",
      " :46",
      " :47",
      " :48",
      " :49",
      " :5",
      " :50",
      " :51",
      " :52",
      " :53",
      " :54",
      " :55",
      " :56",
      " :57",
      " :58",
      " :59",
      " :6",
      " :60",
      " :61",
      " :62",
      " :63",
      " :64",
      " :65",
      " :66",
      " :67",
      " :68",
      " :69",
      " :7",
      " :70",
      " :71",
      " :72",
      " :73",
      " :74",
      " :75",
      " :76",
      " :77",
      " :78",
      " :79",
      " :8",
      " :80",
      " :81",
      " :82",
      " :83",
      " :84",
      " :85",
      " :86",
      " :87",
      " :88",
      " :89",
      " :9",
      " :90",
      " :91",
      " :92",
      " :93",
      " :94",
      " :95",
      " :96",
      " :97",
      " :98",
      " :99"
    ],
    " :157": [
      " :1",
      " :10",
      " :100",
      " :101",
      " :102",
      " :103",
      " :104",
      " :105",
      " :106",
      " :107",
      " :108",
      " :109",
      " :11",
      " :110",
      " :111",
      " :112",
      " :113",
      " :114",
      " :115",
      " :116",
      " :117",
      " :118",
      " :119",
      " :12",
      " :120",
      " :121",
      " :122",
      " :123",
      " :124",
      " :125",
      " :126",
      " :127",
      " :128",
      " :129",
      " :13",
      " :130",
      " :131",
      " :132",
      " :133",
      " :134",
      " :135",
      " :136",
      " :137",
      " :138",
      " :139",
      " :14",
      " :140",
      " :141",
      " :142",
      " :143",
      " :144",
      " :145",
      " :146",
      " :147",
      " :148",
      " :149",
      " :15",
      " :150",
      " :151",
      " :152",
      " :153",
      " :154",
      " :155",
      " :156",
      " :158",
      " :159",
      " :16",
      " :160",
      " :161",
      " :162",
      " :163",
      " :164",
      " :165",
      " :166",
      " :167",
      " :168",
      " :169",
      " :17",
      " :170",
      " :171",
      " :172",
      " :173",
      " :174",
      " :175",
      " :176",
      " :177",
      " :178",
      " :179",
      " :18",
      " :180",
      " :181",
      " :19",
      " :2",
      " :20",
      " :21",
      " :22",
      " :23",
      " :24",
      " :25",
      " :26",
      " :27",
      " :28",
      " :29",
      " :3",
      " :30",
      " :31",
      " :32",
      " :33",
      " :34",
      " :35",
      " :36",
      " :37",
      " :38",
      " :39",
      " :4",
      " :40",
      " :41",
      " :42",
      " :43",
      " :44",
      " :45",
      " :46",
      " :47",
      " :48",
      " :49",
      " :5",
      " :50",
      " :51",
      " :52",
      " :53",
      " :54",
      " :55",
      " :56",
      " :57",
      " :58",
      " :59",
      " :6",
      " :60",
      " :61",
      " :62",
      " :63",
      " :64",
      " :65",
      " :66",
      " :67",
      " :68",
      " :69",
      " :7",
      " :70",
      " :71",
      " :72",
      " :73",
      " :74",
      " :75",
      " :76",
      " :77",
      " :78",
      " :79",
      " :8",
      " :80",
      " :81",
      " :82",
      " :83",
      " :84",
      " :85",
      " :86",
      " :87",
      " :88",
      " :89",
      " :9",
      " :90",
      " :91",
      " :92",
      " :93",
      " :94",
      " :95",
      " :96",
      " :97",
      " :98",
      " :99"
    ],
    " :158": [
      " :1",
      " :10",
      " :100",
      " :101",
      " :102",
      " :103",
      " :104",
      " :105",
      " :106",
      " :107",
      " :108",
      " :109",
      " :11",
      " :110",
      " :111",
      " :112",
      " :113",
      " :114",
      " :115",
      " :116",
      " :117",
      " :118",
      " :119",
      " :12",
      " :120",
      " :121",
      " :122",
      " :123",
      " :124",
      " :125",
      " :126",
      " :127",
      " :128",
      " :129",
      " :13",
      " :130",
      " :131",
      " :132",
      " :133",
      " :134",
      " :135",
      " :136",
      " :137",
      " :138",
      " :139",
      " :14",
      " :140",
      " :141",
      " :142",
      " :143",
      " :144",
      " :145",
      " :146",
      " :147",
      " :148",
      " :149",
      " :15",
      " :150",
      " :151",
      " :152",
      " :153",
      " :154",
      " :155",
      " :156",
      " :157",
      " :159",
      " :16",
      " :160",
      " :161",
      " :162",
      " :163",
      " :164",
      " :165",
      " :166",
      " :167",
      " :168",
      " :169",
      " :17",
      " :170",
      " :171",
      " :172",
      " :173",
      " :174",
      " :175",
      " :176",
      " :177",
      " :178",
      " :179",
      " :18",
      " :180",
      " :181",
      " :19",
      " :2",
      " :20",
      " :21",
      " :22",
      " :23",
      " :24",
      " :25",
      " :26",
      " :27",
      " :28",
      " :29",
      " :3",
      " :30",
      " :31",
      " :32",
      " :33",
      " :34",
      " :35",
      " :36",
      " :37",
      " :38",
      " :39",
      " :4",
      " :40",
      " :41",
      " :42",
      " :43",
      " :44",
      " :45",
      " :46",
      " :47",
      " :48",
      " :49",
      " :5",
      " :50",
      " :51",
      " :52",
      " :53",
      " :54",
      " :55",
      " :56",
      " :57",
      " :58",
      " :59",
      " :6",
      " :60",
      " :61",
      " :62",
      " :63",
      " :64",
      " :65",
      " :66",
      " :67",
      " :68",
      " :69",
      " :7",
      " :70",
      " :71",
      " :72",
      " :73",
      " :74",
      " :75",
      " :76",
      " :77",
      " :78",
      " :79",
      " :8",
      " :80",
      " :81",
      " :82",
      " :83",
      " :84",
      " :85",
      " :86",
      " :87",
      " :88",
      " :89",
      " :9",
      " :90",
      " :91",
      " :92",
      " :93",
      " :94",
      " :95",
      " :96",
      " :97",
      " :98",
      " :99"
    ],
    " :159": [
      " :1",
      " :10",
      " :100",
      " :101",
      " :102",
      " :103",
      " :104",
      " :105",
      " :106",
      " :107",
      " :108",
      " :109",
      " :11",
      " :110",
      " :111",
      " :112",
      " :113",
      " :114",
      " :115",
      " :116",
      " :117",
      " :118",
      " :119",
      " :12",
      " :120",
      " :121",
      " :122",
      " :123",
      " :124",
      " :125",
      " :126",
      " :127",
      " :128",
      " :129",
      " :13",
      " :130",
      " :131",
      " :132",
      " :133",
      " :134",
      " :135",
      " :136",
      " :137",
      " :138",
      " :139",
      " :14",
      " :140",
      " :141",
      " :142",
      " :143",
      " :144",
      " :145",
      " :146",
      " :147",
      " :148",
      " :149",
      " :15",
      " :150",
      " :151",
      " :152",
      " :153",
      " :154",
      " :155",
      " :156",
      " :157",
      " :158",
      " :16",
      " :160",
      " :161",
      " :162",
      " :163",
      " :164",
      " :165",
      " :166",
      " :167",
      " :168",
      " :169",
      " :17",
      " :170",
      " :171",
      " :172",
      " :173",
      " :174",
      " :175",
      " :176",
      " :177",
      " :178",
      " :179",
      " :18",
      " :180",
      " :181",
      " :19",
      " :2",
      " :20",
      " :21",
      " :22",
      " :23",
      " :24",
      " :25",
      " :26",
      " :27",
      " :28",
      " :29",
      " :3",
      " :30",
      " :31",
      " :32",
      " :33",
      " :34",
      " :35",
      " :36",
      " :37",
      " :38",
      " :39",
      " :4",
      " :40",
      " :41",
      " :42",
      " :43",
      " :44",
      " :45",
      " :46",
      " :47",
      " :48",
      " :49",
      " :5",
      " :50",
      " :51",
      " :52",
      " :53",
      " :54",
      " :55",
      " :56",
      " :57",
      " :58",
      " :59",
      " :6",
      " :60",
      " :61",
      " :62",
      " :63",
      " :64",
      " :65",
      " :66",
      " :67",
      " :68",
      " :69",
      " :7",
      " :70",
      " :71",
      " :72",
      " :73",
      " :74",
      " :75",
      " :76",
      " :77",
      " :78",
      " :79",
      " :8",
      " :80",
      " :81",
      " :82",
      " :83",
      " :84",
      " :85",
      " :86",
      " :87",
      " :88",
      " :89",
      " :9",
      " :90",
      " :91",
      " :92",
      " :93",
      " :94",
      " :95",
      " :96",
      " :97",
      " :98",
      " :99"
    ],
    " :160": [
      " :1",
      " :10",
      " :100",
      " :101",
      " :102",
      " :103",
      " :104",
      " :105",
      " :106",
      " :107",
      " :108",
      " :109",
      " :11",
      " :110",
      " :111",
      " :112",
      " :113",
      " :114",
      " :115",
      " :116",
      " :117",
      " :118",
      " :119",
      " :12",
      " :120",
      " :121",
      " :122",
      " :123",
      " :124",
      " :125",
      " :126",
      " :127",
      " :128",
      " :129",
      " :13",
      " :130",
      " :131",
      " :132",
      " :133",
      " :134",
      " :135",
      " :136",
      " :137",
      " :138",
      " :139",
      " :14",
      " :140",
      " :141",
      " :142",
      " :143",
      " :144",
      " :145",
      " :146",
      " :147",
      " :148",
      " :149",
      " :15",
      " :150",
      " :151",
      " :152",
      " :153",
      " :154",
      " :155",
      " :156",
      " :157",
      " :158",
      " :159",
      " :16",
      " :161",
      " :162",
      " :163",
      " :164",
      " :165",
      " :166",
      " :167",
      " :168",
      " :169",
      " :17",
      " :170",
      " :171",
      " :172",
      " :173",
      " :174",
      " :175",
      " :176",
      " :177",
      " :178",
      " :179",
      " :18",
      " :180",
      " :181",
      " :19",
      " :2",
      " :20",
      " :21",
      " :22",
      " :23",
      " :24",
      " :25",
      " :26",
      " :27",
      " :28",
      " :29",
      " :3",
      " :30",
      " :31",
      " :32",
      " :33",
      " :34",
      " :35",
      " :36",
      " :37",
      " :38",
      " :39",
      " :4",
      " :40",
      " :41",
      " :42",
      " :43",
      " :44",
      " :45",
      " :46",
      " :47",
      " :48",
      " :49",
      " :5",
      " :50",
      " :51",
      " :52",
      " :53",
      " :54",
      " :55",
      " :56",
      " :57",
      " :58",
      " :59",
      " :6",
      " :60",
      " :61",
      " :62",
      " :63",
      " :64",
      " :65",
      " :66",
      " :67",
      " :68",
      " :69",
      " :7",
      " :70",
      " :71",
      " :72",
      " :73",
      " :74",
      " :75",
      " :76",
      " :77",
      " :78",
      " :79",
      " :8",
      " :80",
      " :81",
      " :82",
      " :83",
      " :84",
      " :85",
      " :86",
      " :87",
      " :88",
      " :89",
      " :9",
      " :90",
      " :91",
      " :92",
      " :93",
      " :94",
      " :95",
      " :96",
      " :97",
      " :98",
      " :99"
    ],
    " :161": [
      " :1",
      " :10",
      " :100",
      " :101",
      " :102",
      " :103",
      " :104",
      " :105",
      " :106",
      " :107",
      " :108",
      " :109",
      " :11",
      " :110",
      " :111",
      " :112",
      " :113",
      " :114",
      " :115",
      " :116",
      " :117",
      " :118",
      " :119",
      " :12",
      " :120",
      " :121",
      " :122",
      " :123",
      " :124",
      " :125",
      " :126",
      " :127",
      " :128",
      " :129",
      " :13",
      " :130",
      " :131",
      " :132",
      " :133",
      " :134",
      " :135",
      " :136",
      " :137",
      " :138",
      " :139",
      " :14",
      " :140",
      " :141",
      " :142",
      " :143",
      " :144",
      " :145",
      " :146",
      " :147",
      " :148",
      " :149",
      " :15",
      " :150",
      " :151",
      " :152",
      " :153",
      " :154",
      " :155",
      " :156",
      " :157",
      " :158",
      " :159",
      " :16",
      " :160",
      " :162",
      " :163",
      " :164",
      " :165",
      " :166",
      " :167",
      " :168",
      " :169",
      " :17",
      " :170",
      " :171",
      " :172",
      " :173",
      " :174",
      " :175",
      " :176",
      " :177",
      " :178",
      " :179",
      " :18",
      " :180",
      " :181",
      " :19",
      " :2",
      " :20",
      " :21",
      " :22",
      " :23",
      " :24",
      " :25",
      " :26",
      " :27",
      " :28",
      " :29",
      " :3",
      " :30",
      " :31",
      " :32",
      " :33",
      " :34",
      " :35",
      " :36",
      " :37",
      " :38",
      " :39",
      " :4",
      " :40",
      " :41",
      " :42",
      " :43",
      " :44",
      " :45",
      " :46",
      " :47",
      " :48",
      " :49",
      " :5",
      " :50",
      " :51",
      " :52",
      " :53",
      " :54",
      " :55",
      " :56",
      " :57",
      " :58",
      " :59",
      " :6",
      " :60",
      " :61",
      " :62",
      " :63",
      " :64",
      " :65",
      " :66",
      " :67",
      " :68",
      " :69",
      " :7",
      " :70",
      " :71",
      " :72",
      " :73",
      " :74",
      " :75",
      " :76",
      " :77",
      " :78",
      " :79",
      " :8",
      " :80",
      " :81",
      " :82",
      " :83",
      " :84",
      " :85",
      " :86",
      " :87",
      " :88",
      " :89",
      " :9",
      " :90",
      " :91",
      " :92",
      " :93",
      " :94",
      " :95",
      " :96",
      " :97",
      " :98",
      " :99"
    ],
    " :162": [
      " :1",
      " :10",
      " :100",
      " :101",
      " :102",
      " :103",
      " :104",
      " :105",
      " :106",
      " :107",
      " :108",
      " :109",
      " :11",
      " :110",
      " :111",
      " :112",
      " :113",
      " :114",
      " :115",
      " :116",
      " :117",
      " :118",
      " :119",
      " :12",
      " :120",
      " :121",
      " :122",
      " :123",
      " :124",
      " :125",
      " :126",
      " :127",
      " :128",
      " :129",
      " :13",
      " :130",
      " :131",
      " :132",
      " :133",
      " :134",
      " :135",
      " :136",
      " :137",
      " :138",
      " :139",
      " :14",
      " :140",
      " :141",
      " :142",
      " :143",
      " :144",
      " :145",
      " :146",
      " :147",
      " :148",
      " :149",
      " :15",
      " :150",
      " :151",
      " :152",
      " :153",
      " :154",
      " :155",
      " :156",
      " :157",
      " :158",
      " :159",
      " :16",
      " :160",
      " :161",
      " :163",
      " :164",
      " :165",
      " :166",
      " :167",
      " :168",
      " :169",
      " :17",
      " :170",
      " :171",
      " :172",
      " :173",
      " :174",
      " :175",
      " :176",
      " :177",
      " :178",
      " :179",
      " :18",
      " :180",
      " :181",
      " :19",
      " :2",
      " :20",
      " :21",
      " :22",
      " :23",
      " :24",
      " :25",
      " :26",
      " :27",
      " :28",
      " :29",
      " :3",
      " :30",
      " :31",
      " :32",
      " :33",
      " :34",
      " :35",
      " :36",
      " :37",
      " :38",
      " :39",
      " :4",
      " :40",
      " :41",
      " :42",
      " :43",
      " :44",
      " :45",
      " :46",
      " :47",
      " :48",
      " :49",
      " :5",
      " :50",
      " :51",
      " :52",
      " :53",
      " :54",
      " :55",
      " :56",
      " :57",
      " :58",
      " :59",
      " :6",
      " :60",
      " :61",
      " :62",
      " :63",
      " :64",
      " :65",
      " :66",
      " :67",
      " :68",
      " :69",
      " :7",
      " :70",
      " :71",
      " :72",
      " :73",
      " :74",
      " :75",
      " :76",
      " :77",
      " :78",
      " :79",
      " :8",
      " :80",
      " :81",
      " :82",
      " :83",
      " :84",
      " :85",
      " :86",
      " :87",
      " :88",
      " :89",
      " :9",
      " :90",
      " :91",
      " :92",
      " :93",
      " :94",
      " :95",
      " :96",
      " :97",
      " :98",
      " :99"
    ],
    " :163": [
      " :1",
      " :10",
      " :100",
      " :101",
      " :102",
      " :103",
      " :104",
      " :105",
      " :106",
      " :107",
      " :108",
      " :109",
      " :11",
      " :110",
      " :111",
      " :112",
      " :113",
      " :114",
      " :115",
      " :116",
      " :117",
      " :118",
      " :119",
      " :12",
      " :120",
      " :121",
      " :122",
      " :123",
      " :124",
      " :125",
      " :126",
      " :127",
      " :128",
      " :129",
      " :13",
      " :130",
      " :131",
      " :132",
      " :133",
      " :134",
      " :135",
      " :136",
      " :137",
      " :138",
      " :139",
      " :14",
      " :140",
      " :141",
      " :142",
      " :143",
      " :144",
      " :145",
      " :146",
      " :147",
      " :148",
      " :149",
      " :15",
      " :150",
      " :151",
      " :152",
      " :153",
      " :154",
      " :155",
      " :156",
      " :157",
      " :158",
      " :159",
      " :16",
      " :160",
      " :161",
      " :162",
      " :164",
      " :165",
      " :166",
      " :167",
      " :168",
      " :169",
      " :17",
      " :170",
      " :171",
      " :172",
      " :173",
      " :174",
      " :175",
      " :176",
      " :177",
      " :178",
      " :179",
      " :18",
      " :180",
      " :181",
      " :19",
      " :2",
      " :20",
      " :21",
      " :22",
      " :23",
      " :24",
      " :25",
      " :26",
      " :27",
      " :28",
      " :29",
      " :3",
      " :30",
      " :31",
      " :32",
      " :33",
      " :34",
      " :35",
      " :36",
      " :37",
      " :38",
      " :39",
      " :4",
      " :40",
      " :41",
      " :42",
      " :43",
      " :44",
      " :45",
      " :46",
      " :47",
      " :48",
      " :49",
      " :5",
      " :50",
      " :51",
      " :52",
      " :53",
      " :54",
      " :55",
      " :56",
      " :57",
      " :58",
      " :59",
      " :6",
      " :60",
      " :61",
      " :62",
      " :63",
      " :64",
      " :65",
      " :66",
      " :67",
      " :68",
      " :69",
      " :7",
      " :70",
      " :71",
      " :72",
      " :73",
      " :74",
      " :75",
      " :76",
      " :77",
      " :78",
      " :79",
      " :8",
      " :80",
      " :81",
      " :82",
      " :83",
      " :84",
      " :85",
      " :86",
      " :87",
      " :88",
      " :89",
      " :9",
      " :90",
      " :91",
      " :92",
      " :93",
      " :94",
      " :95",
      " :96",
      " :97",
      " :98",
      " :99"
    ],
    " :164": [
      " :1",
      " :10",
      " :100",
      " :101",
      " :102",
      " :103",
      " :104",
      " :105",
      " :106",
      " :107",
      " :108",
      " :109",
      " :11",
      " :110",
      " :111",
      " :112",
      " :113",
      " :114",
      " :115",
      " :116",
      " :117",
      " :118",
      " :119",
      " :12",
      " :120",
      " :121",
      " :122",
      " :123",
      " :124",
      " :125",
      " :126",
      " :127",
      " :128",
      " :129",
      " :13",
      " :130",
      " :131",
      " :132",
      " :133",
      " :134",
      " :135",
      " :136",
      " :137",
      " :138",
      " :139",
      " :14",
      " :140",
      " :141",
      " :142",
      " :143",
      " :144",
      " :145",
      " :146",
      " :147",
      " :148",
      " :149",
      " :15",
      " :150",
      " :151",
      " :152",
      " :153",
      " :154",
      " :155",
      " :156",
      " :157",
      " :158",
      " :159",
      " :16",
      " :160",
      " :161",
      " :162",
      " :163",
      " :165",
      " :166",
      " :167",
      " :168",
      " :169",
      " :17",
      " :170",
      " :171",
      " :172",
      " :173",
      " :174",
      " :175",
      " :176",
      " :177",
      " :178",
      " :179",
      " :18",
      " :180",
      " :181",
      " :19",
      " :2",
      " :20",
      " :21",
      " :22",
      " :23",
      " :24",
      " :25",
      " :26",
      " :27",
      " :28",
      " :29",
      " :3",
      " :30",
      " :31",
      " :32",
      " :33",
      " :34",
      " :35",
      " :36",
      " :37",
      " :38",
      " :39",
      " :4",
      " :40",
      " :41",
      " :42",
      " :43",
      " :44",
      " :45",
      " :46",
      " :47",
      " :48",
      " :49",
      " :5",
      " :50",
      " :51",
      " :52",
      " :53",
      " :54",
      " :55",
      " :56",
      " :57",
      " :58",
      " :59",
      " :6",
      " :60",
      " :61",
      " :62",
      " :63",
      " :64",
      " :65",
      " :66",
      " :67",
      " :68",
      " :69",
      " :7",
      " :70",
      " :71",
      " :72",
      " :73",
      " :74",
      " :75",
      " :76",
      " :77",
      " :78",
      " :79",
      " :8",
      " :80",
      " :81",
      " :82",
      " :83",
      " :84",
      " :85",
      " :86",
      " :87",
      " :88",
      " :89",
      " :9",
      " :90",
      " :91",
      " :92",
      " :93",
      " :94",
      " :95",
      " :96",
      " :97",
      " :98",
      " :99"
    ],
    " :165": [
      " :1",
      " :10",
      " :100",
      " :101",
      " :102",
      " :103",
      " :104",
      " :105",
      " :106",
      " :107",
      " :108",
      " :109",
      " :11",
      " :110",
      " :111",
      " :112",
      " :113",
      " :114",
      " :115",
      " :116",
      " :117",
      " :118",
      " :119",
      " :12",
      " :120",
      " :121",
      " :122",
      " :123",
      " :124",
      " :125",
      " :126",
      " :127",
      " :128",
      " :129",
      " :13",
      " :130",
      " :131",
      " :132",
      " :133",
      " :134",
      " :135",
      " :136",
      " :137",
      " :138",
      " :139",
      " :14",
      " :140",
      " :141",
      " :142",
      " :143",
      " :144",
      " :145",
      " :146",
      " :147",
      " :148",
      " :149",
      " :15",
      " :150",
      " :151",
      " :152",
      " :153",
      " :154",
      " :155",
      " :156",
      " :157",
      " :158",
      " :159",
      " :16",
      " :160",
      " :161",
      " :162",
      " :163",
      " :164",
      " :166",
      " :167",
      " :168",
      " :169",
      " :17",
      " :170",
      " :171",
      " :172",
      " :173",
      " :174",
      " :175",
      " :176",
      " :177",
      " :178",
      " :179",
      " :18",
      " :180",
      " :181",
      " :19",
      " :2",
      " :20",
      " :21",
      " :22",
      " :23",
      " :24",
      " :25",
      " :26",
      " :27",
      " :28",
      " :29",
      " :3",
      " :30",
      " :31",
      " :32",
      " :33",
      " :34",
      " :35",
      " :36",
      " :37",
      " :38",
      " :39",
      " :4",
      " :40",
      " :41",
      " :42",
      " :43",
      " :44",
      " :45",
      " :46",
      " :47",
      " :48",
      " :49",
      " :5",
      " :50",
      " :51",
      " :52",
      " :53",
      " :54",
      " :55",
      " :56",
      " :57",
      " :58",
      " :59",
      " :6",
      " :60",
      " :61",
      " :62",
      " :63",
      " :64",
      " :65",
      " :66",
      " :67",
      " :68",
      " :69",
      " :7",
      " :70",
      " :71",
      " :72",
      " :73",
      " :74",
      " :75",
      " :76",
      " :77",
      " :78",
      " :79",
      " :8",
      " :80",
      " :81",
      " :82",
      " :83",
      " :84",
      " :85",
      " :86",
      " :87",
      " :88",
      " :89",
      " :9",
      " :90",
      " :91",
      " :92",
      " :93",
      " :94",
      " :95",
      " :96",
      " :97",
      " :98",
      " :99"
    ],
    " :166": [
      " :1",
      " :10",
      " :100",
      " :101",
      " :102",
      " :103",
      " :104",
      " :105",
      " :106",
      " :107",
      " :108",
      " :109",
      " :11",
      " :110",
      " :111",
      " :112",
      " :113",
      " :114",
      " :115",
      " :116",
      " :117",
      " :118",
      " :119",
      " :12",
      " :120",
      " :121",
      " :122",
      " :123",
      " :124",
      " :125",
      " :126",
      " :127",
      " :128",
      " :129",
      " :13",
      " :130",
      " :131",
      " :132",
      " :133",
      " :134",
      " :135",
      " :136",
      " :137",
      " :138",
      " :139",
      " :14",
      " :140",
      " :141",
      " :142",
      " :143",
      " :144",
      " :145",
      " :146",
      " :147",
      " :148",
      " :149",
      " :15",
      " :150",
      " :151",
      " :152",
      " :153",
      " :154",
      " :155",
      " :156",
      " :157",
      " :158",
      " :159",
      " :16",
      " :160",
      " :161",
      " :162",
      " :163",
      " :164",
      " :165",
      " :167",
      " :168",
      " :169",
      " :17",
      " :170",
      " :171",
      " :172",
      " :173",
      " :174",
      " :175",
      " :176",
      " :177",
      " :178",
      " :179",
      " :18",
      " :180",
      " :181",
      " :19",
      " :2",
      " :20",
      " :21",
      " :22",
      " :23",
      " :24",
      " :25",
      " :26",
      " :27",
      " :28",
      " :29",
      " :3",
      " :30",
      " :31",
      " :32",
      " :33",
      " :34",
      " :35",
      " :36",
      " :37",
      " :38",
      " :39",
      " :4",
      " :40",
      " :41",
      " :42",
      " :43",
      " :44",
      " :45",
      " :46",
      " :47",
      " :48",
      " :49",
      " :5",
      " :50",
      " :51",
      " :52",
      " :53",
      " :54",
      " :55",
      " :56",
      " :57",
      " :58",
      " :59",
      " :6",
      " :60",
      " :61",
      " :62",
      " :63",
      " :64",
      " :65",
      " :66",
      " :67",
      " :68",
      " :69",
      " :7",
      " :70",
      " :71",
      " :72",
      " :73",
      " :74",
      " :75",
      " :76",
      " :77",
      " :78",
      " :79",
      " :8",
      " :80",
      " :81",
      " :82",
      " :83",
      " :84",
      " :85",
      " :86",
      " :87",
      " :88",
      " :89",
      " :9",
      " :90",
      " :91",
      " :92",
      " :93",
      " :94",
      " :95",
      " :96",
      " :97",
      " :98",
      " :99"
    ],
    " :167": [
      " :1",
      " :10",
      " :100",
      " :101",
      " :102",
      " :103",
      " :104",
      " :105",
      " :106",
      " :107",
      " :108",
      " :109",
      " :11",
      " :110",
      " :111",
      " :112",
      " :113",
      " :114",
      " :115",
      " :116",
      " :117",
      " :118",
      " :119",
      " :12",
      " :120",
      " :121",
      " :122",
      " :123",
      " :124",
      " :125",
      " :126",
      " :127",
      " :128",
      " :129",
      " :13",
      " :130",
      " :131",
      " :132",
      " :133",
      " :134",
      " :135",
      " :136",
      " :137",
      " :138",
      " :139",
      " :14",
      " :140",
      " :141",
      " :142",
      " :143",
      " :144",
      " :145",
      " :146",
      " :147",
      " :148",
      " :149",
      " :15",
      " :150",
      " :151",
      " :152",
      " :153",
      " :154",
      " :155",
      " :156",
      " :157",
      " :158",
      " :159",
      " :16",
      " :160",
      " :161",
      " :162",
      " :163",
      " :164",
      " :165",
      " :166",
      " :168",
      " :169",
      " :17",
      " :170",
      " :171",
      " :172",
      " :173",
      " :174",
      " :175",
      " :176",
      " :177",
      " :178",
      " :179",
      " :18",
      " :180",
      " :181",
      " :19",
      " :2",
      " :20",
      " :21",
      " :22",
      " :23",
      " :24",
      " :25",
      " :26",
      " :27",
      " :28",
      " :29",
      " :3",
      " :30",
      " :31",
      " :32",
      " :33",
      " :34",
      " :35",
      " :36",
      " :37",
      " :38",
      " :39",
      " :4",
      " :40",
      " :41",
      " :42",
      " :43",
      " :44",
      " :45",
      " :46",
      " :47",
      " :48",
      " :49",
      " :5",
      " :50",
      " :51",
      " :52",
      " :53",
      " :54",
      " :55",
      " :56",
      " :57",
      " :58",
      " :59",
      " :6",
      " :60",
      " :61",
      " :62",
      " :63",
      " :64",
      " :65",
      " :66",
      " :67",
      " :68",
      " :69",
      " :7",
      " :70",
      " :71",
      " :72",
      " :73",
      " :74",
      " :75",
      " :76",
      " :77",
      " :78",
      " :79",
      " :8",
      " :80",
      " :81",
      " :82",
      " :83",
      " :84",
      " :85",
      " :86",
      " :87",
      " :88",
      " :89",
      " :9",
      " :90",
      " :91",
      " :92",
      " :93",
      " :94",
      " :95",
      " :96",
      " :97",
      " :98",
      " :99"
    ],
    " :168": [
      " :1",
      " :10",
      " :100",
      " :101",
      " :102",
      " :103",
      " :104",
      " :105",
      " :106",
      " :107",
      " :108",
      " :109",
      " :11",
      " :110",
      " :111",
      " :112",
      " :113",
      " :114",
      " :115",
      " :116",
      " :117",
      " :118",
      " :119",
      " :12",
      " :120",
      " :121",
      " :122",
      " :123",
      " :124",
      " :125",
      " :126",
      " :127",
      " :128",
      " :129",
      " :13",
      " :130",
      " :131",
      " :132",
      " :133",
      " :134",
      " :135",
      " :136",
      " :137",
      " :138",
      " :139",
      " :14",
      " :140",
      " :141",
      " :142",
      " :143",
      " :144",
      " :145",
      " :146",
      " :147",
      " :148",
      " :149",
      " :15",
      " :150",
      " :151",
      " :152",
      " :153",
      " :154",
      " :155",
      " :156",
      " :157",
      " :158",
      " :159",
      " :16",
      " :160",
      " :161",
      " :162",
      " :163",
      " :164",
      " :165",
      " :166",
      " :167",
      " :169",
      " :17",
      " :170",
      " :171",
      " :172",
      " :173",
      " :174",
      " :175",
      " :176",
      " :177",
      " :178",
      " :179",
      " :18",
      " :180",
      " :181",
      " :19",
      " :2",
      " :20",
      " :21",
      " :22",
      " :23",
      " :24",
      " :25",
      " :26",
      " :27",
      " :28",
      " :29",
      " :3",
      " :30",
      " :31",
      " :32",
      " :33",
      " :34",
      " :35",
      " :36",
      " :37",
      " :38",
      " :39",
      " :4",
      " :40",
      " :41",
      " :42",
      " :43",
      " :44",
      " :45",
      " :46",
      " :47",
      " :48",
      " :49",
      " :5",
      " :50",
      " :51",
      " :52",
      " :53",
      " :54",
      " :55",
      " :56",
      " :57",
      " :58",
      " :59",
      " :6",
      " :60",
      " :61",
      " :62",
      " :63",
      " :64",
      " :65",
      " :66",
      " :67",
      " :68",
      " :69",
      " :7",
      " :70",
      " :71",
      " :72",
      " :73",
      " :74",
      " :75",
      " :76",
      " :77",
      " :78",
      " :79",
      " :8",
      " :80",
      " :81",
      " :82",
      " :83",
      " :84",
      " :85",
      " :86",
      " :87",
      " :88",
      " :89",
      " :9",
      " :90",
      " :91",
      " :92",
      " :93",
      " :94",
      " :95",
      " :96",
      " :97",
      " :98",
      " :99"
    ],
    " :169": [
      " :1",
      " :10",
      " :100",
      " :101",
      " :102",
      " :103",
      " :104",
      " :105",
      " :106",
      " :107",
      " :108",
      " :109",
      " :11",
      " :110",
      " :111",
      " :112",
      " :113",
      " :114",
      " :115",
      " :116",
      " :117",
      " :118",
      " :119",
      " :12",
      " :120",
      " :121",
      " :122",
      " :123",
      " :124",
      " :125",
      " :126",
      " :127",
      " :128",
      " :129",
      " :13",
      " :130",
      " :131",
      " :132",
      " :133",
      " :134",
      " :135",
      " :136",
      " :137",
      " :138",
      " :139",
      " :14",
      " :140",
      " :141",
      " :142",
      " :143",
      " :144",
      " :145",
      " :146",
      " :147",
      " :148",
      " :149",
      " :15",
      " :150",
      " :151",
      " :152",
      " :153",
      " :154",
      " :155",
      " :156",
      " :157",
      " :158",
      " :159",
      " :16",
      " :160",
      " :161",
      " :162",
      " :163",
      " :164",
      " :165",
      " :166",
      " :167",
      " :168",
      " :17",
      " :170",
      " :171",
      " :172",
      " :173",
      " :174",
      " :175",
      " :176",
      " :177",
      " :178",
      " :179",
      " :18",
      " :180",
      " :181",
      " :19",
      " :2",
      " :20",
      " :21",
      " :22",
      " :23",
      " :24",
      " :25",
      " :26",
      " :27",
      " :28",
      " :29",
      " :3",
      " :30",
      " :31",
      " :32",
      " :33",
      " :34",
      " :35",
      " :36",
      " :37",
      " :38",
      " :39",
      " :4",
      " :40",
      " :41",
      " :42",
      " :43",
      " :44",
      " :45",
      " :46",
      " :47",
      " :48",
      " :49",
      " :5",
      " :50",
      " :51",
      " :52",
      " :53",
      " :54",
      " :55",
      " :56",
      " :57",
      " :58",
      " :59",
      " :6",
      " :60",
      " :61",
      " :62",
      " :63",
      " :64",
      " :65",
      " :66",
      " :67",
      " :68",
      " :69",
      " :7",
      " :70",
      " :71",
      " :72",
      " :73",
      " :74",
      " :75",
      " :76",
      " :77",
      " :78",
      " :79",
      " :8",
      " :80",
      " :81",
      " :82",
      " :83",
      " :84",
      " :85",
      " :86",
      " :87",
      " :88",
      " :89",
      " :9",
      " :90",
      " :91",
      " :92",
      " :93",
      " :94",
      " :95",
      " :96",
      " :97",
      " :98",
      " :99"
    ],
    " :170": [
      " :1",
      " :10",
      " :100",
      " :101",
      " :102",
      " :103",
      " :104",
      " :105",
      " :106",
      " :107",
      " :108",
      " :109",
      " :11",
      " :110",
      " :111",
      " :112",
      " :113",
      " :114",
      " :115",
      " :116",
      " :117",
      " :118",
      " :119",
      " :12",
      " :120",
      " :121",
      " :122",
      " :123",
      " :124",
      " :125",
      " :126",
      " :127",
      " :128",
      " :129",
      " :13",
      " :130",
      " :131",
      " :132",
      " :133",
      " :134",
      " :135",
      " :136",
      " :137",
      " :138",
      " :139",
      " :14",
      " :140",
      " :141",
      " :142",
      " :143",
      " :144",
      " :145",
      " :146",
      " :147",
      " :148",
      " :149",
      " :15",
      " :150",
      " :151",
      " :152",
      " :153",
      " :154",
      " :155",
      " :156",
      " :157",
      " :158",
      " :159",
      " :16",
      " :160",
      " :161",
      " :162",
      " :163",
      " :164",
      " :165",
      " :166",
      " :167",
      " :168",
      " :169",
      " :17",
      " :171",
      " :172",
      " :173",
      " :174",
      " :175",
      " :176",
      " :177",
      " :178",
      " :179",
      " :18",
      " :180",
      " :181",
      " :19",
      " :2",
      " :20",
      " :21",
      " :22",
      " :23",
      " :24",
      " :25",
      " :26",
      " :27",
      " :28",
      " :29",
      " :3",
      " :30",
      " :31",
      " :32",
      " :33",
      " :34",
      " :35",
      " :36",
      " :37",
      " :38",
      " :39",
      " :4",
      " :40",
      " :41",
      " :42",
      " :43",
      " :44",
      " :45",
      " :46",
      " :47",
      " :48",
      " :49",
      " :5",
      " :50",
      " :51",
      " :52",
      " :53",
      " :54",
      " :55",
      " :56",
      " :57",
      " :58",
      " :59",
      " :6",
      " :60",
      " :61",
      " :62",
      " :63",
      " :64",
      " :65",
      " :66",
      " :67",
      " :68",
      " :69",
      " :7",
      " :70",
      " :71",
      " :72",
      " :73",
      " :74",
      " :75",
      " :76",
      " :77",
      " :78",
      " :79",
      " :8",
      " :80",
      " :81",
      " :82",
      " :83",
      " :84",
      " :85",
      " :86",
      " :87",
      " :88",
      " :89",
      " :9",
      " :90",
      " :91",
      " :92",
      " :93",
      " :94",
      " :95",
      " :96",
      " :97",
      " :98",
      " :99"
    ],
    " :171": [
      " :1",
      " :10",
      " :100",
      " :101",
      " :102",
      " :103",
      " :104",
      " :105",
      " :106",
      " :107",
      " :108",
      " :109",
      " :11",
      " :110",
      " :111",
      " :112",
      " :113",
      " :114",
      " :115",
      " :116",
      " :117",
      " :118",
      " :119",
      " :12",
      " :120",
      " :121",
      " :122",
      " :123",
      " :124",
      " :125",
      " :126",
      " :127",
      " :128",
      " :129",
      " :13",
      " :130",
      " :131",
      " :132",
      " :133",
      " :134",
      " :135",
      " :136",
      " :137",
      " :138",
      " :139",
      " :14",
      " :140",
      " :141",
      " :142",
      " :143",
      " :144",
      " :145",
      " :146",
      " :147",
      " :148",
      " :149",
      " :15",
      " :150",
      " :151",
      " :152",
      " :153",
      " :154",
      " :155",
      " :156",
      " :157",
      " :158",
      " :159",
      " :16",
      " :160",
      " :161",
      " :162",
      " :163",
      " :164",
      " :165",
      " :166",
      " :167",
      " :168",
      " :169",
      " :17",
      " :170",
      " :172",
      " :173",
      " :174",
      " :175",
      " :176",
      " :177",
      " :178",
      " :179",
      " :18",
      " :180",
      " :181",
      " :19",
      " :2",
      " :20",
      " :21",
      " :22",
      " :23",
      " :24",
      " :25",
      " :26",
      " :27",
      " :28",
      " :29",
      " :3",
      " :30",
      " :31",
      " :32",
      " :33",
      " :34",
      " :35",
      " :36",
      " :37",
      " :38",
      " :39",
      " :4",
      " :40",
      " :41",
      " :42",
      " :43",
      " :44",
      " :45",
      " :46",
      " :47",
      " :48",
      " :49",
      " :5",
      " :50",
      " :51",
      " :52",
      " :53",
      " :54",
      " :55",
      " :56",
      " :57",
      " :58",
      " :59",
      " :6",
      " :60",
      " :61",
      " :62",
      " :63",
      " :64",
      " :65",
      " :66",
      " :67",
      " :68",
      " :69",
      " :7",
      " :70",
      " :71",
      " :72",
      " :73",
      " :74",
      " :75",
      " :76",
      " :77",
      " :78",
      " :79",
      " :8",
      " :80",
      " :81",
      " :82",
      " :83",
      " :84",
      " :85",
      " :86",
      " :87",
      " :88",
      " :89",
      " :9",
      " :90",
      " :91",
      " :92",
      " :93",
      " :94",
      " :95",
      " :96",
      " :97",
      " :98",
      " :99"
    ],
    " :172": [
      " :1",
      " :10",
      " :100",
      " :101",
      " :102",
      " :103",
      " :104",
      " :105",
      " :106",
      " :107",
      " :108",
      " :109",
      " :11",
      " :110",
      " :111",
      " :112",
      " :113",
      " :114",
      " :115",
      " :116",
      " :117",
      " :118",
      " :119",
      " :12",
      " :120",
      " :121",
      " :122",
      " :123",
      " :124",
      " :125",
      " :126",
      " :127",
      " :128",
      " :129",
      " :13",
      " :130",
      " :131",
      " :132",
      " :133",
      " :134",
      " :135",
      " :136",
      " :137",
      " :138",
      " :139",
      " :14",
      " :140",
      " :141",
      " :142",
      " :143",
      " :144",
      " :145",
      " :146",
      " :147",
      " :148",
      " :149",
      " :15",
      " :150",
      " :151",
      " :152",
      " :153",
      " :154",
      " :155",
      " :156",
      " :157",
      " :158",
      " :159",
      " :16",
      " :160",
      " :161",
      " :162",
      " :163",
      " :164",
      " :165",
      " :166",
      " :167",
      " :168",
      " :169",
      " :17",
      " :170",
      " :171",
      " :173",
      " :174",
      " :175",
      " :176",
      " :177",
      " :178",
      " :179",
      " :18",
      " :180",
      " :181",
      " :19",
      " :2",
      " :20",
      " :21",
      " :22",
      " :23",
      " :24",
      " :25",
      " :26",
      " :27",
      " :28",
      " :29",
      " :3",
      " :30",
      " :31",
      " :32",
      " :33",
      " :34",
      " :35",
      " :36",
      " :37",
      " :38",
      " :39",
      " :4",
      " :40",
      " :41",
      " :42",
      " :43",
      " :44",
      " :45",
      " :46",
      " :47",
      " :48",
      " :49",
      " :5",
      " :50",
      " :51",
      " :52",
      " :53",
      " :54",
      " :55",
      " :56",
      " :57",
      " :58",
      " :59",
      " :6",
      " :60",
      " :61",
      " :62",
      " :63",
      " :64",
      " :65",
      " :66",
      " :67",
      " :68",
      " :69",
      " :7",
      " :70",
      " :71",
      " :72",
      " :73",
      " :74",
      " :75",
      " :76",
      " :77",
      " :78",
      " :79",
      " :8",
      " :80",
      " :81",
      " :82",
      " :83",
      " :84",
      " :85",
      " :86",
      " :87",
      " :88",
      " :89",
      " :9",
      " :90",
      " :91",
      " :92",
      " :93",
      " :94",
      " :95",
      " :96",
      " :97",
      " :98",
      " :99"
    ],
    " :173": [
      " :1",
      " :10",
      " :100",
      " :101",
      " :102",
      " :103",
      " :104",
      " :105",
      " :106",
      " :107",
      " :108",
      " :109",
      " :11",
      " :110",
      " :111",
      " :112",
      " :113",
      " :114",
      " :115",
      " :116",
      " :117",
      " :118",
      " :119",
      " :12",
      " :120",
      " :121",
      " :122",
      " :123",
      " :124",
      " :125",
      " :126",
      " :127",
      " :128",
      " :129",
      " :13",
      " :130",
      " :131",
      " :132",
      " :133",
      " :134",
      " :135",
      " :136",
      " :137",
      " :138",
      " :139",
      " :14",
      " :140",
      " :141",
      " :142",
      " :143",
      " :144",
      " :145",
      " :146",
      " :147",
      " :148",
      " :149",
      " :15",
      " :150",
      " :151",
      " :152",
      " :153",
      " :154",
      " :155",
      " :156",
      " :157",
      " :158",
      " :159",
      " :16",
      " :160",
      " :161",
      " :162",
      " :163",
      " :164",
      " :165",
      " :166",
      " :167",
      " :168",
      " :169",
      " :17",
      " :170",
      " :171",
      " :172",
      " :174",
      " :175",
      " :176",
      " :177",
      " :178",
      " :179",
      " :18",
      " :180",
      " :181",
      " :19",
      " :2",
      " :20",
      " :21",
      " :22",
      " :23",
      " :24",
      " :25",
      " :26",
      " :27",
      " :28",
      " :29",
      " :3",
      " :30",
      " :31",
      " :32",
      " :33",
      " :34",
      " :35",
      " :36",
      " :37",
      " :38",
      " :39",
      " :4",
      " :40",
      " :41",
      " :42",
      " :43",
      " :44",
      " :45",
      " :46",
      " :47",
      " :48",
      " :49",
      " :5",
      " :50",
      " :51",
      " :52",
      " :53",
      " :54",
      " :55",
      " :56",
      " :57",
      " :58",
      " :59",
      " :6",
      " :60",
      " :61",
      " :62",
      " :63",
      " :64",
      " :65",
      " :66",
      " :67",
      " :68",
      " :69",
      " :7",
      " :70",
      " :71",
      " :72",
      " :73",
      " :74",
      " :75",
      " :76",
      " :77",
      " :78",
      " :79",
      " :8",
      " :80",
      " :81",
      " :82",
      " :83",
      " :84",
      " :85",
      " :86",
      " :87",
      " :88",
      " :89",
      " :9",
      " :90",
      " :91",
      " :92",
      " :93",
      " :94",
      " :95",
      " :96",
      " :97",
      " :98",
      " :99"
    ],
    " :174": [
      " :1",
      " :10",
      " :100",
      " :101",
      " :102",
      " :103",
      " :104",
      " :105",
      " :106",
      " :107",
      " :108",
      " :109",
      " :11",
      " :110",
      " :111",
      " :112",
      " :113",
      " :114",
      " :115",
      " :116",
      " :117",
      " :118",
      " :119",
      " :12",
      " :120",
      " :121",
      " :122",
      " :123",
      " :124",
      " :125",
      " :126",
      " :127",
      " :128",
      " :129",
      " :13",
      " :130",
      " :131",
      " :132",
      " :133",
      " :134",
      " :135",
      " :136",
      " :137",
      " :138",
      " :139",
      " :14",
      " :140",
      " :141",
      " :142",
      " :143",
      " :144",
      " :145",
      " :146",
      " :147",
      " :148",
      " :149",
      " :15",
      " :150",
      " :151",
      " :152",
      " :153",
      " :154",
      " :155",
      " :156",
      " :157",
      " :158",
      " :159",
      " :16",
      " :160",
      " :161",
      " :162",
      " :163",
      " :164",
      " :165",
      " :166",
      " :167",
      " :168",
      " :169",
      " :17",
      " :170",
      " :171",
      " :172",
      " :173",
      " :175",
      " :176",
      " :177",
      " :178",
      " :179",
      " :18",
      " :180",
      " :181",
      " :19",
      " :2",
      " :20",
      " :21",
      " :22",
      " :23",
      " :24",
      " :25",
      " :26",
      " :27",
      " :28",
      " :29",
      " :3",
      " :30",
      " :31",
      " :32",
      " :33",
      " :34",
      " :35",
      " :36",
      " :37",
      " :38",
      " :39",
      " :4",
      " :40",
      " :41",
      " :42",
      " :43",
      " :44",
      " :45",
      " :46",
      " :47",
      " :48",
      " :49",
      " :5",
      " :50",
      " :51",
      " :52",
      " :53",
      " :54",
      " :55",
      " :56",
      " :57",
      " :58",
      " :59",
      " :6",
      " :60",
      " :61",
      " :62",
      " :63",
      " :64",
      " :65",
      " :66",
      " :67",
      " :68",
      " :69",
      " :7",
      " :70",
      " :71",
      " :72",
      " :73",
      " :74",
      " :75",
      " :76",
      " :77",
      " :78",
      " :79",
      " :8",
      " :80",
      " :81",
      " :82",
      " :83",
      " :84",
      " :85",
      " :86",
      " :87",
      " :88",
      " :89",
      " :9",
      " :90",
      " :91",
      " :92",
      " :93",
      " :94",
      " :95",
      " :96",
      " :97",
      " :98",
      " :99"
    ],
    " :175": [
      " :1",
      " :10",
      " :100",
      " :101",
      " :102",
      " :103",
      " :104",
      " :105",
      " :106",
      " :107",
      " :108",
      " :109",
      " :11",
      " :110",
      " :111",
      " :112",
      " :113",
      " :114",
      " :115",
      " :116",
      " :117",
      " :118",
      " :119",
      " :12",
      " :120",
      " :121",
      " :122",
      " :123",
      " :124",
      " :125",
      " :126",
      " :127",
      " :128",
      " :129",
      " :13",
      " :130",
      " :131",
      " :132",
      " :133",
      " :134",
      " :135",
      " :136",
      " :137",
      " :138",
      " :139",
      " :14",
      " :140",
      " :141",
      " :142",
      " :143",
      " :144",
      " :145",
      " :146",
      " :147",
      " :148",
      " :149",
      " :15",
      " :150",
      " :151",
      " :152",
      " :153",
      " :154",
      " :155",
      " :156",
      " :157",
      " :158",
      " :159",
      " :16",
      " :160",
      " :161",
      " :162",
      " :163",
      " :164",
      " :165",
      " :166",
      " :167",
      " :168",
      " :169",
      " :17",
      " :170",
      " :171",
      " :172",
      " :173",
      " :174",
      " :176",
      " :177",
      " :178",
      " :179",
      " :18",
      " :180",
      " :181",
      " :19",
      " :2",
      " :20",
      " :21",
      " :22",
      " :23",
      " :24",
      " :25",
      " :26",
      " :27",
      " :28",
      " :29",
      " :3",
      " :30",
      " :31",
      " :32",
      " :33",
      " :34",
      " :35",
      " :36",
      " :37",
      " :38",
      " :39",
      " :4",
      " :40",
      " :41",
      " :42",
      " :43",
      " :44",
      " :45",
      " :46",
      " :47",
      " :48",
      " :49",
      " :5",
      " :50",
      " :51",
      " :52",
      " :53",
      " :54",
      " :55",
      " :56",
      " :57",
      " :58",
      " :59",
      " :6",
      " :60",
      " :61",
      " :62",
      " :63",
      " :64",
      " :65",
      " :66",
      " :67",
      " :68",
      " :69",
      " :7",
      " :70",
      " :71",
      " :72",
      " :73",
      " :74",
      " :75",
      " :76",
      " :77",
      " :78",
      " :79",
      " :8",
      " :80",
      " :81",
      " :82",
      " :83",
      " :84",
      " :85",
      " :86",
      " :87",
      " :88",
      " :89",
      " :9",
      " :90",
      " :91",
      " :92",
      " :93",
      " :94",
      " :95",
      " :96",
      " :97",
      " :98",
      " :99"
    ],
    " :176": [
      " :1",
      " :10",
      " :100",
      " :101",
      " :102",
      " :103",
      " :104",
      " :105",
      " :106",
      " :107",
      " :108",
      " :109",
      " :11",
      " :110",
      " :111",
      " :112",
      " :113",
      " :114",
      " :115",
      " :116",
      " :117",
      " :118",
      " :119",
      " :12",
      " :120",
      " :121",
      " :122",
      " :123",
      " :124",
      " :125",
      " :126",
      " :127",
      " :128",
      " :129",
      " :13",
      " :130",
      " :131",
      " :132",
      " :133",
      " :134",
      " :135",
      " :136",
      " :137",
      " :138",
      " :139",
      " :14",
      " :140",
      " :141",
      " :142",
      " :143",
      " :144",
      " :145",
      " :146",
      " :147",
      " :148",
      " :149",
      " :15",
      " :150",
      " :151",
      " :152",
      " :153",
      " :154",
      " :155",
      " :156",
      " :157",
      " :158",
      " :159",
      " :16",
      " :160",
      " :161",
      " :162",
      " :163",
      " :164",
      " :165",
      " :166",
      " :167",
      " :168",
      " :169",
      " :17",
      " :170",
      " :171",
      " :172",
      " :173",
      " :174",
      " :175",
      " :177",
      " :178",
      " :179",
      " :18",
      " :180",
      " :181",
      " :19",
      " :2",
      " :20",
      " :21",
      " :22",
      " :23",
      " :24",
      " :25",
      " :26",
      " :27",
      " :28",
      " :29",
      " :3",
      " :30",
      " :31",
      " :32",
      " :33",
      " :34",
      " :35",
      " :36",
      " :37",
      " :38",
      " :39",
      " :4",
      " :40",
      " :41",
      " :42",
      " :43",
      " :44",
      " :45",
      " :46",
      " :47",
      " :48",
      " :49",
      " :5",
      " :50",
      " :51",
      " :52",
      " :53",
      " :54",
      " :55",
      " :56",
      " :57",
      " :58",
      " :59",
      " :6",
      " :60",
      " :61",
      " :62",
      " :63",
      " :64",
      " :65",
      " :66",
      " :67",
      " :68",
      " :69",
      " :7",
      " :70",
      " :71",
      " :72",
      " :73",
      " :74",
      " :75",
      " :76",
      " :77",
      " :78",
      " :79",
      " :8",
      " :80",
      " :81",
      " :82",
      " :83",
      " :84",
      " :85",
      " :86",
      " :87",
      " :88",
      " :89",
      " :9",
      " :90",
      " :91",
      " :92",
      " :93",
      " :94",
      " :95",
      " :96",
      " :97",
      " :98",
      " :99"
    ],
    " :177": [
      " :1",
      " :10",
      " :100",
      " :101",
      " :102",
      " :103",
      " :104",
      " :105",
      " :106",
      " :107",
      " :108",
      " :109",
      " :11",
      " :110",
      " :111",
      " :112",
      " :113",
      " :114",
      " :115",
      " :116",
      " :117",
      " :118",
      " :119",
      " :12",
      " :120",
      " :121",
      " :122",
      " :123",
      " :124",
      " :125",
      " :126",
      " :127",
      " :128",
      " :129",
      " :13",
      " :130",
      " :131",
      " :132",
      " :133",
      " :134",
      " :135",
      " :136",
      " :137",
      " :138",
      " :139",
      " :14",
      " :140",
      " :141",
      " :142",
      " :143",
      " :144",
      " :145",
      " :146",
      " :147",
      " :148",
      " :149",
      " :15",
      " :150",
      " :151",
      " :152",
      " :153",
      " :154",
      " :155",
      " :156",
      " :157",
      " :158",
      " :159",
      " :16",
      " :160",
      " :161",
      " :162",
      " :163",
      " :164",
      " :165",
      " :166",
      " :167",
      " :168",
      " :169",
      " :17",
      " :170",
      " :171",
      " :172",
      " :173",
      " :174",
      " :175",
      " :176",
      " :178",
      " :179",
      " :18",
      " :180",
      " :181",
      " :19",
      " :2",
      " :20",
      " :21",
      " :22",
      " :23",
      " :24",
      " :25",
      " :26",
      " :27",
      " :28",
      " :29",
      " :3",
      " :30",
      " :31",
      " :32",
      " :33",
      " :34",
      " :35",
      " :36",
      " :37",
      " :38",
      " :39",
      " :4",
      " :40",
      " :41",
      " :42",
      " :43",
      " :44",
      " :45",
      " :46",
      " :47",
      " :48",
      " :49",
      " :5",
      " :50",
      " :51",
      " :52",
      " :53",
      " :54",
      " :55",
      " :56",
      " :57",
      " :58",
      " :59",
      " :6",
      " :60",
      " :61",
      " :62",
      " :63",
      " :64",
      " :65",
      " :66",
      " :67",
      " :68",
      " :69",
      " :7",
      " :70",
      " :71",
      " :72",
      " :73",
      " :74",
      " :75",
      " :76",
      " :77",
      " :78",
      " :79",
      " :8",
      " :80",
      " :81",
      " :82",
      " :83",
      " :84",
      " :85",
      " :86",
      " :87",
      " :88",
      " :89",
      " :9",
      " :90",
      " :91",
      " :92",
      " :93",
      " :94",
      " :95",
      " :96",
      " :97",
      " :98",
      " :99"
    ],
    " :178": [
      " :1",
      " :10",
      " :100",
      " :101",
      " :102",
      " :103",
      " :104",
      " :105",
      " :106",
      " :107",
      " :108",
      " :109",
      " :11",
      " :110",
      " :111",
      " :112",
      " :113",
      " :114",
      " :115",
      " :116",
      " :117",
      " :118",
      " :119",
      " :12",
      " :120",
      " :121",
      " :122",
      " :123",
      " :124",
      " :125",
      " :126",
      " :127",
      " :128",
      " :129",
      " :13",
      " :130",
      " :131",
      " :132",
      " :133",
      " :134",
      " :135",
      " :136",
      " :137",
      " :138",
      " :139",
      " :14",
      " :140",
      " :141",
      " :142",
      " :143",
      " :144",
      " :145",
      " :146",
      " :147",
      " :148",
      " :149",
      " :15",
      " :150",
      " :151",
      " :152",
      " :153",
      " :154",
      " :155",
      " :156",
      " :157",
      " :158",
      " :159",
      " :16",
      " :160",
      " :161",
      " :162",
      " :163",
      " :164",
      " :165",
      " :166",
      " :167",
      " :168",
      " :169",
      " :17",
      " :170",
      " :171",
      " :172",
      " :173",
      " :174",
      " :175",
      " :176",
      " :177",
      " :179",
      " :18",
      " :180",
      " :181",
      " :19",
      " :2",
      " :20",
      " :21",
      " :22",
      " :23",
      " :24",
      " :25",
      " :26",
      " :27",
      " :28",
      " :29",
      " :3",
      " :30",
      " :31",
      " :32",
      " :33",
      " :34",
      " :35",
      " :36",
      " :37",
      " :38",
      " :39",
      " :4",
      " :40",
      " :41",
      " :42",
      " :43",
      " :44",
      " :45",
      " :46",
      " :47",
      " :48",
      " :49",
      " :5",
      " :50",
      " :51",
      " :52",
      " :53",
      " :54",
      " :55",
      " :56",
      " :57",
      " :58",
      " :59",
      " :6",
      " :60",
      " :61",
      " :62",
      " :63",
      " :64",
      " :65",
      " :66",
      " :67",
      " :68",
      " :69",
      " :7",
      " :70",
      " :71",
      " :72",
      " :73",
      " :74",
      " :75",
      " :76",
      " :77",
      " :78",
      " :79",
      " :8",
      " :80",
      " :81",
      " :82",
      " :83",
      " :84",
      " :85",
      " :86",
      " :87",
      " :88",
      " :89",
      " :9",
      " :90",
      " :91",
      " :92",
      " :93",
      " :94",
      " :95",
      " :96",
      " :97",
      " :98",
      " :99"
    ],
    " :179": [
      " :1",
      " :10",
      " :100",
      " :101",
      " :102",
      " :103",
      " :104",
      " :105",
      " :106",
      " :107",
      " :108",
      " :109",
      " :11",
      " :110",
      " :111",
      " :112",
      " :113",
      " :114",
      " :115",
      " :116",
      " :117",
      " :118",
      " :119",
      " :12",
      " :120",
      " :121",
      " :122",
      " :123",
      " :124",
      " :125",
      " :126",
      " :127",
      " :128",
      " :129",
      " :13",
      " :130",
      " :131",
      " :132",
      " :133",
      " :134",
      " :135",
      " :136",
      " :137",
      " :138",
      " :139",
      " :14",
      " :140",
      " :141",
      " :142",
      " :143",
      " :144",
      " :145",
      " :146",
      " :147",
      " :148",
      " :149",
      " :15",
      " :150",
      " :151",
      " :152",
      " :153",
      " :154",
      " :155",
      " :156",
      " :157",
      " :158",
      " :159",
      " :16",
      " :160",
      " :161",
      " :162",
      " :163",
      " :164",
      " :165",
      " :166",
      " :167",
      " :168",
      " :169",
      " :17",
      " :170",
      " :171",
      " :172",
      " :173",
      " :174",
      " :175",
      " :176",
      " :177",
      " :178",
      " :18",
      " :180",
      " :181",
      " :19",
      " :2",
      " :20",
      " :21",
      " :22",
      " :23",
      " :24",
      " :25",
      " :26",
      " :27",
      " :28",
      " :29",
      " :3",
      " :30",
      " :31",
      " :32",
      " :33",
      " :34",
      " :35",
      " :36",
      " :37",
      " :38",
      " :39",
      " :4",
      " :40",
      " :41",
      " :42",
      " :43",
      " :44",
      " :45",
      " :46",
      " :47",
      " :48",
      " :49",
      " :5",
      " :50",
      " :51",
      " :52",
      " :53",
      " :54",
      " :55",
      " :56",
      " :57",
      " :58",
      " :59",
      " :6",
      " :60",
      " :61",
      " :62",
      " :63",
      " :64",
      " :65",
      " :66",
      " :67",
      " :68",
      " :69",
      " :7",
      " :70",
      " :71",
      " :72",
      " :73",
      " :74",
      " :75",
      " :76",
      " :77",
      " :78",
      " :79",
      " :8",
      " :80",
      " :81",
      " :82",
      " :83",
      " :84",
      " :85",
      " :86",
      " :87",
      " :88",
      " :89",
      " :9",
      " :90",
      " :91",
      " :92",
      " :93",
      " :94",
      " :95",
      " :96",
      " :97",
      " :98",
      " :99"
    ],
    " :180": [
      " :1",
      " :10",
      " :100",
      " :101",
      " :102",
      " :103",
      " :104",
      " :105",
      " :106",
      " :107",
      " :108",
      " :109",
      " :11",
      " :110",
      " :111",
      " :112",
      " :113",
      " :114",
      " :115",
      " :116",
      " :117",
      " :118",
      " :119",
      " :12",
      " :120",
      " :121",
      " :122",
      " :123",
      " :124",
      " :125",
      " :126",
      " :127",
      " :128",
      " :129",
      " :13",
      " :130",
      " :131",
      " :132",
      " :133",
      " :134",
      " :135",
      " :136",
      " :137",
      " :138",
      " :139",
      " :14",
      " :140",
      " :141",
      " :142",
      " :143",
      " :144",
      " :145",
      " :146",
      " :147",
      " :148",
      " :149",
      " :15",
      " :150",
      " :151",
      " :152",
      " :153",
      " :154",
      " :155",
      " :156",
      " :157",
      " :158",
      " :159",
      " :16",
      " :160",
      " :161",
      " :162",
      " :163",
      " :164",
      " :165",
      " :166",
      " :167",
      " :168",
      " :169",
      " :17",
      " :170",
      " :171",
      " :172",
      " :173",
      " :174",
      " :175",
      " :176",
      " :177",
      " :178",
      " :179",
      " :18",
      " :181",
      " :19",
      " :2",
      " :20",
      " :21",
      " :22",
      " :23",
      " :24",
      " :25",
      " :26",
      " :27",
      " :28",
      " :29",
      " :3",
      " :30",
      " :31",
      " :32",
      " :33",
      " :34",
      " :35",
      " :36",
      " :37",
      " :38",
      " :39",
      " :4",
      " :40",
      " :41",
      " :42",
      " :43",
      " :44",
      " :45",
      " :46",
      " :47",
      " :48",
      " :49",
      " :5",
      " :50",
      " :51",
      " :52",
      " :53",
      " :54",
      " :55",
      " :56",
      " :57",
      " :58",
      " :59",
      " :6",
      " :60",
      " :61",
      " :62",
      " :63",
      " :64",
      " :65",
      " :66",
      " :67",
      " :68",
      " :69",
      " :7",
      " :70",
      " :71",
      " :72",
      " :73",
      " :74",
      " :75",
      " :76",
      " :77",
      " :78",
      " :79",
      " :8",
      " :80",
      " :81",
      " :82",
      " :83",
      " :84",
      " :85",
      " :86",
      " :87",
      " :88",
      " :89",
      " :9",
      " :90",
      " :91",
      " :92",
      " :93",
      " :94",
      " :95",
      " :96",
      " :97",
      " :98",
      " :99"
    ],
    " :181": [
      " :1",
      " :10",
      " :100",
      " :101",
      " :102",
      " :103",
      " :104",
      " :105",
      " :106",
      " :107",
      " :108",
      " :109",
      " :11",
      " :110",
      " :111",
      " :112",
      " :113",
      " :114",
      " :115",
      " :116",
      " :117",
      " :118",
      " :119",
      " :12",
      " :120",
      " :121",
      " :122",
      " :123",
      " :124",
      " :125",
      " :126",
      " :127",
      " :128",
      " :129",
      " :13",
      " :130",
      " :131",
      " :132",
      " :133",
      " :134",
      " :135",
      " :136",
      " :137",
      " :138",
      " :139",
      " :14",
      " :140",
      " :141",
      " :142",
      " :143",
      " :144",
      " :145",
      " :146",
      " :147",
      " :148",
      " :149",
      " :15",
      " :150",
      " :151",
      " :152",
      " :153",
      " :154",
      " :155",
      " :156",
      " :157",
      " :158",
      " :159",
      " :16",
      " :160",
      " :161",
      " :162",
      " :163",
      " :164",
      " :165",
      " :166",
      " :167",
      " :168",
      " :169",
      " :17",
      " :170",
      " :171",
      " :172",
      " :173",
      " :174",
      " :175",
      " :176",
      " :177",
      " :178",
      " :179",
      " :18",
      " :180",
      " :19",
      " :2",
      " :20",
      " :21",
      " :22",
      " :23",
      " :24",
      " :25",
      " :26",
      " :27",
      " :28",
      " :29",
      " :3",
      " :30",
      " :31",
      " :32",
      " :33",
      " :34",
      " :35",
      " :36",
      " :37",
      " :38",
      " :39",
      " :4",
      " :40",
      " :41",
      " :42",
      " :43",
      " :44",
      " :45",
      " :46",
      " :47",
      " :48",
      " :49",
      " :5",
      " :50",
      " :51",
      " :52",
      " :53",
      " :54",
      " :55",
      " :56",
      " :57",
      " :58",
      " :59",
      " :6",
      " :60",
      " :61",
      " :62",
      " :63",
      " :64",
      " :65",
      " :66",
      " :67",
      " :68",
      " :69",
      " :7",
      " :70",
      " :71",
      " :72",
      " :73",
      " :74",
      " :75",
      " :76",
      " :77",
      " :78",
      " :79",
      " :8",
      " :80",
      " :81",
      " :82",
      " :83",
      " :84",
      " :85",
      " :86",
      " :87",
      " :88",
      " :89",
      " :9",
      " :90",
      " :91",
      " :92",
      " :93",
      " :94",
      " :95",
      " :96",
      " :97",
      " :98",
      " :99"
    ]
  },
  "pair_contacts": {}
}
```
