## Supplementary material for "Localized Reactivity on Proteins as Riemannian Manifolds: A Quantum-Inspired Geometric Model for Deterministic, Metal-Aware Reactive-Site Prediction": code bundle: result_bound_labels_unbound_features.json

```
{
  "case": "DB55_1HE1_L",
  "AUROC_mean": 0.9697326203208556,
  "AUROC_std": 0.023467620238414456,
  "fold_AUROCs": [
    0.9607843137254902,
    0.9333333333333332,
    0.9646464646464646,
    0.98989898989899,
    1.0
  ],
  "AUPRC_mean": 0.844867724867725,
  "AUPRC_std": 0.10026484343328025,
  "fold_AUPRCs": [
    0.7222222222222222,
    0.7759259259259259,
    0.8095238095238095,
    0.9166666666666665,
    1.0
  ],
  "policyP_info": {
    "K_target": 5,
    "K_min": 2,
    "min_valid_folds": 2,
    "n_pos_groups": 18,
    "K_used": 5,
    "n_total_folds": 5,
    "n_valid_folds": 5,
    "n_skipped_train_single_class": 0,
    "n_skipped_test_single_class": 0,
    "reason": "OK"
  },
  "n_pos": 18,
  "n_neg": 163,
  "unbound_positive_residue_ids": [
    " :12",
    " :13",
    " :31",
    " :32",
    " :33",
    " :34",
    " :35",
    " :36",
    " :37",
    " :38",
    " :39",
    " :61",
    " :62",
    " :63",
    " :64",
    " :66",
    " :67",
    " :70"
  ],
  "unbound_positive_residue_ids_path": "/content/benchmark_workdir/DB55_1HE1_L/unbound_positive_residue_ids.json",
  "bound_positive_residue_ids_used": [
    "C:12",
    "C:13",
    "C:31",
    "C:32",
    "C:33",
    "C:34",
    "C:35",
    "C:36",
    "C:37",
    "C:38",
    "C:39",
    "C:61",
    "C:62",
    "C:63",
    "C:64",
    "C:66",
    "C:67",
    "C:70"
  ],
  "bound_interface_report": {
    "cutoff_angstrom": 5.0,
    "coarse_margin_angstrom": 4.0,
    "scheme": "closest-heavy",
    "protein_only": true,
    "target_bound_chains": [
      "C"
    ],
    "n_target_res": 176,
    "n_other_res": 135,
    "n_candidate_pairs": 81,
    "n_interface_target_res": 18,
    "backend_kdtree": "scipy.cKDTree",
    "auto_interface_labels": true
  },
  "mapping": {
    "n_bound_labels": 18,
    "n_mapped": 18,
    "n_dropped": 0,
    "mapped_examples": [
      {
        "bound": "C:12",
        "unbound": " :12",
        "idx": 11
      },
      {
        "bound": "C:13",
        "unbound": " :13",
        "idx": 12
      },
      {
        "bound": "C:31",
        "unbound": " :31",
        "idx": 30
      },
      {
        "bound": "C:32",
        "unbound": " :32",
        "idx": 31
      },
      {
        "bound": "C:33",
        "unbound": " :33",
        "idx": 32
      },
      {
        "bound": "C:34",
        "unbound": " :34",
        "idx": 33
      },
      {
        "bound": "C:35",
        "unbound": " :35",
        "idx": 34
      },
      {
        "bound": "C:36",
        "unbound": " :36",
        "idx": 35
      },
      {
        "bound": "C:37",
        "unbound": " :37",
        "idx": 36
      },
      {
        "bound": "C:38",
        "unbound": " :38",
        "idx": 37
      },
      {
        "bound": "C:39",
        "unbound": " :39",
        "idx": 38
      },
      {
        "bound": "C:61",
        "unbound": " :61",
        "idx": 60
      },
      {
        "bound": "C:62",
        "unbound": " :62",
        "idx": 61
      },
      {
        "bound": "C:63",
        "unbound": " :63",
        "idx": 62
      },
      {
        "bound": "C:64",
        "unbound": " :64",
        "idx": 63
      },
      {
        "bound": "C:66",
        "unbound": " :66",
        "idx": 65
      },
      {
        "bound": "C:67",
        "unbound": " :67",
        "idx": 66
      },
      {
        "bound": "C:70",
        "unbound": " :70",
        "idx": 69
      }
    ],
    "dropped_examples": []
  },
  "mapping_extra": {
    "bound_to_unbound_chain_map": {
      "C": " "
    },
    "chain_assignment": {
      "forced_hints": [],
      "unmatched_bound_chains": [
        "A"
      ],
      "unmatched_unbound_chains": [],
      "ambiguity": [],
      "pair_details_top": {
        "C": [
          {
            "unbound": " ",
            "identity": 0.9943181818181818,
            "coverage": 1.0,
            "weight": 0.9943181818181818
          }
        ],
        "A": [
          {
            "unbound": " ",
            "identity": 0.11,
            "coverage": 0.7407407407407407,
            "weight": 0.08148148148148147
          }
        ]
      }
    },
    "dropped_chains_low_quality": [],
    "n_bound_chains_total": 2,
    "n_unbound_chains_total": 1
  },
  "symmetry": {
    "symmetry_groups": {
      " ": 0
    },
    "symmetry_policy": {
      "min_identity": 0.95,
      "min_coverage": 0.9
    },
    "collapse_only_within_symmetry_groups": true
  },
  "solvent": {
    "solvent_filter_applied": true,
    "source": "meta.json",
    "n_total": 181,
    "n_removed": 0,
    "n_unknown_resname": 0,
    "n_retained": 181,
    "solvent_codes": [
      "WAT",
      "HOH",
      "DOD",
      "TIP3"
    ]
  },
  "unbound_out_dir": "/content/benchmark_workdir/DB55_1HE1_L/out_unbound",
  "unbound_structure": "/content/benchmark_workdir/_dataset_unpacked/1HE1_l_u.pdb",
  "bound_structure": "/content/benchmark_workdir/_dataset_unpacked/1HE1_bound_complex.pdb"
}
```
