## Supplementary material for "Localized Reactivity on Proteins as Riemannian Manifolds: A Quantum-Inspired Geometric Model for Deterministic, Metal-Aware Reactive-Site Prediction": code bundle: result_bound_labels_unbound_features.json

```
{
  "case": "DB55_1HE1_R",
  "AUROC_mean": 0.825339732731037,
  "AUROC_std": 0.1064949089015077,
  "fold_AUROCs": [
    0.9727272727272728,
    0.6630434782608696,
    0.8043478260869564,
    0.7818181818181817,
    0.9047619047619048
  ],
  "AUPRC_mean": 0.6277121489621489,
  "AUPRC_std": 0.19258872591283163,
  "fold_AUPRCs": [
    0.925,
    0.4536401098901099,
    0.4722222222222222,
    0.4988095238095238,
    0.7888888888888888
  ],
  "policyP_info": {
    "K_target": 5,
    "K_min": 2,
    "min_valid_folds": 2,
    "n_pos_groups": 23,
    "K_used": 5,
    "n_total_folds": 5,
    "n_valid_folds": 5,
    "n_skipped_train_single_class": 0,
    "n_skipped_test_single_class": 0,
    "reason": "OK"
  },
  "n_pos": 23,
  "n_neg": 111,
  "unbound_positive_residue_ids": [
    "A:102",
    "A:105",
    "A:106",
    "A:108",
    "A:109",
    "A:112",
    "A:113",
    "A:115",
    "A:116",
    "A:139",
    "A:140",
    "A:141",
    "A:142",
    "A:146",
    "A:147",
    "A:149",
    "A:150",
    "A:153",
    "A:154",
    "A:182",
    "A:183",
    "A:185",
    "A:186"
  ],
  "unbound_positive_residue_ids_path": "/content/benchmark_workdir/DB55_1HE1_R/unbound_positive_residue_ids.json",
  "bound_positive_residue_ids_used": [
    "A:102",
    "A:105",
    "A:106",
    "A:108",
    "A:109",
    "A:112",
    "A:113",
    "A:115",
    "A:116",
    "A:139",
    "A:140",
    "A:141",
    "A:142",
    "A:146",
    "A:147",
    "A:149",
    "A:150",
    "A:153",
    "A:154",
    "A:182",
    "A:183",
    "A:185",
    "A:186"
  ],
  "bound_interface_report": {
    "cutoff_angstrom": 5.0,
    "coarse_margin_angstrom": 4.0,
    "scheme": "closest-heavy",
    "protein_only": true,
    "target_bound_chains": [
      "A"
    ],
    "n_target_res": 135,
    "n_other_res": 176,
    "n_candidate_pairs": 81,
    "n_interface_target_res": 23,
    "backend_kdtree": "scipy.cKDTree",
    "auto_interface_labels": true
  },
  "mapping": {
    "n_bound_labels": 23,
    "n_mapped": 23,
    "n_dropped": 0,
    "mapped_examples": [
      {
        "bound": "A:102",
        "unbound": "A:102",
        "idx": 0
      },
      {
        "bound": "A:105",
        "unbound": "A:105",
        "idx": 3
      },
      {
        "bound": "A:106",
        "unbound": "A:106",
        "idx": 4
      },
      {
        "bound": "A:108",
        "unbound": "A:108",
        "idx": 6
      },
      {
        "bound": "A:109",
        "unbound": "A:109",
        "idx": 7
      },
      {
        "bound": "A:112",
        "unbound": "A:112",
        "idx": 10
      },
      {
        "bound": "A:113",
        "unbound": "A:113",
        "idx": 11
      },
      {
        "bound": "A:115",
        "unbound": "A:115",
        "idx": 13
      },
      {
        "bound": "A:116",
        "unbound": "A:116",
        "idx": 14
      },
      {
        "bound": "A:139",
        "unbound": "A:139",
        "idx": 37
      },
      {
        "bound": "A:140",
        "unbound": "A:140",
        "idx": 38
      },
      {
        "bound": "A:141",
        "unbound": "A:141",
        "idx": 39
      },
      {
        "bound": "A:142",
        "unbound": "A:142",
        "idx": 40
      },
      {
        "bound": "A:146",
        "unbound": "A:146",
        "idx": 44
      },
      {
        "bound": "A:147",
        "unbound": "A:147",
        "idx": 45
      },
      {
        "bound": "A:149",
        "unbound": "A:149",
        "idx": 47
      },
      {
        "bound": "A:150",
        "unbound": "A:150",
        "idx": 48
      },
      {
        "bound": "A:153",
        "unbound": "A:153",
        "idx": 51
      },
      {
        "bound": "A:154",
        "unbound": "A:154",
        "idx": 52
      },
      {
        "bound": "A:182",
        "unbound": "A:182",
        "idx": 80
      }
    ],
    "dropped_examples": []
  },
  "mapping_extra": {
    "bound_to_unbound_chain_map": {
      "A": "A"
    },
    "chain_assignment": {
      "forced_hints": [],
      "unmatched_bound_chains": [
        "C"
      ],
      "unmatched_unbound_chains": [],
      "ambiguity": [],
      "pair_details_top": {
        "C": [
          {
            "unbound": "A",
            "identity": 0.09615384615384616,
            "coverage": 0.7761194029850746,
            "weight": 0.0746268656716418
          }
        ],
        "A": [
          {
            "unbound": "A",
            "identity": 1.0,
            "coverage": 0.9552238805970149,
            "weight": 0.9552238805970149
          }
        ]
      }
    },
    "dropped_chains_low_quality": [],
    "n_bound_chains_total": 2,
    "n_unbound_chains_total": 1
  },
  "symmetry": {
    "symmetry_groups": {
      "A": 0
    },
    "symmetry_policy": {
      "min_identity": 0.95,
      "min_coverage": 0.9
    },
    "collapse_only_within_symmetry_groups": true
  },
  "solvent": {
    "solvent_filter_applied": true,
    "source": "meta.json",
    "n_total": 134,
    "n_removed": 0,
    "n_unknown_resname": 0,
    "n_retained": 134,
    "solvent_codes": [
      "WAT",
      "HOH",
      "DOD",
      "TIP3"
    ]
  },
  "unbound_out_dir": "/content/benchmark_workdir/DB55_1HE1_R/out_unbound",
  "unbound_structure": "/content/benchmark_workdir/_dataset_unpacked/1HE1_r_u.pdb",
  "bound_structure": "/content/benchmark_workdir/_dataset_unpacked/1HE1_bound_complex.pdb"
}
```
