## Supplementary material for "Localized Reactivity on Proteins as Riemannian Manifolds: A Quantum-Inspired Geometric Model for Deterministic, Metal-Aware Reactive-Site Prediction": code bundle: unbound_positive_residue_ids.json

```
{
  "unbound_positive_residue_ids": [
    "A:102",
    "A:105",
    "A:106",
    "A:108",
    "A:109",
    "A:112",
    "A:113",
    "A:115",
    "A:116",
    "A:139",
    "A:140",
    "A:141",
    "A:142",
    "A:146",
    "A:147",
    "A:149",
    "A:150",
    "A:153",
    "A:154",
    "A:182",
    "A:183",
    "A:185",
    "A:186"
  ]
}
```
