## Supplementary material for "Localized Reactivity on Proteins as Riemannian Manifolds: A Quantum-Inspired Geometric Model for Deterministic, Metal-Aware Reactive-Site Prediction": code bundle: env_features.json

```
{
  " :1": {
    "id": " :1",
    "chain": " ",
    "resseq": 1,
    "resname": "MET",
    "sasa": 5.545586585998535,
    "partial_charge_B": -0.525,
    "F_metal": 0.0,
    "F_P": 0.3533129033106994,
    "F_hal": 0.0,
    "total_density": 33620.19921875,
    "centroid": [
      4.914391040802002,
      5.433062553405762,
      9.454021453857422
    ],
    "dipole_rho": [
      -12874.7421875,
      -21227.38671875,
      -8992.6953125
    ],
    "curv_rho": 75979360.0,
    "curv_rho_failed": false,
    "gpu_density_B_requested": "vector",
    "gpu_density_B_effective": "vector",
    "gpu_density_B_fallback_from_vector": false,
    "gpu_density_A_requested": null,
    "gpu_density_A_effective": null,
    "gpu_density_A_fallback_from_vector": false,
    "xtb_A_used": false,
    "xtb_A_success": false,
    "xtb_charge_length_mismatch": false
  },
  " :2": {
    "id": " :2",
    "chain": " ",
    "resseq": 2,
    "resname": "THR",
    "sasa": 1.0404853820800781,
    "partial_charge_B": -0.5190265586855348,
    "F_metal": 0.0,
    "F_P": 0.38106266414918943,
    "F_hal": 0.0,
    "total_density": 39991.62109375,
    "centroid": [
      4.87000036239624,
      5.144773006439209,
      9.597179412841797
    ],
    "dipole_rho": [
      -15146.58984375,
      -21429.76953125,
      -13655.6962890625
    ],
    "curv_rho": 94902208.0,
    "curv_rho_failed": false,
    "gpu_density_B_requested": "vector",
    "gpu_density_B_effective": "vector",
    "gpu_density_B_fallback_from_vector": false,
    "gpu_density_A_requested": null,
    "gpu_density_A_effective": null,
    "gpu_density_A_fallback_from_vector": false,
    "xtb_A_used": false,
    "xtb_A_success": false,
    "xtb_charge_length_mismatch": false
  },
  " :3": {
    "id": " :3",
    "chain": " ",
    "resseq": 3,
    "resname": "GLU",
    "sasa": 0.6988061666488647,
    "partial_charge_B": -0.8047829585207885,
    "F_metal": 0.0,
    "F_P": 0.47822651552084905,
    "F_hal": 0.0,
    "total_density": 45960.11328125,
    "centroid": [
      4.921995162963867,
      5.003143310546875,
      9.362983703613281
    ],
    "dipole_rho": [
      -21782.71875,
      -24874.154296875,
      -6099.53173828125
    ],
    "curv_rho": 112041448.0,
    "curv_rho_failed": false,
    "gpu_density_B_requested": "vector",
    "gpu_density_B_effective": "vector",
    "gpu_density_B_fallback_from_vector": false,
    "gpu_density_A_requested": null,
    "gpu_density_A_effective": null,
    "gpu_density_A_fallback_from_vector": false,
    "xtb_A_used": false,
    "xtb_A_success": false,
    "xtb_charge_length_mismatch": false
  },
  " :4": {
    "id": " :4",
    "chain": " ",
    "resseq": 4,
    "resname": "TYR",
    "sasa": 0.0,
    "partial_charge_B": -0.3,
    "F_metal": 0.0,
    "F_P": 0.5465202930500873,
    "F_hal": 0.0,
    "total_density": 56921.07421875,
    "centroid": [
      4.732682228088379,
      4.81744909286499,
      9.402557373046875
    ],
    "dipole_rho": [
      -14903.87890625,
      -23670.66796875,
      -20704.095703125
    ],
    "curv_rho": 131662840.0,
    "curv_rho_failed": false,
    "gpu_density_B_requested": "vector",
    "gpu_density_B_effective": "vector",
    "gpu_density_B_fallback_from_vector": false,
    "gpu_density_A_requested": null,
    "gpu_density_A_effective": null,
    "gpu_density_A_fallback_from_vector": false,
    "xtb_A_used": false,
    "xtb_A_success": false,
    "xtb_charge_length_mismatch": false
  },
  " :5": {
    "id": " :5",
    "chain": " ",
    "resseq": 5,
    "resname": "LYS",
    "sasa": 0.0,
    "partial_charge_B": 0.11999999999999997,
    "F_metal": 0.0,
    "F_P": 0.8339404509635429,
    "F_hal": 0.0,
    "total_density": 62115.0078125,
    "centroid": [
      4.827456474304199,
      4.584565162658691,
      9.09646987915039
    ],
    "dipole_rho": [
      -26917.126953125,
      -17133.48828125,
      -5389.27490234375
    ],
    "curv_rho": 144437168.0,
    "curv_rho_failed": false,
    "gpu_density_B_requested": "vector",
    "gpu_density_B_effective": "vector",
    "gpu_density_B_fallback_from_vector": false,
    "gpu_density_A_requested": null,
    "gpu_density_A_effective": null,
    "gpu_density_A_fallback_from_vector": false,
    "xtb_A_used": false,
    "xtb_A_success": false,
    "xtb_charge_length_mismatch": false
  },
  " :6": {
    "id": " :6",
    "chain": " ",
    "resseq": 6,
    "resname": "LEU",
    "sasa": 0.0,
    "partial_charge_B": -0.06000000000000002,
    "F_metal": 0.0,
    "F_P": 1.0673776122566518,
    "F_hal": 0.0,
    "total_density": 66265.5859375,
    "centroid": [
      4.569270610809326,
      4.561678886413574,
      9.105608940124512
    ],
    "dipole_rho": [
      -17594.646484375,
      -16056.734375,
      -8946.97265625
    ],
    "curv_rho": 152320336.0,
    "curv_rho_failed": false,
    "gpu_density_B_requested": "vector",
    "gpu_density_B_effective": "vector",
    "gpu_density_B_fallback_from_vector": false,
    "gpu_density_A_requested": null,
    "gpu_density_A_effective": null,
    "gpu_density_A_fallback_from_vector": false,
    "xtb_A_used": false,
    "xtb_A_success": false,
    "xtb_charge_length_mismatch": false
  },
  " :7": {
    "id": " :7",
    "chain": " ",
    "resseq": 7,
    "resname": "VAL",
    "sasa": 0.0,
    "partial_charge_B": -0.06000000000000002,
    "F_metal": 0.0,
    "F_P": 1.531954801475681,
    "F_hal": 0.0,
    "total_density": 68072.21875,
    "centroid": [
      4.626981258392334,
      4.2908430099487305,
      9.002897262573242
    ],
    "dipole_rho": [
      -19879.306640625,
      -6567.96826171875,
      1399.245849609375
    ],
    "curv_rho": 156278016.0,
    "curv_rho_failed": false,
    "gpu_density_B_requested": "vector",
    "gpu_density_B_effective": "vector",
    "gpu_density_B_fallback_from_vector": false,
    "gpu_density_A_requested": null,
    "gpu_density_A_effective": null,
    "gpu_density_A_fallback_from_vector": false,
    "xtb_A_used": false,
    "xtb_A_success": false,
    "xtb_charge_length_mismatch": false
  },
  " :8": {
    "id": " :8",
    "chain": " ",
    "resseq": 8,
    "resname": "VAL",
    "sasa": 0.0,
    "partial_charge_B": -0.06000000000000002,
    "F_metal": 0.0,
    "F_P": 3.02572262420788,
    "F_hal": 0.0,
    "total_density": 71607.6953125,
    "centroid": [
      4.384387969970703,
      4.282397270202637,
      8.848655700683594
    ],
    "dipole_rho": [
      -11138.908203125,
      -3896.633056640625,
      6678.87890625
    ],
    "curv_rho": 158363200.0,
    "curv_rho_failed": false,
    "gpu_density_B_requested": "vector",
    "gpu_density_B_effective": "vector",
    "gpu_density_B_fallback_from_vector": false,
    "gpu_density_A_requested": null,
    "gpu_density_A_effective": null,
    "gpu_density_A_fallback_from_vector": false,
    "xtb_A_used": false,
    "xtb_A_success": false,
    "xtb_charge_length_mismatch": false
  },
  " :9": {
    "id": " :9",
    "chain": " ",
    "resseq": 9,
    "resname": "VAL",
    "sasa": 0.0,
    "partial_charge_B": -0.06000000000000002,
    "F_metal": 0.0,
    "F_P": 2.6841734382792732,
    "F_hal": 0.0,
    "total_density": 69740.7109375,
    "centroid": [
      4.3875346183776855,
      4.0068583488464355,
      8.860713005065918
    ],
    "dipole_rho": [
      -15664.365234375,
      6915.40625,
      5489.51513671875
    ],
    "curv_rho": 157444560.0,
    "curv_rho_failed": false,
    "gpu_density_B_requested": "vector",
    "gpu_density_B_effective": "vector",
    "gpu_density_B_fallback_from_vector": false,
    "gpu_density_A_requested": null,
    "gpu_density_A_effective": null,
    "gpu_density_A_fallback_from_vector": false,
    "xtb_A_used": false,
    "xtb_A_success": false,
    "xtb_charge_length_mismatch": false
  },
  " :10": {
    "id": " :10",
    "chain": " ",
    "resseq": 10,
    "resname": "GLY",
    "sasa": 0.0,
    "partial_charge_B": -0.06000000000000002,
    "F_metal": 0.0,
    "F_P": 4.445758728134883,
    "F_hal": 0.0,
    "total_density": 63961.15625,
    "centroid": [
      4.310334205627441,
      3.8630707263946533,
      8.639623641967773
    ],
    "dipole_rho": [
      -5848.6328125,
      11463.2021484375,
      8589.8681640625
    ],
    "curv_rho": 150798784.0,
    "curv_rho_failed": false,
    "gpu_density_B_requested": "vector",
    "gpu_density_B_effective": "vector",
    "gpu_density_B_fallback_from_vector": false,
    "gpu_density_A_requested": null,
    "gpu_density_A_effective": null,
    "gpu_density_A_fallback_from_vector": false,
    "xtb_A_used": false,
    "xtb_A_success": false,
    "xtb_charge_length_mismatch": false
  },
  " :11": {
    "id": " :11",
    "chain": " ",
    "resseq": 11,
    "resname": "ALA",
    "sasa": 0.0,
    "partial_charge_B": -0.06000000000000002,
    "F_metal": 0.0,
    "F_P": 5.342820548426904,
    "F_hal": 0.0,
    "total_density": 58213.796875,
    "centroid": [
      4.183241367340088,
      3.738422393798828,
      8.568258285522461
    ],
    "dipole_rho": [
      -1373.7293701171875,
      13233.3115234375,
      16523.373046875
    ],
    "curv_rho": 143752080.0,
    "curv_rho_failed": false,
    "gpu_density_B_requested": "vector",
    "gpu_density_B_effective": "vector",
    "gpu_density_B_fallback_from_vector": false,
    "gpu_density_A_requested": null,
    "gpu_density_A_effective": null,
    "gpu_density_A_fallback_from_vector": false,
    "xtb_A_used": false,
    "xtb_A_success": false,
    "xtb_charge_length_mismatch": false
  },
  " :12": {
    "id": " :12",
    "chain": " ",
    "resseq": 12,
    "resname": "PRO",
    "sasa": 0.0,
    "partial_charge_B": -0.06000000000000002,
    "F_metal": 0.0,
    "F_P": 7.687398822709325,
    "F_hal": 0.0,
    "total_density": 52028.1328125,
    "centroid": [
      4.1156792640686035,
      3.7520415782928467,
      8.330142974853516
    ],
    "dipole_rho": [
      -3414.154052734375,
      11615.5673828125,
      20144.490234375
    ],
    "curv_rho": 130095832.0,
    "curv_rho_failed": false,
    "gpu_density_B_requested": "vector",
    "gpu_density_B_effective": "vector",
    "gpu_density_B_fallback_from_vector": false,
    "gpu_density_A_requested": null,
    "gpu_density_A_effective": null,
    "gpu_density_A_fallback_from_vector": false,
    "xtb_A_used": false,
    "xtb_A_success": false,
    "xtb_charge_length_mismatch": false
  },
  " :13": {
    "id": " :13",
    "chain": " ",
    "resseq": 13,
    "resname": "GLY",
    "sasa": 0.0,
    "partial_charge_B": -0.06000000000000002,
    "F_metal": 0.0,
    "F_P": 14.31414766983205,
    "F_hal": 0.0,
    "total_density": 54255.6015625,
    "centroid": [
      3.8834948539733887,
      3.942812442779541,
      8.376189231872559
    ],
    "dipole_rho": [
      3504.638916015625,
      7676.5185546875,
      21247.275390625
    ],
    "curv_rho": 134360176.0,
    "curv_rho_failed": false,
    "gpu_density_B_requested": "vector",
    "gpu_density_B_effective": "vector",
    "gpu_density_B_fallback_from_vector": false,
    "gpu_density_A_requested": null,
    "gpu_density_A_effective": null,
    "gpu_density_A_fallback_from_vector": false,
    "xtb_A_used": false,
    "xtb_A_success": false,
    "xtb_charge_length_mismatch": false
  },
  " :14": {
    "id": " :14",
    "chain": " ",
    "resseq": 14,
    "resname": "VAL",
    "sasa": 0.0,
    "partial_charge_B": -0.06000000000000002,
    "F_metal": 0.0,
    "F_P": 8.27899197993114,
    "F_hal": 0.0,
    "total_density": 63218.60546875,
    "centroid": [
      3.972282886505127,
      3.9618003368377686,
      8.618423461914062
    ],
    "dipole_rho": [
      11121.7919921875,
      9344.6328125,
      17276.439453125
    ],
    "curv_rho": 147217360.0,
    "curv_rho_failed": false,
    "gpu_density_B_requested": "vector",
    "gpu_density_B_effective": "vector",
    "gpu_density_B_fallback_from_vector": false,
    "gpu_density_A_requested": null,
    "gpu_density_A_effective": null,
    "gpu_density_A_fallback_from_vector": false,
    "xtb_A_used": false,
    "xtb_A_success": false,
    "xtb_charge_length_mismatch": false
  },
  " :15": {
    "id": " :15",
    "chain": " ",
    "resseq": 15,
    "resname": "GLY",
    "sasa": 0.0,
    "partial_charge_B": -0.06000000000000002,
    "F_metal": 0.0,
    "F_P": 13.513186179907157,
    "F_hal": 0.0,
    "total_density": 64621.140625,
    "centroid": [
      3.948214530944824,
      4.143303871154785,
      8.580111503601074
    ],
    "dipole_rho": [
      9866.9580078125,
      -5369.7607421875,
      15231.8623046875
    ],
    "curv_rho": 147961904.0,
    "curv_rho_failed": false,
    "gpu_density_B_requested": "vector",
    "gpu_density_B_effective": "vector",
    "gpu_density_B_fallback_from_vector": false,
    "gpu_density_A_requested": null,
    "gpu_density_A_effective": null,
    "gpu_density_A_fallback_from_vector": false,
    "xtb_A_used": false,
    "xtb_A_success": false,
    "xtb_charge_length_mismatch": false
  },
  " :16": {
    "id": " :16",
    "chain": " ",
    "resseq": 16,
    "resname": "LYS",
    "sasa": 0.0,
    "partial_charge_B": 0.11999999999999997,
    "F_metal": 0.0,
    "F_P": 12.526418304438064,
    "F_hal": 0.0,
    "total_density": 70321.8125,
    "centroid": [
      4.1908955574035645,
      4.221487522125244,
      8.62403392791748
    ],
    "dipole_rho": [
      -86.26502227783203,
      975.84375,
      17507.9296875
    ],
    "curv_rho": 152831168.0,
    "curv_rho_failed": false,
    "gpu_density_B_requested": "vector",
    "gpu_density_B_effective": "vector",
    "gpu_density_B_fallback_from_vector": false,
    "gpu_density_A_requested": null,
    "gpu_density_A_effective": null,
    "gpu_density_A_fallback_from_vector": false,
    "xtb_A_used": false,
    "xtb_A_success": false,
    "xtb_charge_length_mismatch": false
  },
  " :17": {
    "id": " :17",
    "chain": " ",
    "resseq": 17,
    "resname": "SER",
    "sasa": 0.0,
    "partial_charge_B": -0.3,
    "F_metal": 0.0,
    "F_P": 10.333214131365974,
    "F_hal": 0.0,
    "total_density": 59612.0625,
    "centroid": [
      4.083837985992432,
      4.387453079223633,
      8.454973220825195
    ],
    "dipole_rho": [
      720.619140625,
      -13910.2724609375,
      17289.95703125
    ],
    "curv_rho": 144376064.0,
    "curv_rho_failed": false,
    "gpu_density_B_requested": "vector",
    "gpu_density_B_effective": "vector",
    "gpu_density_B_fallback_from_vector": false,
    "gpu_density_A_requested": null,
    "gpu_density_A_effective": null,
    "gpu_density_A_fallback_from_vector": false,
    "xtb_A_used": false,
    "xtb_A_success": false,
    "xtb_charge_length_mismatch": false
  },
  " :18": {
    "id": " :18",
    "chain": " ",
    "resseq": 18,
    "resname": "ALA",
    "sasa": 0.0,
    "partial_charge_B": -0.06000000000000002,
    "F_metal": 0.0,
    "F_P": 6.3280763636478135,
    "F_hal": 0.0,
    "total_density": 59522.9609375,
    "centroid": [
      3.8533990383148193,
      4.448532581329346,
      8.535588264465332
    ],
    "dipole_rho": [
      8364.126953125,
      -15227.587890625,
      14897.919921875
    ],
    "curv_rho": 141103696.0,
    "curv_rho_failed": false,
    "gpu_density_B_requested": "vector",
    "gpu_density_B_effective": "vector",
    "gpu_density_B_fallback_from_vector": false,
    "gpu_density_A_requested": null,
    "gpu_density_A_effective": null,
    "gpu_density_A_fallback_from_vector": false,
    "xtb_A_used": false,
    "xtb_A_success": false,
    "xtb_charge_length_mismatch": false
  },
  " :19": {
    "id": " :19",
    "chain": " ",
    "resseq": 19,
    "resname": "LEU",
    "sasa": 0.0,
    "partial_charge_B": -0.06000000000000002,
    "F_metal": 0.0,
    "F_P": 3.512048191818642,
    "F_hal": 0.0,
    "total_density": 67130.734375,
    "centroid": [
      3.9463160037994385,
      4.420787811279297,
      8.790943145751953
    ],
    "dipole_rho": [
      11863.0498046875,
      -14705.7939453125,
      7149.0322265625
    ],
    "curv_rho": 152440352.0,
    "curv_rho_failed": false,
    "gpu_density_B_requested": "vector",
    "gpu_density_B_effective": "vector",
    "gpu_density_B_fallback_from_vector": false,
    "gpu_density_A_requested": null,
    "gpu_density_A_effective": null,
    "gpu_density_A_fallback_from_vector": false,
    "xtb_A_used": false,
    "xtb_A_success": false,
    "xtb_charge_length_mismatch": false
  },
  " :20": {
    "id": " :20",
    "chain": " ",
    "resseq": 20,
    "resname": "THR",
    "sasa": 0.0,
    "partial_charge_B": -0.3,
    "F_metal": 0.0,
    "F_P": 2.9089197669189018,
    "F_hal": 0.0,
    "total_density": 64623.58984375,
    "centroid": [
      4.126693248748779,
      4.577439785003662,
      8.751194953918457
    ],
    "dipole_rho": [
      -386.32806396484375,
      -23496.427734375,
      12866.1748046875
    ],
    "curv_rho": 152274512.0,
    "curv_rho_failed": false,
    "gpu_density_B_requested": "vector",
    "gpu_density_B_effective": "vector",
    "gpu_density_B_fallback_from_vector": false,
    "gpu_density_A_requested": null,
    "gpu_density_A_effective": null,
    "gpu_density_A_fallback_from_vector": false,
    "xtb_A_used": false,
    "xtb_A_success": false,
    "xtb_charge_length_mismatch": false
  },
  " :21": {
    "id": " :21",
    "chain": " ",
    "resseq": 21,
    "resname": "ILE",
    "sasa": 0.0,
    "partial_charge_B": -0.06000000000000002,
    "F_metal": 0.0,
    "F_P": 2.683515817004489,
    "F_hal": 0.0,
    "total_density": 55261.45703125,
    "centroid": [
      4.005863189697266,
      4.726640701293945,
      8.512871742248535
    ],
    "dipole_rho": [
      5754.134765625,
      -24162.220703125,
      14952.15234375
    ],
    "curv_rho": 135286416.0,
    "curv_rho_failed": false,
    "gpu_density_B_requested": "vector",
    "gpu_density_B_effective": "vector",
    "gpu_density_B_fallback_from_vector": false,
    "gpu_density_A_requested": null,
    "gpu_density_A_effective": null,
    "gpu_density_A_fallback_from_vector": false,
    "xtb_A_used": false,
    "xtb_A_success": false,
    "xtb_charge_length_mismatch": false
  },
  " :22": {
    "id": " :22",
    "chain": " ",
    "resseq": 22,
    "resname": "GLN",
    "sasa": 0.0,
    "partial_charge_B": -0.12,
    "F_metal": 0.0,
    "F_P": 1.7508208488510129,
    "F_hal": 0.0,
    "total_density": 54951.51953125,
    "centroid": [
      3.7615420818328857,
      4.778711318969727,
      8.696428298950195
    ],
    "dipole_rho": [
      14910.66015625,
      -22974.60546875,
      7725.84765625
    ],
    "curv_rho": 131932584.0,
    "curv_rho_failed": false,
    "gpu_density_B_requested": "vector",
    "gpu_density_B_effective": "vector",
    "gpu_density_B_fallback_from_vector": false,
    "gpu_density_A_requested": null,
    "gpu_density_A_effective": null,
    "gpu_density_A_fallback_from_vector": false,
    "xtb_A_used": false,
    "xtb_A_success": false,
    "xtb_charge_length_mismatch": false
  },
  " :23": {
    "id": " :23",
    "chain": " ",
    "resseq": 23,
    "resname": "LEU",
    "sasa": 0.0,
    "partial_charge_B": -0.06000000000000002,
    "F_metal": 0.0,
    "F_P": 1.2885283438790736,
    "F_hal": 0.0,
    "total_density": 60506.89453125,
    "centroid": [
      4.029087543487549,
      4.84168004989624,
      8.89797306060791
    ],
    "dipole_rho": [
      6266.2470703125,
      -28763.142578125,
      -1031.004638671875
    ],
    "curv_rho": 139732448.0,
    "curv_rho_failed": false,
    "gpu_density_B_requested": "vector",
    "gpu_density_B_effective": "vector",
    "gpu_density_B_fallback_from_vector": false,
    "gpu_density_A_requested": null,
    "gpu_density_A_effective": null,
    "gpu_density_A_fallback_from_vector": false,
    "xtb_A_used": false,
    "xtb_A_success": false,
    "xtb_charge_length_mismatch": false
  },
  " :24": {
    "id": " :24",
    "chain": " ",
    "resseq": 24,
    "resname": "ILE",
    "sasa": 0.0,
    "partial_charge_B": -0.06000000000000002,
    "F_metal": 0.0,
    "F_P": 1.2270576965791982,
    "F_hal": 0.0,
    "total_density": 53561.5546875,
    "centroid": [
      4.164287567138672,
      4.985894203186035,
      8.781606674194336
    ],
    "dipole_rho": [
      1536.55029296875,
      -30286.044921875,
      8816.654296875
    ],
    "curv_rho": 133447552.0,
    "curv_rho_failed": false,
    "gpu_density_B_requested": "vector",
    "gpu_density_B_effective": "vector",
    "gpu_density_B_fallback_from_vector": false,
    "gpu_density_A_requested": null,
    "gpu_density_A_effective": null,
    "gpu_density_A_fallback_from_vector": false,
    "xtb_A_used": false,
    "xtb_A_success": false,
    "xtb_charge_length_mismatch": false
  },
  " :25": {
    "id": " :25",
    "chain": " ",
    "resseq": 25,
    "resname": "GLN",
    "sasa": 2.5027365684509277,
    "partial_charge_B": -0.30000000000000004,
    "F_metal": 0.0,
    "F_P": 1.310627028430232,
    "F_hal": 0.0,
    "total_density": 48883.9921875,
    "centroid": [
      4.045720100402832,
      5.042734146118164,
      8.541193008422852
    ],
    "dipole_rho": [
      6592.73193359375,
      -29071.26953125,
      15820.119140625
    ],
    "curv_rho": 117165216.0,
    "curv_rho_failed": false,
    "gpu_density_B_requested": "vector",
    "gpu_density_B_effective": "vector",
    "gpu_density_B_fallback_from_vector": false,
    "gpu_density_A_requested": null,
    "gpu_density_A_effective": null,
    "gpu_density_A_fallback_from_vector": false,
    "xtb_A_used": false,
    "xtb_A_success": false,
    "xtb_charge_length_mismatch": false
  },
  " :26": {
    "id": " :26",
    "chain": " ",
    "resseq": 26,
    "resname": "ASN",
    "sasa": 4.526217937469482,
    "partial_charge_B": -0.30000000000000004,
    "F_metal": 0.0,
    "F_P": 0.9813673218339722,
    "F_hal": 0.0,
    "total_density": 41753.87109375,
    "centroid": [
      3.7076966762542725,
      5.078537464141846,
      8.628142356872559
    ],
    "dipole_rho": [
      13608.99609375,
      -25474.083984375,
      4989.78759765625
    ],
    "curv_rho": 105310320.0,
    "curv_rho_failed": false,
    "gpu_density_B_requested": "vector",
    "gpu_density_B_effective": "vector",
    "gpu_density_B_fallback_from_vector": false,
    "gpu_density_A_requested": null,
    "gpu_density_A_effective": null,
    "gpu_density_A_fallback_from_vector": false,
    "xtb_A_used": false,
    "xtb_A_success": false,
    "xtb_charge_length_mismatch": false
  },
  " :27": {
    "id": " :27",
    "chain": " ",
    "resseq": 27,
    "resname": "HIS",
    "sasa": 1.608978033065796,
    "partial_charge_B": 0.6386966579756328,
    "F_metal": 0.0,
    "F_P": 1.6073173832840832,
    "F_hal": 0.0,
    "total_density": 44332.0546875,
    "centroid": [
      3.7447826862335205,
      4.92800235748291,
      8.404788970947266
    ],
    "dipole_rho": [
      12107.673828125,
      -21798.83984375,
      16298.607421875
    ],
    "curv_rho": 109592688.0,
    "curv_rho_failed": false,
    "gpu_density_B_requested": "vector",
    "gpu_density_B_effective": "vector",
    "gpu_density_B_fallback_from_vector": false,
    "gpu_density_A_requested": null,
    "gpu_density_A_effective": null,
    "gpu_density_A_fallback_from_vector": false,
    "xtb_A_used": false,
    "xtb_A_success": false,
    "xtb_charge_length_mismatch": false
  },
  " :28": {
    "id": " :28",
    "chain": " ",
    "resseq": 28,
    "resname": "PHE",
    "sasa": 0.0,
    "partial_charge_B": -0.06000000000000002,
    "F_metal": 0.0,
    "F_P": 2.465629240530677,
    "F_hal": 0.0,
    "total_density": 49001.0078125,
    "centroid": [
      3.565708875656128,
      4.5731048583984375,
      8.403255462646484
    ],
    "dipole_rho": [
      20062.34375,
      -15752.6943359375,
      17555.740234375
    ],
    "curv_rho": 117613336.0,
    "curv_rho_failed": false,
    "gpu_density_B_requested": "vector",
    "gpu_density_B_effective": "vector",
    "gpu_density_B_fallback_from_vector": false,
    "gpu_density_A_requested": null,
    "gpu_density_A_effective": null,
    "gpu_density_A_fallback_from_vector": false,
    "xtb_A_used": false,
    "xtb_A_success": false,
    "xtb_charge_length_mismatch": false
  },
  " :29": {
    "id": " :29",
    "chain": " ",
    "resseq": 29,
    "resname": "VAL",
    "sasa": 0.0,
    "partial_charge_B": -0.06000000000000002,
    "F_metal": 0.0,
    "F_P": 4.07616093475885,
    "F_hal": 0.0,
    "total_density": 50011.89453125,
    "centroid": [
      3.7604756355285645,
      4.545226573944092,
      8.301794052124023
    ],
    "dipole_rho": [
      12571.76953125,
      -17181.314453125,
      23302.39453125
    ],
    "curv_rho": 121840344.0,
    "curv_rho_failed": false,
    "gpu_density_B_requested": "vector",
    "gpu_density_B_effective": "vector",
    "gpu_density_B_fallback_from_vector": false,
    "gpu_density_A_requested": null,
    "gpu_density_A_effective": null,
    "gpu_density_A_fallback_from_vector": false,
    "xtb_A_used": false,
    "xtb_A_success": false,
    "xtb_charge_length_mismatch": false
  },
  " :30": {
    "id": " :30",
    "chain": " ",
    "resseq": 30,
    "resname": "ASP",
    "sasa": 3.7205233573913574,
    "partial_charge_B": -1.35,
    "F_metal": 0.0,
    "F_P": 2.392449432130078,
    "F_hal": 0.0,
    "total_density": 38063.94921875,
    "centroid": [
      3.4935476779937744,
      4.555037498474121,
      8.105670928955078
    ],
    "dipole_rho": [
      15230.7060546875,
      -6301.47705078125,
      20787.056640625
    ],
    "curv_rho": 93575808.0,
    "curv_rho_failed": false,
    "gpu_density_B_requested": "vector",
    "gpu_density_B_effective": "vector",
    "gpu_density_B_fallback_from_vector": false,
    "gpu_density_A_requested": null,
    "gpu_density_A_effective": null,
    "gpu_density_A_fallback_from_vector": false,
    "xtb_A_used": false,
    "xtb_A_success": false,
    "xtb_charge_length_mismatch": false
  },
  " :31": {
    "id": " :31",
    "chain": " ",
    "resseq": 31,
    "resname": "GLU",
    "sasa": 4.352591514587402,
    "partial_charge_B": -1.35,
    "F_metal": 0.0,
    "F_P": 3.192384229705581,
    "F_hal": 0.0,
    "total_density": 39638.0390625,
    "centroid": [
      3.761157989501953,
      4.481338977813721,
      7.960628986358643
    ],
    "dipole_rho": [
      8912.4892578125,
      -10240.8994140625,
      25489.33203125
    ],
    "curv_rho": 94984040.0,
    "curv_rho_failed": false,
    "gpu_density_B_requested": "vector",
    "gpu_density_B_effective": "vector",
    "gpu_density_B_fallback_from_vector": false,
    "gpu_density_A_requested": null,
    "gpu_density_A_effective": null,
    "gpu_density_A_fallback_from_vector": false,
    "xtb_A_used": false,
    "xtb_A_success": false,
    "xtb_charge_length_mismatch": false
  },
  " :32": {
    "id": " :32",
    "chain": " ",
    "resseq": 32,
    "resname": "TYR",
    "sasa": 5.792970180511475,
    "partial_charge_B": -0.75,
    "F_metal": 0.0,
    "F_P": 4.249227858562756,
    "F_hal": 0.0,
    "total_density": 41727.98828125,
    "centroid": [
      3.9639716148376465,
      4.216390132904053,
      7.888772964477539
    ],
    "dipole_rho": [
      7190.6357421875,
      3537.111572265625,
      30666.193359375
    ],
    "curv_rho": 97968888.0,
    "curv_rho_failed": false,
    "gpu_density_B_requested": "vector",
    "gpu_density_B_effective": "vector",
    "gpu_density_B_fallback_from_vector": false,
    "gpu_density_A_requested": null,
    "gpu_density_A_effective": null,
    "gpu_density_A_fallback_from_vector": false,
    "xtb_A_used": false,
    "xtb_A_success": false,
    "xtb_charge_length_mismatch": false
  },
  " :33": {
    "id": " :33",
    "chain": " ",
    "resseq": 33,
    "resname": "ASP",
    "sasa": 0.7251867651939392,
    "partial_charge_B": -0.8147787674642204,
    "F_metal": 0.0,
    "F_P": 5.476768266288772,
    "F_hal": 0.0,
    "total_density": 45242.078125,
    "centroid": [
      4.078991413116455,
      4.395030975341797,
      8.003992080688477
    ],
    "dipole_rho": [
      -307.4575500488281,
      -7824.91650390625,
      29343.66796875
    ],
    "curv_rho": 108551296.0,
    "curv_rho_failed": false,
    "gpu_density_B_requested": "vector",
    "gpu_density_B_effective": "vector",
    "gpu_density_B_fallback_from_vector": false,
    "gpu_density_A_requested": null,
    "gpu_density_A_effective": null,
    "gpu_density_A_fallback_from_vector": false,
    "xtb_A_used": false,
    "xtb_A_success": false,
    "xtb_charge_length_mismatch": false
  },
  " :34": {
    "id": " :34",
    "chain": " ",
    "resseq": 34,
    "resname": "PRO",
    "sasa": 0.0,
    "partial_charge_B": -0.06000000000000002,
    "F_metal": 0.0,
    "F_P": 7.3115148354004065,
    "F_hal": 0.0,
    "total_density": 46488.71875,
    "centroid": [
      4.286270618438721,
      4.2310075759887695,
      8.010615348815918
    ],
    "dipole_rho": [
      -612.9991455078125,
      -275.2460632324219,
      30308.705078125
    ],
    "curv_rho": 111143384.0,
    "curv_rho_failed": false,
    "gpu_density_B_requested": "vector",
    "gpu_density_B_effective": "vector",
    "gpu_density_B_fallback_from_vector": false,
    "gpu_density_A_requested": null,
    "gpu_density_A_effective": null,
    "gpu_density_A_fallback_from_vector": false,
    "xtb_A_used": false,
    "xtb_A_success": false,
    "xtb_charge_length_mismatch": false
  },
  " :35": {
    "id": " :35",
    "chain": " ",
    "resseq": 35,
    "resname": "THR",
    "sasa": 0.0,
    "partial_charge_B": -0.3,
    "F_metal": 0.0,
    "F_P": 8.254055428298855,
    "F_hal": 0.0,
    "total_density": 53453.66015625,
    "centroid": [
      4.471393585205078,
      4.297763824462891,
      8.246137619018555
    ],
    "dipole_rho": [
      -6205.55517578125,
      -2486.77685546875,
      28385.193359375
    ],
    "curv_rho": 131058144.0,
    "curv_rho_failed": false,
    "gpu_density_B_requested": "vector",
    "gpu_density_B_effective": "vector",
    "gpu_density_B_fallback_from_vector": false,
    "gpu_density_A_requested": null,
    "gpu_density_A_effective": null,
    "gpu_density_A_fallback_from_vector": false,
    "xtb_A_used": false,
    "xtb_A_success": false,
    "xtb_charge_length_mismatch": false
  },
  " :36": {
    "id": " :36",
    "chain": " ",
    "resseq": 36,
    "resname": "ILE",
    "sasa": 2.5812370777130127,
    "partial_charge_B": -0.15000000000000005,
    "F_metal": 0.0,
    "F_P": 2.9205492909871644,
    "F_hal": 0.0,
    "total_density": 47014.44921875,
    "centroid": [
      4.680359840393066,
      4.2406229972839355,
      8.142961502075195
    ],
    "dipole_rho": [
      -14214.9482421875,
      -4922.505859375,
      27848.974609375
    ],
    "curv_rho": 116693480.0,
    "curv_rho_failed": false,
    "gpu_density_B_requested": "vector",
    "gpu_density_B_effective": "vector",
    "gpu_density_B_fallback_from_vector": false,
    "gpu_density_A_requested": null,
    "gpu_density_A_effective": null,
    "gpu_density_A_fallback_from_vector": false,
    "xtb_A_used": false,
    "xtb_A_success": false,
    "xtb_charge_length_mismatch": false
  },
  " :37": {
    "id": " :37",
    "chain": " ",
    "resseq": 37,
    "resname": "GLU",
    "sasa": 0.5990673303604126,
    "partial_charge_B": -0.7669911567132539,
    "F_metal": 0.0,
    "F_P": 1.9721133988534398,
    "F_hal": 0.0,
    "total_density": 52690.7109375,
    "centroid": [
      4.759718894958496,
      4.396907806396484,
      8.32109546661377
    ],
    "dipole_rho": [
      -22949.306640625,
      -10191.755859375,
      19916.8515625
    ],
    "curv_rho": 126270952.0,
    "curv_rho_failed": false,
    "gpu_density_B_requested": "vector",
    "gpu_density_B_effective": "vector",
    "gpu_density_B_fallback_from_vector": false,
    "gpu_density_A_requested": null,
    "gpu_density_A_effective": null,
    "gpu_density_A_fallback_from_vector": false,
    "xtb_A_used": false,
    "xtb_A_success": false,
    "xtb_charge_length_mismatch": false
  },
  " :38": {
    "id": " :38",
    "chain": " ",
    "resseq": 38,
    "resname": "ASP",
    "sasa": 0.5990673303604126,
    "partial_charge_B": -0.7669911567132539,
    "F_metal": 0.0,
    "F_P": 2.5628512222976374,
    "F_hal": 0.0,
    "total_density": 54415.57421875,
    "centroid": [
      4.578492641448975,
      4.611995220184326,
      8.401354789733887
    ],
    "dipole_rho": [
      -13511.7822265625,
      -13826.5908203125,
      23658.134765625
    ],
    "curv_rho": 133036536.0,
    "curv_rho_failed": false,
    "gpu_density_B_requested": "vector",
    "gpu_density_B_effective": "vector",
    "gpu_density_B_fallback_from_vector": false,
    "gpu_density_A_requested": null,
    "gpu_density_A_effective": null,
    "gpu_density_A_fallback_from_vector": false,
    "xtb_A_used": false,
    "xtb_A_success": false,
    "xtb_charge_length_mismatch": false
  },
  " :39": {
    "id": " :39",
    "chain": " ",
    "resseq": 39,
    "resname": "SER",
    "sasa": 0.8513062000274658,
    "partial_charge_B": -0.4792035434528816,
    "F_metal": 0.0,
    "F_P": 1.3923700746744114,
    "F_hal": 0.0,
    "total_density": 53495.55859375,
    "centroid": [
      4.661129474639893,
      4.722087383270264,
      8.557291984558105
    ],
    "dipole_rho": [
      -18973.3046875,
      -24029.99609375,
      15348.3798828125
    ],
    "curv_rho": 134500400.0,
    "curv_rho_failed": false,
    "gpu_density_B_requested": "vector",
    "gpu_density_B_effective": "vector",
    "gpu_density_B_fallback_from_vector": false,
    "gpu_density_A_requested": null,
    "gpu_density_A_effective": null,
    "gpu_density_A_fallback_from_vector": false,
    "xtb_A_used": false,
    "xtb_A_success": false,
    "xtb_charge_length_mismatch": false
  },
  " :40": {
    "id": " :40",
    "chain": " ",
    "resseq": 40,
    "resname": "TYR",
    "sasa": 0.0,
    "partial_charge_B": -0.3,
    "F_metal": 0.0,
    "F_P": 1.670028484550019,
    "F_hal": 0.0,
    "total_density": 59972.2109375,
    "centroid": [
      4.430665969848633,
      4.798076629638672,
      8.578985214233398
    ],
    "dipole_rho": [
      -11660.166015625,
      -27698.09375,
      13486.8818359375
    ],
    "curv_rho": 137527152.0,
    "curv_rho_failed": false,
    "gpu_density_B_requested": "vector",
    "gpu_density_B_effective": "vector",
    "gpu_density_B_fallback_from_vector": false,
    "gpu_density_A_requested": null,
    "gpu_density_A_effective": null,
    "gpu_density_A_fallback_from_vector": false,
    "xtb_A_used": false,
    "xtb_A_success": false,
    "xtb_charge_length_mismatch": false
  },
  " :41": {
    "id": " :41",
    "chain": " ",
    "resseq": 41,
    "resname": "ARG",
    "sasa": 3.1438446044921875,
    "partial_charge_B": 1.2,
    "F_metal": 0.0,
    "F_P": 0.7077609117782283,
    "F_hal": 0.0,
    "total_density": 48476.0703125,
    "centroid": [
      4.760819435119629,
      5.110816955566406,
      8.869040489196777
    ],
    "dipole_rho": [
      -17489.6484375,
      -27617.306640625,
      5471.0244140625
    ],
    "curv_rho": 115011832.0,
    "curv_rho_failed": false,
    "gpu_density_B_requested": "vector",
    "gpu_density_B_effective": "vector",
    "gpu_density_B_fallback_from_vector": false,
    "gpu_density_A_requested": null,
    "gpu_density_A_effective": null,
    "gpu_density_A_fallback_from_vector": false,
    "xtb_A_used": false,
    "xtb_A_success": false,
    "xtb_charge_length_mismatch": false
  },
  " :42": {
    "id": " :42",
    "chain": " ",
    "resseq": 42,
    "resname": "LYS",
    "sasa": 0.7596449851989746,
    "partial_charge_B": 0.18396338854784608,
    "F_metal": 0.0,
    "F_P": 0.7171469966127633,
    "F_hal": 0.0,
    "total_density": 48267.90234375,
    "centroid": [
      4.420907020568848,
      5.2083740234375,
      8.971497535705566
    ],
    "dipole_rho": [
      -3107.5654296875,
      -31701.4609375,
      1421.61474609375
    ],
    "curv_rho": 117690256.0,
    "curv_rho_failed": false,
    "gpu_density_B_requested": "vector",
    "gpu_density_B_effective": "vector",
    "gpu_density_B_fallback_from_vector": false,
    "gpu_density_A_requested": null,
    "gpu_density_A_effective": null,
    "gpu_density_A_fallback_from_vector": false,
    "xtb_A_used": false,
    "xtb_A_success": false,
    "xtb_charge_length_mismatch": false
  },
  " :43": {
    "id": " :43",
    "chain": " ",
    "resseq": 43,
    "resname": "GLN",
    "sasa": 5.408078193664551,
    "partial_charge_B": -0.30000000000000004,
    "F_metal": 0.0,
    "F_P": 0.4761077605506652,
    "F_hal": 0.0,
    "total_density": 40727.75390625,
    "centroid": [
      4.478561878204346,
      5.38148307800293,
      9.156648635864258
    ],
    "dipole_rho": [
      -9079.779296875,
      -33649.046875,
      -1670.1224365234375
    ],
    "curv_rho": 101017944.0,
    "curv_rho_failed": false,
    "gpu_density_B_requested": "vector",
    "gpu_density_B_effective": "vector",
    "gpu_density_B_fallback_from_vector": false,
    "gpu_density_A_requested": null,
    "gpu_density_A_effective": null,
    "gpu_density_A_fallback_from_vector": false,
    "xtb_A_used": false,
    "xtb_A_success": false,
    "xtb_charge_length_mismatch": false
  },
  " :44": {
    "id": " :44",
    "chain": " ",
    "resseq": 44,
    "resname": "VAL",
    "sasa": 0.0,
    "partial_charge_B": -0.06000000000000002,
    "F_metal": 0.0,
    "F_P": 0.5285523878397985,
    "F_hal": 0.0,
    "total_density": 48643.8828125,
    "centroid": [
      4.341473579406738,
      5.201843738555908,
      9.25397777557373
    ],
    "dipole_rho": [
      -2890.737548828125,
      -33842.1953125,
      -12229.419921875
    ],
    "curv_rho": 116717224.0,
    "curv_rho_failed": false,
    "gpu_density_B_requested": "vector",
    "gpu_density_B_effective": "vector",
    "gpu_density_B_fallback_from_vector": false,
    "gpu_density_A_requested": null,
    "gpu_density_A_effective": null,
    "gpu_density_A_fallback_from_vector": false,
    "xtb_A_used": false,
    "xtb_A_success": false,
    "xtb_charge_length_mismatch": false
  },
  " :45": {
    "id": " :45",
    "chain": " ",
    "resseq": 45,
    "resname": "VAL",
    "sasa": 2.2263169288635254,
    "partial_charge_B": -0.15000000000000005,
    "F_metal": 0.0,
    "F_P": 0.40238922375329583,
    "F_hal": 0.0,
    "total_density": 39649.9609375,
    "centroid": [
      4.315415382385254,
      5.326470375061035,
      9.510161399841309
    ],
    "dipole_rho": [
      3102.35498046875,
      -28959.251953125,
      -14460.236328125
    ],
    "curv_rho": 98192064.0,
    "curv_rho_failed": false,
    "gpu_density_B_requested": "vector",
    "gpu_density_B_effective": "vector",
    "gpu_density_B_fallback_from_vector": false,
    "gpu_density_A_requested": null,
    "gpu_density_A_effective": null,
    "gpu_density_A_fallback_from_vector": false,
    "xtb_A_used": false,
    "xtb_A_success": false,
    "xtb_charge_length_mismatch": false
  },
  " :46": {
    "id": " :46",
    "chain": " ",
    "resseq": 46,
    "resname": "ILE",
    "sasa": 0.0,
    "partial_charge_B": -0.06000000000000002,
    "F_metal": 0.0,
    "F_P": 0.4584435006459333,
    "F_hal": 0.0,
    "total_density": 48524.05859375,
    "centroid": [
      4.354033946990967,
      5.053834438323975,
      9.537433624267578
    ],
    "dipole_rho": [
      4351.25048828125,
      -27394.388671875,
      -23007.90625
    ],
    "curv_rho": 119891448.0,
    "curv_rho_failed": false,
    "gpu_density_B_requested": "vector",
    "gpu_density_B_effective": "vector",
    "gpu_density_B_fallback_from_vector": false,
    "gpu_density_A_requested": null,
    "gpu_density_A_effective": null,
    "gpu_density_A_fallback_from_vector": false,
    "xtb_A_used": false,
    "xtb_A_success": false,
    "xtb_charge_length_mismatch": false
  },
  " :47": {
    "id": " :47",
    "chain": " ",
    "resseq": 47,
    "resname": "ASP",
    "sasa": 3.158134937286377,
    "partial_charge_B": -1.35,
    "F_metal": 0.0,
    "F_P": 0.3568955701304941,
    "F_hal": 0.0,
    "total_density": 39571.28125,
    "centroid": [
      4.207427501678467,
      5.051746845245361,
      9.849940299987793
    ],
    "dipole_rho": [
      3586.214599609375,
      -22996.494140625,
      -22590.234375
    ],
    "curv_rho": 98337104.0,
    "curv_rho_failed": false,
    "gpu_density_B_requested": "vector",
    "gpu_density_B_effective": "vector",
    "gpu_density_B_fallback_from_vector": false,
    "gpu_density_A_requested": null,
    "gpu_density_A_effective": null,
    "gpu_density_A_fallback_from_vector": false,
    "xtb_A_used": false,
    "xtb_A_success": false,
    "xtb_charge_length_mismatch": false
  },
  " :48": {
    "id": " :48",
    "chain": " ",
    "resseq": 48,
    "resname": "GLY",
    "sasa": 4.59203577041626,
    "partial_charge_B": -0.15000000000000005,
    "F_metal": 0.0,
    "F_P": 0.3056538595763484,
    "F_hal": 0.0,
    "total_density": 32623.33203125,
    "centroid": [
      4.295034885406494,
      5.360196590423584,
      9.851275444030762
    ],
    "dipole_rho": [
      -886.1986694335938,
      -23049.267578125,
      -17636.943359375
    ],
    "curv_rho": 75586664.0,
    "curv_rho_failed": false,
    "gpu_density_B_requested": "vector",
    "gpu_density_B_effective": "vector",
    "gpu_density_B_fallback_from_vector": false,
    "gpu_density_A_requested": null,
    "gpu_density_A_effective": null,
    "gpu_density_A_fallback_from_vector": false,
    "xtb_A_used": false,
    "xtb_A_success": false,
    "xtb_charge_length_mismatch": false
  },
  " :49": {
    "id": " :49",
    "chain": " ",
    "resseq": 49,
    "resname": "GLU",
    "sasa": 0.5990673303604126,
    "partial_charge_B": -0.7669911567132539,
    "F_metal": 0.0,
    "F_P": 0.3465848477828858,
    "F_hal": 0.0,
    "total_density": 40316.6015625,
    "centroid": [
      4.56679105758667,
      5.196193695068359,
      9.702945709228516
    ],
    "dipole_rho": [
      -5319.4521484375,
      -25513.048828125,
      -22078.22265625
    ],
    "curv_rho": 97898552.0,
    "curv_rho_failed": false,
    "gpu_density_B_requested": "vector",
    "gpu_density_B_effective": "vector",
    "gpu_density_B_fallback_from_vector": false,
    "gpu_density_A_requested": null,
    "gpu_density_A_effective": null,
    "gpu_density_A_fallback_from_vector": false,
    "xtb_A_used": false,
    "xtb_A_success": false,
    "xtb_charge_length_mismatch": false
  },
  " :50": {
    "id": " :50",
    "chain": " ",
    "resseq": 50,
    "resname": "THR",
    "sasa": 1.9900591373443604,
    "partial_charge_B": -0.7189158367240698,
    "F_metal": 0.0,
    "F_P": 0.34223331280281477,
    "F_hal": 0.0,
    "total_density": 34463.03515625,
    "centroid": [
      4.654418468475342,
      5.4296650886535645,
      9.621916770935059
    ],
    "dipole_rho": [
      -4229.94677734375,
      -25580.634765625,
      -11601.140625
    ],
    "curv_rho": 80186520.0,
    "curv_rho_failed": false,
    "gpu_density_B_requested": "vector",
    "gpu_density_B_effective": "vector",
    "gpu_density_B_fallback_from_vector": false,
    "gpu_density_A_requested": null,
    "gpu_density_A_effective": null,
    "gpu_density_A_fallback_from_vector": false,
    "xtb_A_used": false,
    "xtb_A_success": false,
    "xtb_charge_length_mismatch": false
  },
  " :51": {
    "id": " :51",
    "chain": " ",
    "resseq": 51,
    "resname": "CYS",
    "sasa": 0.0,
    "partial_charge_B": -0.21000000000000002,
    "F_metal": 0.0,
    "F_P": 0.45545392552877,
    "F_hal": 0.0,
    "total_density": 43034.953125,
    "centroid": [
      4.587865352630615,
      5.225253105163574,
      9.470429420471191
    ],
    "dipole_rho": [
      -8798.5849609375,
      -25854.560546875,
      -10527.25390625
    ],
    "curv_rho": 103813200.0,
    "curv_rho_failed": false,
    "gpu_density_B_requested": "vector",
    "gpu_density_B_effective": "vector",
    "gpu_density_B_fallback_from_vector": false,
    "gpu_density_A_requested": null,
    "gpu_density_A_effective": null,
    "gpu_density_A_fallback_from_vector": false,
    "xtb_A_used": false,
    "xtb_A_success": false,
    "xtb_charge_length_mismatch": false
  },
  " :52": {
    "id": " :52",
    "chain": " ",
    "resseq": 52,
    "resname": "LEU",
    "sasa": 0.0,
    "partial_charge_B": -0.06000000000000002,
    "F_metal": 0.0,
    "F_P": 0.5525131423104737,
    "F_hal": 0.0,
    "total_density": 47945.3828125,
    "centroid": [
      4.726836204528809,
      5.114608287811279,
      9.213371276855469
    ],
    "dipole_rho": [
      -14085.78515625,
      -30069.12890625,
      -4522.02685546875
    ],
    "curv_rho": 117623312.0,
    "curv_rho_failed": false,
    "gpu_density_B_requested": "vector",
    "gpu_density_B_effective": "vector",
    "gpu_density_B_fallback_from_vector": false,
    "gpu_density_A_requested": null,
    "gpu_density_A_effective": null,
    "gpu_density_A_fallback_from_vector": false,
    "xtb_A_used": false,
    "xtb_A_success": false,
    "xtb_charge_length_mismatch": false
  },
  " :53": {
    "id": " :53",
    "chain": " ",
    "resseq": 53,
    "resname": "LEU",
    "sasa": 0.0,
    "partial_charge_B": -0.06000000000000002,
    "F_metal": 0.0,
    "F_P": 0.779959121147717,
    "F_hal": 0.0,
    "total_density": 57213.6484375,
    "centroid": [
      4.495479106903076,
      4.9315876960754395,
      9.175641059875488
    ],
    "dipole_rho": [
      -11684.90625,
      -28076.177734375,
      -4668.3798828125
    ],
    "curv_rho": 136776336.0,
    "curv_rho_failed": false,
    "gpu_density_B_requested": "vector",
    "gpu_density_B_effective": "vector",
    "gpu_density_B_fallback_from_vector": false,
    "gpu_density_A_requested": null,
    "gpu_density_A_effective": null,
    "gpu_density_A_fallback_from_vector": false,
    "xtb_A_used": false,
    "xtb_A_success": false,
    "xtb_charge_length_mismatch": false
  },
  " :54": {
    "id": " :54",
    "chain": " ",
    "resseq": 54,
    "resname": "ASP",
    "sasa": 0.0,
    "partial_charge_B": -0.54,
    "F_metal": 0.0,
    "F_P": 0.85260511992356,
    "F_hal": 0.0,
    "total_density": 55775.5390625,
    "centroid": [
      4.759798526763916,
      4.778885364532471,
      9.01278305053711
    ],
    "dipole_rho": [
      -21412.990234375,
      -25480.46875,
      2394.58154296875
    ],
    "curv_rho": 139730576.0,
    "curv_rho_failed": false,
    "gpu_density_B_requested": "vector",
    "gpu_density_B_effective": "vector",
    "gpu_density_B_fallback_from_vector": false,
    "gpu_density_A_requested": null,
    "gpu_density_A_effective": null,
    "gpu_density_A_fallback_from_vector": false,
    "xtb_A_used": false,
    "xtb_A_success": false,
    "xtb_charge_length_mismatch": false
  },
  " :55": {
    "id": " :55",
    "chain": " ",
    "resseq": 55,
    "resname": "ILE",
    "sasa": 0.0,
    "partial_charge_B": -0.06000000000000002,
    "F_metal": 0.0,
    "F_P": 1.449441947123302,
    "F_hal": 0.0,
    "total_density": 63788.515625,
    "centroid": [
      4.4900736808776855,
      4.669370651245117,
      8.876813888549805
    ],
    "dipole_rho": [
      -15901.7783203125,
      -22762.435546875,
      4285.8466796875
    ],
    "curv_rho": 151475792.0,
    "curv_rho_failed": false,
    "gpu_density_B_requested": "vector",
    "gpu_density_B_effective": "vector",
    "gpu_density_B_fallback_from_vector": false,
    "gpu_density_A_requested": null,
    "gpu_density_A_effective": null,
    "gpu_density_A_fallback_from_vector": false,
    "xtb_A_used": false,
    "xtb_A_success": false,
    "xtb_charge_length_mismatch": false
  },
  " :56": {
    "id": " :56",
    "chain": " ",
    "resseq": 56,
    "resname": "LEU",
    "sasa": 0.0,
    "partial_charge_B": -0.06000000000000002,
    "F_metal": 0.0,
    "F_P": 1.8073061407487319,
    "F_hal": 0.0,
    "total_density": 63205.71484375,
    "centroid": [
      4.66934871673584,
      4.41413688659668,
      8.740415573120117
    ],
    "dipole_rho": [
      -22859.98828125,
      -15279.1806640625,
      11382.77734375
    ],
    "curv_rho": 151665600.0,
    "curv_rho_failed": false,
    "gpu_density_B_requested": "vector",
    "gpu_density_B_effective": "vector",
    "gpu_density_B_fallback_from_vector": false,
    "gpu_density_A_requested": null,
    "gpu_density_A_effective": null,
    "gpu_density_A_fallback_from_vector": false,
    "xtb_A_used": false,
    "xtb_A_success": false,
    "xtb_charge_length_mismatch": false
  },
  " :57": {
    "id": " :57",
    "chain": " ",
    "resseq": 57,
    "resname": "ASP",
    "sasa": 0.0,
    "partial_charge_B": -0.54,
    "F_metal": 0.0,
    "F_P": 4.295859137114533,
    "F_hal": 0.0,
    "total_density": 64724.2578125,
    "centroid": [
      4.423829555511475,
      4.437984466552734,
      8.579984664916992
    ],
    "dipole_rho": [
      -13357.998046875,
      -9610.919921875,
      19136.404296875
    ],
    "curv_rho": 150377952.0,
    "curv_rho_failed": false,
    "gpu_density_B_requested": "vector",
    "gpu_density_B_effective": "vector",
    "gpu_density_B_fallback_from_vector": false,
    "gpu_density_A_requested": null,
    "gpu_density_A_effective": null,
    "gpu_density_A_fallback_from_vector": false,
    "xtb_A_used": false,
    "xtb_A_success": false,
    "xtb_charge_length_mismatch": false
  },
  " :58": {
    "id": " :58",
    "chain": " ",
    "resseq": 58,
    "resname": "THR",
    "sasa": 0.0,
    "partial_charge_B": -0.3,
    "F_metal": 0.0,
    "F_P": 4.2976332052588635,
    "F_hal": 0.0,
    "total_density": 65426.9765625,
    "centroid": [
      4.531493663787842,
      4.192434787750244,
      8.563918113708496
    ],
    "dipole_rho": [
      -17561.015625,
      -788.4171142578125,
      17705.8203125
    ],
    "curv_rho": 149473184.0,
    "curv_rho_failed": false,
    "gpu_density_B_requested": "vector",
    "gpu_density_B_effective": "vector",
    "gpu_density_B_fallback_from_vector": false,
    "gpu_density_A_requested": null,
    "gpu_density_A_effective": null,
    "gpu_density_A_fallback_from_vector": false,
    "xtb_A_used": false,
    "xtb_A_success": false,
    "xtb_charge_length_mismatch": false
  },
  " :59": {
    "id": " :59",
    "chain": " ",
    "resseq": 59,
    "resname": "ALA",
    "sasa": 0.0,
    "partial_charge_B": -0.06000000000000002,
    "F_metal": 0.0,
    "F_P": 5.78761203866892,
    "F_hal": 0.0,
    "total_density": 54991.0390625,
    "centroid": [
      4.5431132316589355,
      4.023284912109375,
      8.366073608398438
    ],
    "dipole_rho": [
      -13458.8466796875,
      3416.339599609375,
      20330.943359375
    ],
    "curv_rho": 137969504.0,
    "curv_rho_failed": false,
    "gpu_density_B_requested": "vector",
    "gpu_density_B_effective": "vector",
    "gpu_density_B_fallback_from_vector": false,
    "gpu_density_A_requested": null,
    "gpu_density_A_effective": null,
    "gpu_density_A_fallback_from_vector": false,
    "xtb_A_used": false,
    "xtb_A_success": false,
    "xtb_charge_length_mismatch": false
  },
  " :60": {
    "id": " :60",
    "chain": " ",
    "resseq": 60,
    "resname": "GLY",
    "sasa": 0.0,
    "partial_charge_B": -0.06000000000000002,
    "F_metal": 0.0,
    "F_P": 5.505590925125121,
    "F_hal": 0.0,
    "total_density": 53759.08984375,
    "centroid": [
      4.47979211807251,
      3.786952018737793,
      8.41942310333252
    ],
    "dipole_rho": [
      -8255.1669921875,
      8245.41796875,
      21158.115234375
    ],
    "curv_rho": 136551424.0,
    "curv_rho_failed": false,
    "gpu_density_B_requested": "vector",
    "gpu_density_B_effective": "vector",
    "gpu_density_B_fallback_from_vector": false,
    "gpu_density_A_requested": null,
    "gpu_density_A_effective": null,
    "gpu_density_A_fallback_from_vector": false,
    "xtb_A_used": false,
    "xtb_A_success": false,
    "xtb_charge_length_mismatch": false
  },
  " :61": {
    "id": " :61",
    "chain": " ",
    "resseq": 61,
    "resname": "GLN",
    "sasa": 0.0,
    "partial_charge_B": -0.12,
    "F_metal": 0.0,
    "F_P": 3.3233690952633332,
    "F_hal": 0.0,
    "total_density": 49245.6875,
    "centroid": [
      4.544449806213379,
      3.76119327545166,
      8.244014739990234
    ],
    "dipole_rho": [
      -8343.58203125,
      15259.28125,
      27850.228515625
    ],
    "curv_rho": 120538080.0,
    "curv_rho_failed": false,
    "gpu_density_B_requested": "vector",
    "gpu_density_B_effective": "vector",
    "gpu_density_B_fallback_from_vector": false,
    "gpu_density_A_requested": null,
    "gpu_density_A_effective": null,
    "gpu_density_A_fallback_from_vector": false,
    "xtb_A_used": false,
    "xtb_A_success": false,
    "xtb_charge_length_mismatch": false
  },
  " :62": {
    "id": " :62",
    "chain": " ",
    "resseq": 62,
    "resname": "GLU",
    "sasa": 4.358678817749023,
    "partial_charge_B": -1.35,
    "F_metal": 0.0,
    "F_P": 1.6682185541218708,
    "F_hal": 0.0,
    "total_density": 41148.97265625,
    "centroid": [
      4.731756210327148,
      3.628964424133301,
      8.134940147399902
    ],
    "dipole_rho": [
      -11281.1826171875,
      16513.91015625,
      22607.962890625
    ],
    "curv_rho": 100474176.0,
    "curv_rho_failed": false,
    "gpu_density_B_requested": "vector",
    "gpu_density_B_effective": "vector",
    "gpu_density_B_fallback_from_vector": false,
    "gpu_density_A_requested": null,
    "gpu_density_A_effective": null,
    "gpu_density_A_fallback_from_vector": false,
    "xtb_A_used": false,
    "xtb_A_success": false,
    "xtb_charge_length_mismatch": false
  },
  " :63": {
    "id": " :63",
    "chain": " ",
    "resseq": 63,
    "resname": "GLU",
    "sasa": 5.959143161773682,
    "partial_charge_B": -1.35,
    "F_metal": 0.0,
    "F_P": 1.129129330811106,
    "F_hal": 0.0,
    "total_density": 36548.3984375,
    "centroid": [
      4.97511100769043,
      3.7291901111602783,
      8.107356071472168
    ],
    "dipole_rho": [
      -20338.734375,
      8177.55517578125,
      19391.37890625
    ],
    "curv_rho": 90131176.0,
    "curv_rho_failed": false,
    "gpu_density_B_requested": "vector",
    "gpu_density_B_effective": "vector",
    "gpu_density_B_fallback_from_vector": false,
    "gpu_density_A_requested": null,
    "gpu_density_A_effective": null,
    "gpu_density_A_fallback_from_vector": false,
    "xtb_A_used": false,
    "xtb_A_success": false,
    "xtb_charge_length_mismatch": false
  },
  " :64": {
    "id": " :64",
    "chain": " ",
    "resseq": 64,
    "resname": "TYR",
    "sasa": 0.0,
    "partial_charge_B": -0.3,
    "F_metal": 0.0,
    "F_P": 1.8537958274440345,
    "F_hal": 0.0,
    "total_density": 45889.35546875,
    "centroid": [
      4.878218173980713,
      3.825770854949951,
      8.251077651977539
    ],
    "dipole_rho": [
      -17849.001953125,
      5659.1240234375,
      20625.48828125
    ],
    "curv_rho": 111385672.0,
    "curv_rho_failed": false,
    "gpu_density_B_requested": "vector",
    "gpu_density_B_effective": "vector",
    "gpu_density_B_fallback_from_vector": false,
    "gpu_density_A_requested": null,
    "gpu_density_A_effective": null,
    "gpu_density_A_fallback_from_vector": false,
    "xtb_A_used": false,
    "xtb_A_success": false,
    "xtb_charge_length_mismatch": false
  },
  " :65": {
    "id": " :65",
    "chain": " ",
    "resseq": 65,
    "resname": "SER",
    "sasa": 0.8322815895080566,
    "partial_charge_B": -0.47519878274776856,
    "F_metal": 0.0,
    "F_P": 1.0337976156391644,
    "F_hal": 0.0,
    "total_density": 42933.58984375,
    "centroid": [
      5.0461273193359375,
      3.634086847305298,
      8.466651916503906
    ],
    "dipole_rho": [
      -20959.736328125,
      14132.4501953125,
      13843.9970703125
    ],
    "curv_rho": 106061728.0,
    "curv_rho_failed": false,
    "gpu_density_B_requested": "vector",
    "gpu_density_B_effective": "vector",
    "gpu_density_B_fallback_from_vector": false,
    "gpu_density_A_requested": null,
    "gpu_density_A_effective": null,
    "gpu_density_A_fallback_from_vector": false,
    "xtb_A_used": false,
    "xtb_A_success": false,
    "xtb_charge_length_mismatch": false
  },
  " :66": {
    "id": " :66",
    "chain": " ",
    "resseq": 66,
    "resname": "ALA",
    "sasa": 1.9681931734085083,
    "partial_charge_B": -0.14286259182963718,
    "F_metal": 0.0,
    "F_P": 0.8081314617564896,
    "F_hal": 0.0,
    "total_density": 41766.54296875,
    "centroid": [
      5.194005012512207,
      3.7326316833496094,
      8.553020477294922
    ],
    "dipole_rho": [
      -27540.65625,
      8942.7236328125,
      12471.54296875
    ],
    "curv_rho": 103023408.0,
    "curv_rho_failed": false,
    "gpu_density_B_requested": "vector",
    "gpu_density_B_effective": "vector",
    "gpu_density_B_fallback_from_vector": false,
    "gpu_density_A_requested": null,
    "gpu_density_A_effective": null,
    "gpu_density_A_fallback_from_vector": false,
    "xtb_A_used": false,
    "xtb_A_success": false,
    "xtb_charge_length_mismatch": false
  },
  " :67": {
    "id": " :67",
    "chain": " ",
    "resseq": 67,
    "resname": "MET",
    "sasa": 0.06535559147596359,
    "partial_charge_B": -0.21963033924057127,
    "F_metal": 0.0,
    "F_P": 1.148261522955229,
    "F_hal": 0.0,
    "total_density": 45965.44140625,
    "centroid": [
      5.10922908782959,
      4.0526509284973145,
      8.452728271484375
    ],
    "dipole_rho": [
      -25102.7109375,
      6379.46923828125,
      17436.001953125
    ],
    "curv_rho": 113411792.0,
    "curv_rho_failed": false,
    "gpu_density_B_requested": "vector",
    "gpu_density_B_effective": "vector",
    "gpu_density_B_fallback_from_vector": false,
    "gpu_density_A_requested": null,
    "gpu_density_A_effective": null,
    "gpu_density_A_fallback_from_vector": false,
    "xtb_A_used": false,
    "xtb_A_success": false,
    "xtb_charge_length_mismatch": false
  },
  " :68": {
    "id": " :68",
    "chain": " ",
    "resseq": 68,
    "resname": "ARG",
    "sasa": 0.0,
    "partial_charge_B": 0.4799999999999999,
    "F_metal": 0.0,
    "F_P": 1.4942513934089416,
    "F_hal": 0.0,
    "total_density": 58828.53125,
    "centroid": [
      4.829997539520264,
      3.8099775314331055,
      8.631884574890137
    ],
    "dipole_rho": [
      -27199.275390625,
      12065.515625,
      14407.8076171875
    ],
    "curv_rho": 135678192.0,
    "curv_rho_failed": false,
    "gpu_density_B_requested": "vector",
    "gpu_density_B_effective": "vector",
    "gpu_density_B_fallback_from_vector": false,
    "gpu_density_A_requested": null,
    "gpu_density_A_effective": null,
    "gpu_density_A_fallback_from_vector": false,
    "xtb_A_used": false,
    "xtb_A_success": false,
    "xtb_charge_length_mismatch": false
  },
  " :69": {
    "id": " :69",
    "chain": " ",
    "resseq": 69,
    "resname": "ASP",
    "sasa": 0.0,
    "partial_charge_B": -0.54,
    "F_metal": 0.0,
    "F_P": 0.7459487441592039,
    "F_hal": 0.0,
    "total_density": 46511.87890625,
    "centroid": [
      5.2202372550964355,
      3.8702900409698486,
      8.841543197631836
    ],
    "dipole_rho": [
      -28437.9609375,
      11328.076171875,
      6678.29541015625
    ],
    "curv_rho": 115288680.0,
    "curv_rho_failed": false,
    "gpu_density_B_requested": "vector",
    "gpu_density_B_effective": "vector",
    "gpu_density_B_fallback_from_vector": false,
    "gpu_density_A_requested": null,
    "gpu_density_A_effective": null,
    "gpu_density_A_fallback_from_vector": false,
    "xtb_A_used": false,
    "xtb_A_success": false,
    "xtb_charge_length_mismatch": false
  },
  " :70": {
    "id": " :70",
    "chain": " ",
    "resseq": 70,
    "resname": "GLN",
    "sasa": 4.39936637878418,
    "partial_charge_B": -0.30000000000000004,
    "F_metal": 0.0,
    "F_P": 0.7445970202609079,
    "F_hal": 0.0,
    "total_density": 45487.859375,
    "centroid": [
      5.2650275230407715,
      4.088645935058594,
      8.796273231506348
    ],
    "dipole_rho": [
      -31902.9375,
      -2952.070556640625,
      12321.9287109375
    ],
    "curv_rho": 115155320.0,
    "curv_rho_failed": false,
    "gpu_density_B_requested": "vector",
    "gpu_density_B_effective": "vector",
    "gpu_density_B_fallback_from_vector": false,
    "gpu_density_A_requested": null,
    "gpu_density_A_effective": null,
    "gpu_density_A_fallback_from_vector": false,
    "xtb_A_used": false,
    "xtb_A_success": false,
    "xtb_charge_length_mismatch": false
  },
  " :71": {
    "id": " :71",
    "chain": " ",
    "resseq": 71,
    "resname": "TYR",
    "sasa": 0.0,
    "partial_charge_B": -0.3,
    "F_metal": 0.0,
    "F_P": 1.3325572002857653,
    "F_hal": 0.0,
    "total_density": 64704.52734375,
    "centroid": [
      4.842734336853027,
      4.058206081390381,
      8.783031463623047
    ],
    "dipole_rho": [
      -34576.390625,
      -3348.61962890625,
      10137.466796875
    ],
    "curv_rho": 145348912.0,
    "curv_rho_failed": false,
    "gpu_density_B_requested": "vector",
    "gpu_density_B_effective": "vector",
    "gpu_density_B_fallback_from_vector": false,
    "gpu_density_A_requested": null,
    "gpu_density_A_effective": null,
    "gpu_density_A_fallback_from_vector": false,
    "xtb_A_used": false,
    "xtb_A_success": false,
    "xtb_charge_length_mismatch": false
  },
  " :72": {
    "id": " :72",
    "chain": " ",
    "resseq": 72,
    "resname": "MET",
    "sasa": 0.0,
    "partial_charge_B": -0.21000000000000002,
    "F_metal": 0.0,
    "F_P": 0.9542171343975556,
    "F_hal": 0.0,
    "total_density": 61423.55859375,
    "centroid": [
      4.866610527038574,
      3.887526512145996,
      8.935036659240723
    ],
    "dipole_rho": [
      -35800.87109375,
      752.5321044921875,
      -2696.550048828125
    ],
    "curv_rho": 141782128.0,
    "curv_rho_failed": false,
    "gpu_density_B_requested": "vector",
    "gpu_density_B_effective": "vector",
    "gpu_density_B_fallback_from_vector": false,
    "gpu_density_A_requested": null,
    "gpu_density_A_effective": null,
    "gpu_density_A_fallback_from_vector": false,
    "xtb_A_used": false,
    "xtb_A_success": false,
    "xtb_charge_length_mismatch": false
  },
  " :73": {
    "id": " :73",
    "chain": " ",
    "resseq": 73,
    "resname": "ARG",
    "sasa": 2.407024383544922,
    "partial_charge_B": 1.2,
    "F_metal": 0.0,
    "F_P": 0.5640839339812489,
    "F_hal": 0.0,
    "total_density": 47345.16796875,
    "centroid": [
      5.271800994873047,
      4.051090240478516,
      9.063961029052734
    ],
    "dipole_rho": [
      -35894.0234375,
      3098.091064453125,
      -1379.91552734375
    ],
    "curv_rho": 119337608.0,
    "curv_rho_failed": false,
    "gpu_density_B_requested": "vector",
    "gpu_density_B_effective": "vector",
    "gpu_density_B_fallback_from_vector": false,
    "gpu_density_A_requested": null,
    "gpu_density_A_effective": null,
    "gpu_density_A_fallback_from_vector": false,
    "xtb_A_used": false,
    "xtb_A_success": false,
    "xtb_charge_length_mismatch": false
  },
  " :74": {
    "id": " :74",
    "chain": " ",
    "resseq": 74,
    "resname": "THR",
    "sasa": 1.0324947834014893,
    "partial_charge_B": -0.5173445039824599,
    "F_metal": 0.0,
    "F_P": 0.6580156817299422,
    "F_hal": 0.0,
    "total_density": 51926.88671875,
    "centroid": [
      5.132939338684082,
      4.345648765563965,
      9.092072486877441
    ],
    "dipole_rho": [
      -33102.09375,
      -7494.97705078125,
      -2020.6556396484375
    ],
    "curv_rho": 130186040.0,
    "curv_rho_failed": false,
    "gpu_density_B_requested": "vector",
    "gpu_density_B_effective": "vector",
    "gpu_density_B_fallback_from_vector": false,
    "gpu_density_A_requested": null,
    "gpu_density_A_effective": null,
    "gpu_density_A_fallback_from_vector": false,
    "xtb_A_used": false,
    "xtb_A_success": false,
    "xtb_charge_length_mismatch": false
  },
  " :75": {
    "id": " :75",
    "chain": " ",
    "resseq": 75,
    "resname": "GLY",
    "sasa": 0.0,
    "partial_charge_B": -0.06000000000000002,
    "F_metal": 0.0,
    "F_P": 0.7448043571108708,
    "F_hal": 0.0,
    "total_density": 55759.375,
    "centroid": [
      4.990174293518066,
      4.34080696105957,
      9.194193840026855
    ],
    "dipole_rho": [
      -25433.267578125,
      -3873.470703125,
      -7706.2265625
    ],
    "curv_rho": 139102800.0,
    "curv_rho_failed": false,
    "gpu_density_B_requested": "vector",
    "gpu_density_B_effective": "vector",
    "gpu_density_B_fallback_from_vector": false,
    "gpu_density_A_requested": null,
    "gpu_density_A_effective": null,
    "gpu_density_A_fallback_from_vector": false,
    "xtb_A_used": false,
    "xtb_A_success": false,
    "xtb_charge_length_mismatch": false
  },
  " :76": {
    "id": " :76",
    "chain": " ",
    "resseq": 76,
    "resname": "GLU",
    "sasa": 0.44141802191734314,
    "partial_charge_B": -0.7072566376283826,
    "F_metal": 0.0,
    "F_P": 0.5985173445019832,
    "F_hal": 0.0,
    "total_density": 58437.42578125,
    "centroid": [
      4.904176235198975,
      4.436355113983154,
      9.390331268310547
    ],
    "dipole_rho": [
      -24926.220703125,
      -13620.48046875,
      -16695.041015625
    ],
    "curv_rho": 138033344.0,
    "curv_rho_failed": false,
    "gpu_density_B_requested": "vector",
    "gpu_density_B_effective": "vector",
    "gpu_density_B_fallback_from_vector": false,
    "gpu_density_A_requested": null,
    "gpu_density_A_effective": null,
    "gpu_density_A_fallback_from_vector": false,
    "xtb_A_used": false,
    "xtb_A_success": false,
    "xtb_charge_length_mismatch": false
  },
  " :77": {
    "id": " :77",
    "chain": " ",
    "resseq": 77,
    "resname": "GLY",
    "sasa": 0.0,
    "partial_charge_B": -0.06000000000000002,
    "F_metal": 0.0,
    "F_P": 0.8880328935158897,
    "F_hal": 0.0,
    "total_density": 64209.875,
    "centroid": [
      4.677026748657227,
      4.348342418670654,
      9.248522758483887
    ],
    "dipole_rho": [
      -17699.35546875,
      -3975.086669921875,
      -15871.294921875
    ],
    "curv_rho": 151561392.0,
    "curv_rho_failed": false,
    "gpu_density_B_requested": "vector",
    "gpu_density_B_effective": "vector",
    "gpu_density_B_fallback_from_vector": false,
    "gpu_density_A_requested": null,
    "gpu_density_A_effective": null,
    "gpu_density_A_fallback_from_vector": false,
    "xtb_A_used": false,
    "xtb_A_success": false,
    "xtb_charge_length_mismatch": false
  },
  " :78": {
    "id": " :78",
    "chain": " ",
    "resseq": 78,
    "resname": "PHE",
    "sasa": 0.0,
    "partial_charge_B": -0.06000000000000002,
    "F_metal": 0.0,
    "F_P": 1.08147828986191,
    "F_hal": 0.0,
    "total_density": 71393.84375,
    "centroid": [
      4.6075849533081055,
      4.141879558563232,
      9.198415756225586
    ],
    "dipole_rho": [
      -22337.546875,
      2779.6875,
      -9871.3037109375
    ],
    "curv_rho": 154233536.0,
    "curv_rho_failed": false,
    "gpu_density_B_requested": "vector",
    "gpu_density_B_effective": "vector",
    "gpu_density_B_fallback_from_vector": false,
    "gpu_density_A_requested": null,
    "gpu_density_A_effective": null,
    "gpu_density_A_fallback_from_vector": false,
    "xtb_A_used": false,
    "xtb_A_success": false,
    "xtb_charge_length_mismatch": false
  },
  " :79": {
    "id": " :79",
    "chain": " ",
    "resseq": 79,
    "resname": "LEU",
    "sasa": 0.0,
    "partial_charge_B": -0.06000000000000002,
    "F_metal": 0.0,
    "F_P": 1.7427768044095022,
    "F_hal": 0.0,
    "total_density": 72772.0703125,
    "centroid": [
      4.2943267822265625,
      4.249813079833984,
      9.085986137390137
    ],
    "dipole_rho": [
      -2767.892822265625,
      -1015.091796875,
      -7925.904296875
    ],
    "curv_rho": 158373648.0,
    "curv_rho_failed": false,
    "gpu_density_B_requested": "vector",
    "gpu_density_B_effective": "vector",
    "gpu_density_B_fallback_from_vector": false,
    "gpu_density_A_requested": null,
    "gpu_density_A_effective": null,
    "gpu_density_A_fallback_from_vector": false,
    "xtb_A_used": false,
    "xtb_A_success": false,
    "xtb_charge_length_mismatch": false
  },
  " :80": {
    "id": " :80",
    "chain": " ",
    "resseq": 80,
    "resname": "CYS",
    "sasa": 0.0,
    "partial_charge_B": -0.21000000000000002,
    "F_metal": 0.0,
    "F_P": 1.67759479377158,
    "F_hal": 0.0,
    "total_density": 69853.734375,
    "centroid": [
      4.231729984283447,
      3.9291164875030518,
      9.078911781311035
    ],
    "dipole_rho": [
      -4979.57861328125,
      9075.1982421875,
      -7442.0390625
    ],
    "curv_rho": 156867392.0,
    "curv_rho_failed": false,
    "gpu_density_B_requested": "vector",
    "gpu_density_B_effective": "vector",
    "gpu_density_B_fallback_from_vector": false,
    "gpu_density_A_requested": null,
    "gpu_density_A_effective": null,
    "gpu_density_A_fallback_from_vector": false,
    "xtb_A_used": false,
    "xtb_A_success": false,
    "xtb_charge_length_mismatch": false
  },
  " :81": {
    "id": " :81",
    "chain": " ",
    "resseq": 81,
    "resname": "VAL",
    "sasa": 0.0,
    "partial_charge_B": -0.06000000000000002,
    "F_metal": 0.0,
    "F_P": 3.2317705911522436,
    "F_hal": 0.0,
    "total_density": 69900.390625,
    "centroid": [
      4.112690448760986,
      3.9879846572875977,
      8.914306640625
    ],
    "dipole_rho": [
      5838.990234375,
      8331.0244140625,
      5067.2998046875
    ],
    "curv_rho": 156169344.0,
    "curv_rho_failed": false,
    "gpu_density_B_requested": "vector",
    "gpu_density_B_effective": "vector",
    "gpu_density_B_fallback_from_vector": false,
    "gpu_density_A_requested": null,
    "gpu_density_A_effective": null,
    "gpu_density_A_fallback_from_vector": false,
    "xtb_A_used": false,
    "xtb_A_success": false,
    "xtb_charge_length_mismatch": false
  },
  " :82": {
    "id": " :82",
    "chain": " ",
    "resseq": 82,
    "resname": "PHE",
    "sasa": 0.0,
    "partial_charge_B": -0.06000000000000002,
    "F_metal": 0.0,
    "F_P": 1.8584483698172432,
    "F_hal": 0.0,
    "total_density": 62873.91015625,
    "centroid": [
      3.860346555709839,
      3.774904489517212,
      8.927809715270996
    ],
    "dipole_rho": [
      12316.421875,
      17191.154296875,
      -1133.427734375
    ],
    "curv_rho": 145396832.0,
    "curv_rho_failed": false,
    "gpu_density_B_requested": "vector",
    "gpu_density_B_effective": "vector",
    "gpu_density_B_fallback_from_vector": false,
    "gpu_density_A_requested": null,
    "gpu_density_A_effective": null,
    "gpu_density_A_fallback_from_vector": false,
    "xtb_A_used": false,
    "xtb_A_success": false,
    "xtb_charge_length_mismatch": false
  },
  " :83": {
    "id": " :83",
    "chain": " ",
    "resseq": 83,
    "resname": "ALA",
    "sasa": 0.0,
    "partial_charge_B": -0.06000000000000002,
    "F_metal": 0.0,
    "F_P": 2.430144637745194,
    "F_hal": 0.0,
    "total_density": 55815.90625,
    "centroid": [
      3.7409002780914307,
      3.7402536869049072,
      8.715516090393066
    ],
    "dipole_rho": [
      17199.15625,
      11911.87109375,
      5995.5302734375
    ],
    "curv_rho": 136315040.0,
    "curv_rho_failed": false,
    "gpu_density_B_requested": "vector",
    "gpu_density_B_effective": "vector",
    "gpu_density_B_fallback_from_vector": false,
    "gpu_density_A_requested": null,
    "gpu_density_A_effective": null,
    "gpu_density_A_fallback_from_vector": false,
    "xtb_A_used": false,
    "xtb_A_success": false,
    "xtb_charge_length_mismatch": false
  },
  " :84": {
    "id": " :84",
    "chain": " ",
    "resseq": 84,
    "resname": "ILE",
    "sasa": 0.0,
    "partial_charge_B": -0.06000000000000002,
    "F_metal": 0.0,
    "F_P": 1.3903678484938624,
    "F_hal": 0.0,
    "total_density": 51428.58984375,
    "centroid": [
      3.5029752254486084,
      3.7550110816955566,
      8.895726203918457
    ],
    "dipole_rho": [
      23175.6484375,
      13424.7138671875,
      5060.654296875
    ],
    "curv_rho": 122936824.0,
    "curv_rho_failed": false,
    "gpu_density_B_requested": "vector",
    "gpu_density_B_effective": "vector",
    "gpu_density_B_fallback_from_vector": false,
    "gpu_density_A_requested": null,
    "gpu_density_A_effective": null,
    "gpu_density_A_fallback_from_vector": false,
    "xtb_A_used": false,
    "xtb_A_success": false,
    "xtb_charge_length_mismatch": false
  },
  " :85": {
    "id": " :85",
    "chain": " ",
    "resseq": 85,
    "resname": "ASN",
    "sasa": 0.0,
    "partial_charge_B": -0.12,
    "F_metal": 0.0,
    "F_P": 1.6751584888166595,
    "F_hal": 0.0,
    "total_density": 48221.93359375,
    "centroid": [
      3.543733596801758,
      3.6905925273895264,
      8.627726554870605
    ],
    "dipole_rho": [
      23924.513671875,
      15637.4248046875,
      13315.369140625
    ],
    "curv_rho": 121500744.0,
    "curv_rho_failed": false,
    "gpu_density_B_requested": "vector",
    "gpu_density_B_effective": "vector",
    "gpu_density_B_fallback_from_vector": false,
    "gpu_density_A_requested": null,
    "gpu_density_A_effective": null,
    "gpu_density_A_fallback_from_vector": false,
    "xtb_A_used": false,
    "xtb_A_success": false,
    "xtb_charge_length_mismatch": false
  },
  " :86": {
    "id": " :86",
    "chain": " ",
    "resseq": 86,
    "resname": "ASN",
    "sasa": 0.0,
    "partial_charge_B": -0.12,
    "F_metal": 0.0,
    "F_P": 1.927630004900613,
    "F_hal": 0.0,
    "total_density": 48514.00390625,
    "centroid": [
      3.699592113494873,
      3.5536627769470215,
      8.609600067138672
    ],
    "dipole_rho": [
      11562.2919921875,
      19840.4140625,
      12768.2744140625
    ],
    "curv_rho": 121210288.0,
    "curv_rho_failed": false,
    "gpu_density_B_requested": "vector",
    "gpu_density_B_effective": "vector",
    "gpu_density_B_fallback_from_vector": false,
    "gpu_density_A_requested": null,
    "gpu_density_A_effective": null,
    "gpu_density_A_fallback_from_vector": false,
    "xtb_A_used": false,
    "xtb_A_success": false,
    "xtb_charge_length_mismatch": false
  },
  " :87": {
    "id": " :87",
    "chain": " ",
    "resseq": 87,
    "resname": "THR",
    "sasa": 0.35492005944252014,
    "partial_charge_B": -0.3747121685388347,
    "F_metal": 0.0,
    "F_P": 1.0886366956234221,
    "F_hal": 0.0,
    "total_density": 43733.828125,
    "centroid": [
      3.7452876567840576,
      3.2871322631835938,
      8.77363109588623
    ],
    "dipole_rho": [
      13298.30078125,
      22726.142578125,
      7588.5810546875
    ],
    "curv_rho": 110295848.0,
    "curv_rho_failed": false,
    "gpu_density_B_requested": "vector",
    "gpu_density_B_effective": "vector",
    "gpu_density_B_fallback_from_vector": false,
    "gpu_density_A_requested": null,
    "gpu_density_A_effective": null,
    "gpu_density_A_fallback_from_vector": false,
    "xtb_A_used": false,
    "xtb_A_success": false,
    "xtb_charge_length_mismatch": false
  },
  " :88": {
    "id": " :88",
    "chain": " ",
    "resseq": 88,
    "resname": "LYS",
    "sasa": 4.079919338226318,
    "partial_charge_B": 0.29999999999999993,
    "F_metal": 0.0,
    "F_P": 1.4583000475073142,
    "F_hal": 0.0,
    "total_density": 48127.67578125,
    "centroid": [
      3.980135440826416,
      3.3595757484436035,
      8.626836776733398
    ],
    "dipole_rho": [
      5739.58251953125,
      28318.224609375,
      18477.97265625
    ],
    "curv_rho": 118956720.0,
    "curv_rho_failed": false,
    "gpu_density_B_requested": "vector",
    "gpu_density_B_effective": "vector",
    "gpu_density_B_fallback_from_vector": false,
    "gpu_density_A_requested": null,
    "gpu_density_A_effective": null,
    "gpu_density_A_fallback_from_vector": false,
    "xtb_A_used": false,
    "xtb_A_success": false,
    "xtb_charge_length_mismatch": false
  },
  " :89": {
    "id": " :89",
    "chain": " ",
    "resseq": 89,
    "resname": "SER",
    "sasa": 0.0,
    "partial_charge_B": -0.3,
    "F_metal": 0.0,
    "F_P": 2.071416719538278,
    "F_hal": 0.0,
    "total_density": 54471.25,
    "centroid": [
      3.9771268367767334,
      3.52828049659729,
      8.727677345275879
    ],
    "dipole_rho": [
      7215.27099609375,
      20181.43359375,
      9116.3193359375
    ],
    "curv_rho": 133287560.0,
    "curv_rho_failed": false,
    "gpu_density_B_requested": "vector",
    "gpu_density_B_effective": "vector",
    "gpu_density_B_fallback_from_vector": false,
    "gpu_density_A_requested": null,
    "gpu_density_A_effective": null,
    "gpu_density_A_fallback_from_vector": false,
    "xtb_A_used": false,
    "xtb_A_success": false,
    "xtb_charge_length_mismatch": false
  },
  " :90": {
    "id": " :90",
    "chain": " ",
    "resseq": 90,
    "resname": "PHE",
    "sasa": 0.0,
    "partial_charge_B": -0.06000000000000002,
    "F_metal": 0.0,
    "F_P": 1.077743473148608,
    "F_hal": 0.0,
    "total_density": 56429.81640625,
    "centroid": [
      3.935452699661255,
      3.4656264781951904,
      9.028270721435547
    ],
    "dipole_rho": [
      12016.365234375,
      27372.509765625,
      -2040.2364501953125
    ],
    "curv_rho": 130841520.0,
    "curv_rho_failed": false,
    "gpu_density_B_requested": "vector",
    "gpu_density_B_effective": "vector",
    "gpu_density_B_fallback_from_vector": false,
    "gpu_density_A_requested": null,
    "gpu_density_A_effective": null,
    "gpu_density_A_fallback_from_vector": false,
    "xtb_A_used": false,
    "xtb_A_success": false,
    "xtb_charge_length_mismatch": false
  },
  " :91": {
    "id": " :91",
    "chain": " ",
    "resseq": 91,
    "resname": "GLU",
    "sasa": 3.502020835876465,
    "partial_charge_B": -1.35,
    "F_metal": 0.0,
    "F_P": 0.9662010365541617,
    "F_hal": 0.0,
    "total_density": 48826.11328125,
    "centroid": [
      4.086261749267578,
      3.2468008995056152,
      8.895098686218262
    ],
    "dipole_rho": [
      7439.26123046875,
      30771.34375,
      5739.1396484375
    ],
    "curv_rho": 117123880.0,
    "curv_rho_failed": false,
    "gpu_density_B_requested": "vector",
    "gpu_density_B_effective": "vector",
    "gpu_density_B_fallback_from_vector": false,
    "gpu_density_A_requested": null,
    "gpu_density_A_effective": null,
    "gpu_density_A_fallback_from_vector": false,
    "xtb_A_used": false,
    "xtb_A_success": false,
    "xtb_charge_length_mismatch": false
  },
  " :92": {
    "id": " :92",
    "chain": " ",
    "resseq": 92,
    "resname": "ASP",
    "sasa": 0.0,
    "partial_charge_B": -0.54,
    "F_metal": 0.0,
    "F_P": 1.5269850860391934,
    "F_hal": 0.0,
    "total_density": 55047.75390625,
    "centroid": [
      4.29542875289917,
      3.4538357257843018,
      8.742607116699219
    ],
    "dipole_rho": [
      283.0000915527344,
      27768.728515625,
      7486.14404296875
    ],
    "curv_rho": 132451424.0,
    "curv_rho_failed": false,
    "gpu_density_B_requested": "vector",
    "gpu_density_B_effective": "vector",
    "gpu_density_B_fallback_from_vector": false,
    "gpu_density_A_requested": null,
    "gpu_density_A_effective": null,
    "gpu_density_A_fallback_from_vector": false,
    "xtb_A_used": false,
    "xtb_A_success": false,
    "xtb_charge_length_mismatch": false
  },
  " :93": {
    "id": " :93",
    "chain": " ",
    "resseq": 93,
    "resname": "ILE",
    "sasa": 0.0,
    "partial_charge_B": -0.06000000000000002,
    "F_metal": 0.0,
    "F_P": 1.3248761507508655,
    "F_hal": 0.0,
    "total_density": 60650.05078125,
    "centroid": [
      4.242953300476074,
      3.577760696411133,
      8.996356010437012
    ],
    "dipole_rho": [
      -2272.6796875,
      22904.365234375,
      -4199.62109375
    ],
    "curv_rho": 142825040.0,
    "curv_rho_failed": false,
    "gpu_density_B_requested": "vector",
    "gpu_density_B_effective": "vector",
    "gpu_density_B_fallback_from_vector": false,
    "gpu_density_A_requested": null,
    "gpu_density_A_effective": null,
    "gpu_density_A_fallback_from_vector": false,
    "xtb_A_used": false,
    "xtb_A_success": false,
    "xtb_charge_length_mismatch": false
  },
  " :94": {
    "id": " :94",
    "chain": " ",
    "resseq": 94,
    "resname": "HIS",
    "sasa": 2.773347854614258,
    "partial_charge_B": 0.7499999999999999,
    "F_metal": 0.0,
    "F_P": 0.7425721764652995,
    "F_hal": 0.0,
    "total_density": 51825.68359375,
    "centroid": [
      4.422634601593018,
      3.3444087505340576,
      9.092060089111328
    ],
    "dipole_rho": [
      -9659.029296875,
      31340.998046875,
      -7840.16796875
    ],
    "curv_rho": 124376256.0,
    "curv_rho_failed": false,
    "gpu_density_B_requested": "vector",
    "gpu_density_B_effective": "vector",
    "gpu_density_B_fallback_from_vector": false,
    "gpu_density_A_requested": null,
    "gpu_density_A_effective": null,
    "gpu_density_A_fallback_from_vector": false,
    "xtb_A_used": false,
    "xtb_A_success": false,
    "xtb_charge_length_mismatch": false
  },
  " :95": {
    "id": " :95",
    "chain": " ",
    "resseq": 95,
    "resname": "GLN",
    "sasa": 0.2581236958503723,
    "partial_charge_B": -0.14173445039824598,
    "F_metal": 0.0,
    "F_P": 1.1578934608358198,
    "F_hal": 0.0,
    "total_density": 55213.359375,
    "centroid": [
      4.557622909545898,
      3.4640824794769287,
      8.82780647277832
    ],
    "dipole_rho": [
      -11511.357421875,
      27368.892578125,
      3703.342041015625
    ],
    "curv_rho": 131087080.0,
    "curv_rho_failed": false,
    "gpu_density_B_requested": "vector",
    "gpu_density_B_effective": "vector",
    "gpu_density_B_fallback_from_vector": false,
    "gpu_density_A_requested": null,
    "gpu_density_A_effective": null,
    "gpu_density_A_fallback_from_vector": false,
    "xtb_A_used": false,
    "xtb_A_success": false,
    "xtb_charge_length_mismatch": false
  },
  " :96": {
    "id": " :96",
    "chain": " ",
    "resseq": 96,
    "resname": "TYR",
    "sasa": 0.0,
    "partial_charge_B": -0.3,
    "F_metal": 0.0,
    "F_P": 1.6822419413823808,
    "F_hal": 0.0,
    "total_density": 64259.01171875,
    "centroid": [
      4.5392985343933105,
      3.658616781234741,
      8.857946395874023
    ],
    "dipole_rho": [
      -12139.1572265625,
      19702.36328125,
      6218.9150390625
    ],
    "curv_rho": 141504240.0,
    "curv_rho_failed": false,
    "gpu_density_B_requested": "vector",
    "gpu_density_B_effective": "vector",
    "gpu_density_B_fallback_from_vector": false,
    "gpu_density_A_requested": null,
    "gpu_density_A_effective": null,
    "gpu_density_A_fallback_from_vector": false,
    "xtb_A_used": false,
    "xtb_A_success": false,
    "xtb_charge_length_mismatch": false
  },
  " :97": {
    "id": " :97",
    "chain": " ",
    "resseq": 97,
    "resname": "ARG",
    "sasa": 0.0,
    "partial_charge_B": 0.4799999999999999,
    "F_metal": 0.0,
    "F_P": 0.7312612195195219,
    "F_hal": 0.0,
    "total_density": 62449.75390625,
    "centroid": [
      4.571170330047607,
      3.6479671001434326,
      9.279841423034668
    ],
    "dipole_rho": [
      -14201.2275390625,
      24372.08984375,
      -18743.20703125
    ],
    "curv_rho": 139191856.0,
    "curv_rho_failed": false,
    "gpu_density_B_requested": "vector",
    "gpu_density_B_effective": "vector",
    "gpu_density_B_fallback_from_vector": false,
    "gpu_density_A_requested": null,
    "gpu_density_A_effective": null,
    "gpu_density_A_fallback_from_vector": false,
    "xtb_A_used": false,
    "xtb_A_success": false,
    "xtb_charge_length_mismatch": false
  },
  " :98": {
    "id": " :98",
    "chain": " ",
    "resseq": 98,
    "resname": "GLU",
    "sasa": 0.3468284606933594,
    "partial_charge_B": -0.6714159352113209,
    "F_metal": 0.0,
    "F_P": 0.6236684502365533,
    "F_hal": 0.0,
    "total_density": 47820.546875,
    "centroid": [
      4.738518714904785,
      3.3665027618408203,
      9.182164192199707
    ],
    "dipole_rho": [
      -17303.203125,
      22615.013671875,
      -9727.3798828125
    ],
    "curv_rho": 117741392.0,
    "curv_rho_failed": false,
    "gpu_density_B_requested": "vector",
    "gpu_density_B_effective": "vector",
    "gpu_density_B_fallback_from_vector": false,
    "gpu_density_A_requested": null,
    "gpu_density_A_effective": null,
    "gpu_density_A_fallback_from_vector": false,
    "xtb_A_used": false,
    "xtb_A_success": false,
    "xtb_charge_length_mismatch": false
  },
  " :99": {
    "id": " :99",
    "chain": " ",
    "resseq": 99,
    "resname": "GLN",
    "sasa": 0.0,
    "partial_charge_B": -0.12,
    "F_metal": 0.0,
    "F_P": 0.8707287081489269,
    "F_hal": 0.0,
    "total_density": 54240.6796875,
    "centroid": [
      4.8996500968933105,
      3.603774070739746,
      8.932226181030273
    ],
    "dipole_rho": [
      -24505.09765625,
      17990.826171875,
      332.2074279785156
    ],
    "curv_rho": 128056392.0,
    "curv_rho_failed": false,
    "gpu_density_B_requested": "vector",
    "gpu_density_B_effective": "vector",
    "gpu_density_B_fallback_from_vector": false,
    "gpu_density_A_requested": null,
    "gpu_density_A_effective": null,
    "gpu_density_A_fallback_from_vector": false,
    "xtb_A_used": false,
    "xtb_A_success": false,
    "xtb_charge_length_mismatch": false
  },
  " :100": {
    "id": " :100",
    "chain": " ",
    "resseq": 100,
    "resname": "ILE",
    "sasa": 0.0,
    "partial_charge_B": -0.06000000000000002,
    "F_metal": 0.0,
    "F_P": 0.8179181068565253,
    "F_hal": 0.0,
    "total_density": 59521.96875,
    "centroid": [
      4.780786514282227,
      3.805485725402832,
      9.169774055480957
    ],
    "dipole_rho": [
      -26470.19140625,
      14456.318359375,
      -8774.4072265625
    ],
    "curv_rho": 144099152.0,
    "curv_rho_failed": false,
    "gpu_density_B_requested": "vector",
    "gpu_density_B_effective": "vector",
    "gpu_density_B_fallback_from_vector": false,
    "gpu_density_A_requested": null,
    "gpu_density_A_effective": null,
    "gpu_density_A_fallback_from_vector": false,
    "xtb_A_used": false,
    "xtb_A_success": false,
    "xtb_charge_length_mismatch": false
  },
  " :101": {
    "id": " :101",
    "chain": " ",
    "resseq": 101,
    "resname": "LYS",
    "sasa": 0.0,
    "partial_charge_B": 0.11999999999999997,
    "F_metal": 0.0,
    "F_P": 0.5388708308609395,
    "F_hal": 0.0,
    "total_density": 49270.97265625,
    "centroid": [
      4.894312858581543,
      3.5585081577301025,
      9.351109504699707
    ],
    "dipole_rho": [
      -20404.646484375,
      18025.919921875,
      -15973.7138671875
    ],
    "curv_rho": 120178880.0,
    "curv_rho_failed": false,
    "gpu_density_B_requested": "vector",
    "gpu_density_B_effective": "vector",
    "gpu_density_B_fallback_from_vector": false,
    "gpu_density_A_requested": null,
    "gpu_density_A_effective": null,
    "gpu_density_A_fallback_from_vector": false,
    "xtb_A_used": false,
    "xtb_A_success": false,
    "xtb_charge_length_mismatch": false
  },
  " :102": {
    "id": " :102",
    "chain": " ",
    "resseq": 102,
    "resname": "ARG",
    "sasa": 3.766213893890381,
    "partial_charge_B": 1.2,
    "F_metal": 0.0,
    "F_P": 0.5197677739256853,
    "F_hal": 0.0,
    "total_density": 44751.88671875,
    "centroid": [
      5.109485149383545,
      3.4727141857147217,
      9.148448944091797
    ],
    "dipole_rho": [
      -27971.833984375,
      18835.09375,
      -4319.22607421875
    ],
    "curv_rho": 103702728.0,
    "curv_rho_failed": false,
    "gpu_density_B_requested": "vector",
    "gpu_density_B_effective": "vector",
    "gpu_density_B_fallback_from_vector": false,
    "gpu_density_A_requested": null,
    "gpu_density_A_effective": null,
    "gpu_density_A_fallback_from_vector": false,
    "xtb_A_used": false,
    "xtb_A_success": false,
    "xtb_charge_length_mismatch": false
  },
  " :103": {
    "id": " :103",
    "chain": " ",
    "resseq": 103,
    "resname": "VAL",
    "sasa": 0.0,
    "partial_charge_B": -0.06000000000000002,
    "F_metal": 0.0,
    "F_P": 0.5714650125741941,
    "F_hal": 0.0,
    "total_density": 46810.69921875,
    "centroid": [
      5.17633056640625,
      3.7588841915130615,
      9.102490425109863
    ],
    "dipole_rho": [
      -29331.49609375,
      10380.5263671875,
      -7764.3232421875
    ],
    "curv_rho": 117475072.0,
    "curv_rho_failed": false,
    "gpu_density_B_requested": "vector",
    "gpu_density_B_effective": "vector",
    "gpu_density_B_fallback_from_vector": false,
    "gpu_density_A_requested": null,
    "gpu_density_A_effective": null,
    "gpu_density_A_fallback_from_vector": false,
    "xtb_A_used": false,
    "xtb_A_success": false,
    "xtb_charge_length_mismatch": false
  },
  " :104": {
    "id": " :104",
    "chain": " ",
    "resseq": 104,
    "resname": "LYS",
    "sasa": 0.0,
    "partial_charge_B": 0.11999999999999997,
    "F_metal": 0.0,
    "F_P": 0.5223891414244541,
    "F_hal": 0.0,
    "total_density": 52297.45703125,
    "centroid": [
      5.107670307159424,
      4.0554914474487305,
      9.355317115783691
    ],
    "dipole_rho": [
      -30961.10546875,
      12452.1484375,
      -14200.2197265625
    ],
    "curv_rho": 127530424.0,
    "curv_rho_failed": false,
    "gpu_density_B_requested": "vector",
    "gpu_density_B_effective": "vector",
    "gpu_density_B_fallback_from_vector": false,
    "gpu_density_A_requested": null,
    "gpu_density_A_effective": null,
    "gpu_density_A_fallback_from_vector": false,
    "xtb_A_used": false,
    "xtb_A_success": false,
    "xtb_charge_length_mismatch": false
  },
  " :105": {
    "id": " :105",
    "chain": " ",
    "resseq": 105,
    "resname": "ASP",
    "sasa": 6.3749165534973145,
    "partial_charge_B": -1.35,
    "F_metal": 0.0,
    "F_P": 0.3742011028204535,
    "F_hal": 0.0,
    "total_density": 38140.4375,
    "centroid": [
      5.278712272644043,
      3.684938669204712,
      9.466306686401367
    ],
    "dipole_rho": [
      -27719.99609375,
      10981.6474609375,
      -13757.4716796875
    ],
    "curv_rho": 97698528.0,
    "curv_rho_failed": false,
    "gpu_density_B_requested": "vector",
    "gpu_density_B_effective": "vector",
    "gpu_density_B_fallback_from_vector": false,
    "gpu_density_A_requested": null,
    "gpu_density_A_effective": null,
    "gpu_density_A_fallback_from_vector": false,
    "xtb_A_used": false,
    "xtb_A_success": false,
    "xtb_charge_length_mismatch": false
  },
  " :106": {
    "id": " :106",
    "chain": " ",
    "resseq": 106,
    "resname": "SER",
    "sasa": 0.0,
    "partial_charge_B": -0.3,
    "F_metal": 0.0,
    "F_P": 0.4218002687274606,
    "F_hal": 0.0,
    "total_density": 45775.734375,
    "centroid": [
      4.999493598937988,
      3.7007956504821777,
      9.562432289123535
    ],
    "dipole_rho": [
      -25025.90234375,
      10313.0703125,
      -21127.0078125
    ],
    "curv_rho": 113083536.0,
    "curv_rho_failed": false,
    "gpu_density_B_requested": "vector",
    "gpu_density_B_effective": "vector",
    "gpu_density_B_fallback_from_vector": false,
    "gpu_density_A_requested": null,
    "gpu_density_A_effective": null,
    "gpu_density_A_fallback_from_vector": false,
    "xtb_A_used": false,
    "xtb_A_success": false,
    "xtb_charge_length_mismatch": false
  },
  " :107": {
    "id": " :107",
    "chain": " ",
    "resseq": 107,
    "resname": "ASP",
    "sasa": 4.3195905685424805,
    "partial_charge_B": -1.35,
    "F_metal": 0.0,
    "F_P": 0.3897597055640019,
    "F_hal": 0.0,
    "total_density": 41340.6875,
    "centroid": [
      4.845918655395508,
      3.5322744846343994,
      9.687315940856934
    ],
    "dipole_rho": [
      -19428.328125,
      13833.0947265625,
      -21207.65625
    ],
    "curv_rho": 105538768.0,
    "curv_rho_failed": false,
    "gpu_density_B_requested": "vector",
    "gpu_density_B_effective": "vector",
    "gpu_density_B_fallback_from_vector": false,
    "gpu_density_A_requested": null,
    "gpu_density_A_effective": null,
    "gpu_density_A_fallback_from_vector": false,
    "xtb_A_used": false,
    "xtb_A_success": false,
    "xtb_charge_length_mismatch": false
  },
  " :108": {
    "id": " :108",
    "chain": " ",
    "resseq": 108,
    "resname": "ASP",
    "sasa": 1.5764929056167603,
    "partial_charge_B": -1.137345123094755,
    "F_metal": 0.0,
    "F_P": 0.4025515829203207,
    "F_hal": 0.0,
    "total_density": 46144.8671875,
    "centroid": [
      4.845287322998047,
      3.847355365753174,
      9.741927146911621
    ],
    "dipole_rho": [
      -16530.271484375,
      8827.76953125,
      -27876.568359375
    ],
    "curv_rho": 119297608.0,
    "curv_rho_failed": false,
    "gpu_density_B_requested": "vector",
    "gpu_density_B_effective": "vector",
    "gpu_density_B_fallback_from_vector": false,
    "gpu_density_A_requested": null,
    "gpu_density_A_effective": null,
    "gpu_density_A_fallback_from_vector": false,
    "xtb_A_used": false,
    "xtb_A_success": false,
    "xtb_charge_length_mismatch": false
  },
  " :109": {
    "id": " :109",
    "chain": " ",
    "resseq": 109,
    "resname": "VAL",
    "sasa": 0.0,
    "partial_charge_B": -0.06000000000000002,
    "F_metal": 0.0,
    "F_P": 0.5780697125715003,
    "F_hal": 0.0,
    "total_density": 56080.3359375,
    "centroid": [
      4.762958526611328,
      3.9665462970733643,
      9.52122974395752
    ],
    "dipole_rho": [
      -19492.646484375,
      6608.0458984375,
      -22021.904296875
    ],
    "curv_rho": 136547664.0,
    "curv_rho_failed": false,
    "gpu_density_B_requested": "vector",
    "gpu_density_B_effective": "vector",
    "gpu_density_B_fallback_from_vector": false,
    "gpu_density_A_requested": null,
    "gpu_density_A_effective": null,
    "gpu_density_A_fallback_from_vector": false,
    "xtb_A_used": false,
    "xtb_A_success": false,
    "xtb_charge_length_mismatch": false
  },
  " :110": {
    "id": " :110",
    "chain": " ",
    "resseq": 110,
    "resname": "PRO",
    "sasa": 0.0,
    "partial_charge_B": -0.06000000000000002,
    "F_metal": 0.0,
    "F_P": 0.6147774297110687,
    "F_hal": 0.0,
    "total_density": 62525.23828125,
    "centroid": [
      4.651788711547852,
      4.185697555541992,
      9.472182273864746
    ],
    "dipole_rho": [
      -17599.71875,
      1169.11669921875,
      -29523.62109375
    ],
    "curv_rho": 147618928.0,
    "curv_rho_failed": false,
    "gpu_density_B_requested": "vector",
    "gpu_density_B_effective": "vector",
    "gpu_density_B_fallback_from_vector": false,
    "gpu_density_A_requested": null,
    "gpu_density_A_effective": null,
    "gpu_density_A_fallback_from_vector": false,
    "xtb_A_used": false,
    "xtb_A_success": false,
    "xtb_charge_length_mismatch": false
  },
  " :111": {
    "id": " :111",
    "chain": " ",
    "resseq": 111,
    "resname": "MET",
    "sasa": 0.0,
    "partial_charge_B": -0.21000000000000002,
    "F_metal": 0.0,
    "F_P": 0.8112815182981745,
    "F_hal": 0.0,
    "total_density": 63992.84765625,
    "centroid": [
      4.464016914367676,
      3.9552133083343506,
      9.401754379272461
    ],
    "dipole_rho": [
      -9358.71875,
      4969.876953125,
      -21655.626953125
    ],
    "curv_rho": 150849200.0,
    "curv_rho_failed": false,
    "gpu_density_B_requested": "vector",
    "gpu_density_B_effective": "vector",
    "gpu_density_B_fallback_from_vector": false,
    "gpu_density_A_requested": null,
    "gpu_density_A_effective": null,
    "gpu_density_A_fallback_from_vector": false,
    "xtb_A_used": false,
    "xtb_A_success": false,
    "xtb_charge_length_mismatch": false
  },
  " :112": {
    "id": " :112",
    "chain": " ",
    "resseq": 112,
    "resname": "VAL",
    "sasa": 0.0,
    "partial_charge_B": -0.06000000000000002,
    "F_metal": 0.0,
    "F_P": 0.9885904860113206,
    "F_hal": 0.0,
    "total_density": 67940.1015625,
    "centroid": [
      4.206048488616943,
      4.1077752113342285,
      9.350826263427734
    ],
    "dipole_rho": [
      1149.601318359375,
      1704.62451171875,
      -20914.9921875
    ],
    "curv_rho": 155575536.0,
    "curv_rho_failed": false,
    "gpu_density_B_requested": "vector",
    "gpu_density_B_effective": "vector",
    "gpu_density_B_fallback_from_vector": false,
    "gpu_density_A_requested": null,
    "gpu_density_A_effective": null,
    "gpu_density_A_fallback_from_vector": false,
    "xtb_A_used": false,
    "xtb_A_success": false,
    "xtb_charge_length_mismatch": false
  },
  " :113": {
    "id": " :113",
    "chain": " ",
    "resseq": 113,
    "resname": "LEU",
    "sasa": 0.0,
    "partial_charge_B": -0.06000000000000002,
    "F_metal": 0.0,
    "F_P": 1.0790811338358401,
    "F_hal": 0.0,
    "total_density": 65667.328125,
    "centroid": [
      4.044145584106445,
      3.830125331878662,
      9.293475151062012
    ],
    "dipole_rho": [
      6793.83447265625,
      9930.541015625,
      -14899.9599609375
    ],
    "curv_rho": 148470272.0,
    "curv_rho_failed": false,
    "gpu_density_B_requested": "vector",
    "gpu_density_B_effective": "vector",
    "gpu_density_B_fallback_from_vector": false,
    "gpu_density_A_requested": null,
    "gpu_density_A_effective": null,
    "gpu_density_A_fallback_from_vector": false,
    "xtb_A_used": false,
    "xtb_A_success": false,
    "xtb_charge_length_mismatch": false
  },
  " :114": {
    "id": " :114",
    "chain": " ",
    "resseq": 114,
    "resname": "VAL",
    "sasa": 0.0,
    "partial_charge_B": -0.06000000000000002,
    "F_metal": 0.0,
    "F_P": 1.687472797528602,
    "F_hal": 0.0,
    "total_density": 69677.5078125,
    "centroid": [
      3.973712921142578,
      4.01193380355835,
      9.094675064086914
    ],
    "dipole_rho": [
      13271.4384765625,
      2650.072265625,
      -8942.4130859375
    ],
    "curv_rho": 153802976.0,
    "curv_rho_failed": false,
    "gpu_density_B_requested": "vector",
    "gpu_density_B_effective": "vector",
    "gpu_density_B_fallback_from_vector": false,
    "gpu_density_A_requested": null,
    "gpu_density_A_effective": null,
    "gpu_density_A_fallback_from_vector": false,
    "xtb_A_used": false,
    "xtb_A_success": false,
    "xtb_charge_length_mismatch": false
  },
  " :115": {
    "id": " :115",
    "chain": " ",
    "resseq": 115,
    "resname": "GLY",
    "sasa": 0.0,
    "partial_charge_B": -0.06000000000000002,
    "F_metal": 0.0,
    "F_P": 1.5911898038946406,
    "F_hal": 0.0,
    "total_density": 60139.32421875,
    "centroid": [
      3.7175891399383545,
      3.9368741512298584,
      9.035497665405273
    ],
    "dipole_rho": [
      17508.884765625,
      4872.7041015625,
      -5337.54833984375
    ],
    "curv_rho": 143737328.0,
    "curv_rho_failed": false,
    "gpu_density_B_requested": "vector",
    "gpu_density_B_effective": "vector",
    "gpu_density_B_fallback_from_vector": false,
    "gpu_density_A_requested": null,
    "gpu_density_A_effective": null,
    "gpu_density_A_fallback_from_vector": false,
    "xtb_A_used": false,
    "xtb_A_success": false,
    "xtb_charge_length_mismatch": false
  },
  " :116": {
    "id": " :116",
    "chain": " ",
    "resseq": 116,
    "resname": "ASN",
    "sasa": 0.0,
    "partial_charge_B": -0.12,
    "F_metal": 0.0,
    "F_P": 2.7966647414900567,
    "F_hal": 0.0,
    "total_density": 63143.43359375,
    "centroid": [
      3.732192277908325,
      4.106542587280273,
      8.822529792785645
    ],
    "dipole_rho": [
      21630.888671875,
      3900.220458984375,
      4918.44091796875
    ],
    "curv_rho": 145013184.0,
    "curv_rho_failed": false,
    "gpu_density_B_requested": "vector",
    "gpu_density_B_effective": "vector",
    "gpu_density_B_fallback_from_vector": false,
    "gpu_density_A_requested": null,
    "gpu_density_A_effective": null,
    "gpu_density_A_fallback_from_vector": false,
    "xtb_A_used": false,
    "xtb_A_success": false,
    "xtb_charge_length_mismatch": false
  },
  " :117": {
    "id": " :117",
    "chain": " ",
    "resseq": 117,
    "resname": "LYS",
    "sasa": 0.0,
    "partial_charge_B": 0.11999999999999997,
    "F_metal": 0.0,
    "F_P": 2.8009551071834498,
    "F_hal": 0.0,
    "total_density": 56992.71875,
    "centroid": [
      3.538435459136963,
      4.049095153808594,
      8.6586275100708
    ],
    "dipole_rho": [
      22243.732421875,
      5762.3037109375,
      11694.5908203125
    ],
    "curv_rho": 129635288.0,
    "curv_rho_failed": false,
    "gpu_density_B_requested": "vector",
    "gpu_density_B_effective": "vector",
    "gpu_density_B_fallback_from_vector": false,
    "gpu_density_A_requested": null,
    "gpu_density_A_effective": null,
    "gpu_density_A_fallback_from_vector": false,
    "xtb_A_used": false,
    "xtb_A_success": false,
    "xtb_charge_length_mismatch": false
  },
  " :118": {
    "id": " :118",
    "chain": " ",
    "resseq": 118,
    "resname": "CYS",
    "sasa": 0.0,
    "partial_charge_B": -0.21000000000000002,
    "F_metal": 0.0,
    "F_P": 1.1901365939632356,
    "F_hal": 0.0,
    "total_density": 48480.5390625,
    "centroid": [
      3.3057827949523926,
      4.112025260925293,
      8.94542407989502
    ],
    "dipole_rho": [
      25067.626953125,
      2880.951416015625,
      689.5869140625
    ],
    "curv_rho": 115427704.0,
    "curv_rho_failed": false,
    "gpu_density_B_requested": "vector",
    "gpu_density_B_effective": "vector",
    "gpu_density_B_fallback_from_vector": false,
    "gpu_density_A_requested": null,
    "gpu_density_A_effective": null,
    "gpu_density_A_fallback_from_vector": false,
    "xtb_A_used": false,
    "xtb_A_success": false,
    "xtb_charge_length_mismatch": false
  },
  " :119": {
    "id": " :119",
    "chain": " ",
    "resseq": 119,
    "resname": "ASP",
    "sasa": 0.0,
    "partial_charge_B": -0.54,
    "F_metal": 0.0,
    "F_P": 1.2563022258434098,
    "F_hal": 0.0,
    "total_density": 44836.6328125,
    "centroid": [
      3.2594096660614014,
      4.1820902824401855,
      8.72994613647461
    ],
    "dipole_rho": [
      29116.22265625,
      -971.7047729492188,
      6560.02392578125
    ],
    "curv_rho": 109994344.0,
    "curv_rho_failed": false,
    "gpu_density_B_requested": "vector",
    "gpu_density_B_effective": "vector",
    "gpu_density_B_fallback_from_vector": false,
    "gpu_density_A_requested": null,
    "gpu_density_A_effective": null,
    "gpu_density_A_fallback_from_vector": false,
    "xtb_A_used": false,
    "xtb_A_success": false,
    "xtb_charge_length_mismatch": false
  },
  " :120": {
    "id": " :120",
    "chain": " ",
    "resseq": 120,
    "resname": "LEU",
    "sasa": 0.09679638594388962,
    "partial_charge_B": -0.06407520944967114,
    "F_metal": 0.0,
    "F_P": 1.2835140319188567,
    "F_hal": 0.0,
    "total_density": 42131.234375,
    "centroid": [
      3.1870033740997314,
      3.9662842750549316,
      8.634919166564941
    ],
    "dipole_rho": [
      24364.64453125,
      5426.38037109375,
      8903.189453125
    ],
    "curv_rho": 100738120.0,
    "curv_rho_failed": false,
    "gpu_density_B_requested": "vector",
    "gpu_density_B_effective": "vector",
    "gpu_density_B_fallback_from_vector": false,
    "gpu_density_A_requested": null,
    "gpu_density_A_effective": null,
    "gpu_density_A_fallback_from_vector": false,
    "xtb_A_used": false,
    "xtb_A_success": false,
    "xtb_charge_length_mismatch": false
  },
  " :121": {
    "id": " :121",
    "chain": " ",
    "resseq": 121,
    "resname": "ALA",
    "sasa": 5.959547519683838,
    "partial_charge_B": -0.15000000000000005,
    "F_metal": 0.0,
    "F_P": 0.7643563146313932,
    "F_hal": 0.0,
    "total_density": 30751.28515625,
    "centroid": [
      2.925788402557373,
      3.7379653453826904,
      8.670199394226074
    ],
    "dipole_rho": [
      21296.7578125,
      4736.48388671875,
      3736.8740234375
    ],
    "curv_rho": 72855968.0,
    "curv_rho_failed": false,
    "gpu_density_B_requested": "vector",
    "gpu_density_B_effective": "vector",
    "gpu_density_B_fallback_from_vector": false,
    "gpu_density_A_requested": null,
    "gpu_density_A_effective": null,
    "gpu_density_A_fallback_from_vector": false,
    "xtb_A_used": false,
    "xtb_A_success": false,
    "xtb_charge_length_mismatch": false
  },
  " :122": {
    "id": " :122",
    "chain": " ",
    "resseq": 122,
    "resname": "ALA",
    "sasa": 3.000688076019287,
    "partial_charge_B": -0.15000000000000005,
    "F_metal": 0.0,
    "F_P": 0.8832667167821284,
    "F_hal": 0.0,
    "total_density": 33641.75,
    "centroid": [
      3.087458848953247,
      3.5872855186462402,
      8.613420486450195
    ],
    "dipole_rho": [
      20679.544921875,
      9179.6708984375,
      6058.88818359375
    ],
    "curv_rho": 80797104.0,
    "curv_rho_failed": false,
    "gpu_density_B_requested": "vector",
    "gpu_density_B_effective": "vector",
    "gpu_density_B_fallback_from_vector": false,
    "gpu_density_A_requested": null,
    "gpu_density_A_effective": null,
    "gpu_density_A_fallback_from_vector": false,
    "xtb_A_used": false,
    "xtb_A_success": false,
    "xtb_charge_length_mismatch": false
  },
  " :123": {
    "id": " :123",
    "chain": " ",
    "resseq": 123,
    "resname": "ARG",
    "sasa": 0.2522388696670532,
    "partial_charge_B": 0.5649557524461626,
    "F_metal": 0.0,
    "F_P": 0.832176813583231,
    "F_hal": 0.0,
    "total_density": 45831.58984375,
    "centroid": [
      3.2768917083740234,
      3.7065954208374023,
      9.004572868347168
    ],
    "dipole_rho": [
      27776.919921875,
      17794.93359375,
      2373.7392578125
    ],
    "curv_rho": 105725816.0,
    "curv_rho_failed": false,
    "gpu_density_B_requested": "vector",
    "gpu_density_B_effective": "vector",
    "gpu_density_B_fallback_from_vector": false,
    "gpu_density_A_requested": null,
    "gpu_density_A_effective": null,
    "gpu_density_A_fallback_from_vector": false,
    "xtb_A_used": false,
    "xtb_A_success": false,
    "xtb_charge_length_mismatch": false
  },
  " :124": {
    "id": " :124",
    "chain": " ",
    "resseq": 124,
    "resname": "THR",
    "sasa": 1.6763328313827515,
    "partial_charge_B": -0.6528751269290638,
    "F_metal": 0.0,
    "F_P": 0.8826850586375573,
    "F_hal": 0.0,
    "total_density": 38948.734375,
    "centroid": [
      3.3812179565429688,
      3.3815512657165527,
      8.743309020996094
    ],
    "dipole_rho": [
      18627.09765625,
      18134.2890625,
      2563.728271484375
    ],
    "curv_rho": 95891824.0,
    "curv_rho_failed": false,
    "gpu_density_B_requested": "vector",
    "gpu_density_B_effective": "vector",
    "gpu_density_B_fallback_from_vector": false,
    "gpu_density_A_requested": null,
    "gpu_density_A_effective": null,
    "gpu_density_A_fallback_from_vector": false,
    "xtb_A_used": false,
    "xtb_A_success": false,
    "xtb_charge_length_mismatch": false
  },
  " :125": {
    "id": " :125",
    "chain": " ",
    "resseq": 125,
    "resname": "VAL",
    "sasa": 0.0,
    "partial_charge_B": -0.06000000000000002,
    "F_metal": 0.0,
    "F_P": 0.9040519666884399,
    "F_hal": 0.0,
    "total_density": 44646.1171875,
    "centroid": [
      3.443498373031616,
      3.460766315460205,
      8.970773696899414
    ],
    "dipole_rho": [
      15296.3193359375,
      17913.75390625,
      -2995.586669921875
    ],
    "curv_rho": 107182960.0,
    "curv_rho_failed": false,
    "gpu_density_B_requested": "vector",
    "gpu_density_B_effective": "vector",
    "gpu_density_B_fallback_from_vector": false,
    "gpu_density_A_requested": null,
    "gpu_density_A_effective": null,
    "gpu_density_A_fallback_from_vector": false,
    "xtb_A_used": false,
    "xtb_A_success": false,
    "xtb_charge_length_mismatch": false
  },
  " :126": {
    "id": " :126",
    "chain": " ",
    "resseq": 126,
    "resname": "GLU",
    "sasa": 3.386200189590454,
    "partial_charge_B": -1.35,
    "F_metal": 0.0,
    "F_P": 0.5987178780011664,
    "F_hal": 0.0,
    "total_density": 42164.1328125,
    "centroid": [
      3.4472174644470215,
      3.4429614543914795,
      9.23531436920166
    ],
    "dipole_rho": [
      28099.392578125,
      19985.59765625,
      -4890.8642578125
    ],
    "curv_rho": 106184224.0,
    "curv_rho_failed": false,
    "gpu_density_B_requested": "vector",
    "gpu_density_B_effective": "vector",
    "gpu_density_B_fallback_from_vector": false,
    "gpu_density_A_requested": null,
    "gpu_density_A_effective": null,
    "gpu_density_A_fallback_from_vector": false,
    "xtb_A_used": false,
    "xtb_A_success": false,
    "xtb_charge_length_mismatch": false
  },
  " :127": {
    "id": " :127",
    "chain": " ",
    "resseq": 127,
    "resname": "SER",
    "sasa": 0.0,
    "partial_charge_B": -0.3,
    "F_metal": 0.0,
    "F_P": 0.6304707861769842,
    "F_hal": 0.0,
    "total_density": 42505.5234375,
    "centroid": [
      3.379265308380127,
      3.565060615539551,
      9.28259563446045
    ],
    "dipole_rho": [
      18108.7265625,
      10798.9794921875,
      -14542.68359375
    ],
    "curv_rho": 103880576.0,
    "curv_rho_failed": false,
    "gpu_density_B_requested": "vector",
    "gpu_density_B_effective": "vector",
    "gpu_density_B_fallback_from_vector": false,
    "gpu_density_A_requested": null,
    "gpu_density_A_effective": null,
    "gpu_density_A_fallback_from_vector": false,
    "xtb_A_used": false,
    "xtb_A_success": false,
    "xtb_charge_length_mismatch": false
  },
  " :128": {
    "id": " :128",
    "chain": " ",
    "resseq": 128,
    "resname": "ARG",
    "sasa": 8.880318641662598,
    "partial_charge_B": 1.2,
    "F_metal": 0.0,
    "F_P": 0.4205586809845966,
    "F_hal": 0.0,
    "total_density": 37819.34765625,
    "centroid": [
      3.458897829055786,
      3.420494556427002,
      9.578579902648926
    ],
    "dipole_rho": [
      21989.45703125,
      14961.48828125,
      -17964.94921875
    ],
    "curv_rho": 92213472.0,
    "curv_rho_failed": false,
    "gpu_density_B_requested": "vector",
    "gpu_density_B_effective": "vector",
    "gpu_density_B_fallback_from_vector": false,
    "gpu_density_A_requested": null,
    "gpu_density_A_effective": null,
    "gpu_density_A_fallback_from_vector": false,
    "xtb_A_used": false,
    "xtb_A_success": false,
    "xtb_charge_length_mismatch": false
  },
  " :129": {
    "id": " :129",
    "chain": " ",
    "resseq": 129,
    "resname": "GLN",
    "sasa": 0.5734152793884277,
    "partial_charge_B": -0.16828253332731047,
    "F_metal": 0.0,
    "F_P": 0.6047047416631989,
    "F_hal": 0.0,
    "total_density": 43654.2890625,
    "centroid": [
      3.5998501777648926,
      3.3139729499816895,
      9.264917373657227
    ],
    "dipole_rho": [
      15558.671875,
      22308.59765625,
      -10584.8916015625
    ],
    "curv_rho": 104004624.0,
    "curv_rho_failed": false,
    "gpu_density_B_requested": "vector",
    "gpu_density_B_effective": "vector",
    "gpu_density_B_fallback_from_vector": false,
    "gpu_density_A_requested": null,
    "gpu_density_A_effective": null,
    "gpu_density_A_fallback_from_vector": false,
    "xtb_A_used": false,
    "xtb_A_success": false,
    "xtb_charge_length_mismatch": false
  },
  " :130": {
    "id": " :130",
    "chain": " ",
    "resseq": 130,
    "resname": "ALA",
    "sasa": 0.0,
    "partial_charge_B": -0.06000000000000002,
    "F_metal": 0.0,
    "F_P": 0.711215855584724,
    "F_hal": 0.0,
    "total_density": 50404.21875,
    "centroid": [
      3.7419066429138184,
      3.5457358360290527,
      9.340187072753906
    ],
    "dipole_rho": [
      13433.083984375,
      17630.205078125,
      -15791.25
    ],
    "curv_rho": 125081536.0,
    "curv_rho_failed": false,
    "gpu_density_B_requested": "vector",
    "gpu_density_B_effective": "vector",
    "gpu_density_B_fallback_from_vector": false,
    "gpu_density_A_requested": null,
    "gpu_density_A_effective": null,
    "gpu_density_A_fallback_from_vector": false,
    "xtb_A_used": false,
    "xtb_A_success": false,
    "xtb_charge_length_mismatch": false
  },
  " :131": {
    "id": " :131",
    "chain": " ",
    "resseq": 131,
    "resname": "GLN",
    "sasa": 0.0,
    "partial_charge_B": -0.12,
    "F_metal": 0.0,
    "F_P": 0.5331971496440694,
    "F_hal": 0.0,
    "total_density": 48577.07421875,
    "centroid": [
      3.738281726837158,
      3.618995428085327,
      9.54419231414795
    ],
    "dipole_rho": [
      15905.9423828125,
      13709.8564453125,
      -25286.939453125
    ],
    "curv_rho": 119215144.0,
    "curv_rho_failed": false,
    "gpu_density_B_requested": "vector",
    "gpu_density_B_effective": "vector",
    "gpu_density_B_fallback_from_vector": false,
    "gpu_density_A_requested": null,
    "gpu_density_A_effective": null,
    "gpu_density_A_fallback_from_vector": false,
    "xtb_A_used": false,
    "xtb_A_success": false,
    "xtb_charge_length_mismatch": false
  },
  " :132": {
    "id": " :132",
    "chain": " ",
    "resseq": 132,
    "resname": "ASP",
    "sasa": 2.6800379753112793,
    "partial_charge_B": -1.35,
    "F_metal": 0.0,
    "F_P": 0.4480196433594599,
    "F_hal": 0.0,
    "total_density": 40116.0703125,
    "centroid": [
      3.8387811183929443,
      3.3159005641937256,
      9.66000747680664
    ],
    "dipole_rho": [
      13013.8896484375,
      18249.333984375,
      -17908.560546875
    ],
    "curv_rho": 96596536.0,
    "curv_rho_failed": false,
    "gpu_density_B_requested": "vector",
    "gpu_density_B_effective": "vector",
    "gpu_density_B_fallback_from_vector": false,
    "gpu_density_A_requested": null,
    "gpu_density_A_effective": null,
    "gpu_density_A_fallback_from_vector": false,
    "xtb_A_used": false,
    "xtb_A_success": false,
    "xtb_charge_length_mismatch": false
  },
  " :133": {
    "id": " :133",
    "chain": " ",
    "resseq": 133,
    "resname": "LEU",
    "sasa": 0.0,
    "partial_charge_B": -0.06000000000000002,
    "F_metal": 0.0,
    "F_P": 0.6303458182883971,
    "F_hal": 0.0,
    "total_density": 51067.55078125,
    "centroid": [
      4.057084560394287,
      3.4380486011505127,
      9.4107027053833
    ],
    "dipole_rho": [
      6387.7646484375,
      23240.130859375,
      -18017.80078125
    ],
    "curv_rho": 125064888.0,
    "curv_rho_failed": false,
    "gpu_density_B_requested": "vector",
    "gpu_density_B_effective": "vector",
    "gpu_density_B_fallback_from_vector": false,
    "gpu_density_A_requested": null,
    "gpu_density_A_effective": null,
    "gpu_density_A_fallback_from_vector": false,
    "xtb_A_used": false,
    "xtb_A_success": false,
    "xtb_charge_length_mismatch": false
  },
  " :134": {
    "id": " :134",
    "chain": " ",
    "resseq": 134,
    "resname": "ALA",
    "sasa": 0.0,
    "partial_charge_B": -0.06000000000000002,
    "F_metal": 0.0,
    "F_P": 0.5839742058440871,
    "F_hal": 0.0,
    "total_density": 51955.203125,
    "centroid": [
      4.022942066192627,
      3.5755505561828613,
      9.52967357635498
    ],
    "dipole_rho": [
      3931.0361328125,
      13702.1455078125,
      -25932.197265625
    ],
    "curv_rho": 128486944.0,
    "curv_rho_failed": false,
    "gpu_density_B_requested": "vector",
    "gpu_density_B_effective": "vector",
    "gpu_density_B_fallback_from_vector": false,
    "gpu_density_A_requested": null,
    "gpu_density_A_effective": null,
    "gpu_density_A_fallback_from_vector": false,
    "xtb_A_used": false,
    "xtb_A_success": false,
    "xtb_charge_length_mismatch": false
  },
  " :135": {
    "id": " :135",
    "chain": " ",
    "resseq": 135,
    "resname": "ARG",
    "sasa": 4.141016960144043,
    "partial_charge_B": 1.2,
    "F_metal": 0.0,
    "F_P": 0.40350374307484327,
    "F_hal": 0.0,
    "total_density": 44371.125,
    "centroid": [
      4.012790203094482,
      3.499873399734497,
      9.7776517868042
    ],
    "dipole_rho": [
      11812.369140625,
      15680.404296875,
      -29589.140625
    ],
    "curv_rho": 107820320.0,
    "curv_rho_failed": false,
    "gpu_density_B_requested": "vector",
    "gpu_density_B_effective": "vector",
    "gpu_density_B_fallback_from_vector": false,
    "gpu_density_A_requested": null,
    "gpu_density_A_effective": null,
    "gpu_density_A_fallback_from_vector": false,
    "xtb_A_used": false,
    "xtb_A_success": false,
    "xtb_charge_length_mismatch": false
  },
  " :136": {
    "id": " :136",
    "chain": " ",
    "resseq": 136,
    "resname": "SER",
    "sasa": 1.8596272468566895,
    "partial_charge_B": -0.6914593739919827,
    "F_metal": 0.0,
    "F_P": 0.44452313962933043,
    "F_hal": 0.0,
    "total_density": 43347.203125,
    "centroid": [
      4.211677551269531,
      3.3861255645751953,
      9.69163703918457
    ],
    "dipole_rho": [
      1180.9412841796875,
      20350.455078125,
      -22337.3671875
    ],
    "curv_rho": 108210264.0,
    "curv_rho_failed": false,
    "gpu_density_B_requested": "vector",
    "gpu_density_B_effective": "vector",
    "gpu_density_B_fallback_from_vector": false,
    "gpu_density_A_requested": null,
    "gpu_density_A_effective": null,
    "gpu_density_A_fallback_from_vector": false,
    "xtb_A_used": false,
    "xtb_A_success": false,
    "xtb_charge_length_mismatch": false
  },
  " :137": {
    "id": " :137",
    "chain": " ",
    "resseq": 137,
    "resname": "TYR",
    "sasa": 0.0,
    "partial_charge_B": -0.3,
    "F_metal": 0.0,
    "F_P": 0.5958956532026117,
    "F_hal": 0.0,
    "total_density": 56128.3046875,
    "centroid": [
      4.340458869934082,
      3.507520914077759,
      9.450005531311035
    ],
    "dipole_rho": [
      -2263.37744140625,
      20825.703125,
      -25116.14453125
    ],
    "curv_rho": 130304440.0,
    "curv_rho_failed": false,
    "gpu_density_B_requested": "vector",
    "gpu_density_B_effective": "vector",
    "gpu_density_B_fallback_from_vector": false,
    "gpu_density_A_requested": null,
    "gpu_density_A_effective": null,
    "gpu_density_A_fallback_from_vector": false,
    "xtb_A_used": false,
    "xtb_A_success": false,
    "xtb_charge_length_mismatch": false
  },
  " :138": {
    "id": " :138",
    "chain": " ",
    "resseq": 138,
    "resname": "GLY",
    "sasa": 0.09679638594388962,
    "partial_charge_B": -0.06407520944967114,
    "F_metal": 0.0,
    "F_P": 0.45870392458570775,
    "F_hal": 0.0,
    "total_density": 47828.84375,
    "centroid": [
      4.332622528076172,
      3.658914089202881,
      9.784528732299805
    ],
    "dipole_rho": [
      -609.9556274414062,
      8858.58984375,
      -28143.4921875
    ],
    "curv_rho": 118679240.0,
    "curv_rho_failed": false,
    "gpu_density_B_requested": "vector",
    "gpu_density_B_effective": "vector",
    "gpu_density_B_fallback_from_vector": false,
    "gpu_density_A_requested": null,
    "gpu_density_A_effective": null,
    "gpu_density_A_fallback_from_vector": false,
    "xtb_A_used": false,
    "xtb_A_success": false,
    "xtb_charge_length_mismatch": false
  },
  " :139": {
    "id": " :139",
    "chain": " ",
    "resseq": 139,
    "resname": "ILE",
    "sasa": 0.0,
    "partial_charge_B": -0.06000000000000002,
    "F_metal": 0.0,
    "F_P": 0.6131483014551097,
    "F_hal": 0.0,
    "total_density": 58715.46484375,
    "centroid": [
      4.275233268737793,
      3.835033655166626,
      9.567177772521973
    ],
    "dipole_rho": [
      1969.6605224609375,
      11314.9609375,
      -29434.689453125
    ],
    "curv_rho": 143478528.0,
    "curv_rho_failed": false,
    "gpu_density_B_requested": "vector",
    "gpu_density_B_effective": "vector",
    "gpu_density_B_fallback_from_vector": false,
    "gpu_density_A_requested": null,
    "gpu_density_A_effective": null,
    "gpu_density_A_fallback_from_vector": false,
    "xtb_A_used": false,
    "xtb_A_success": false,
    "xtb_charge_length_mismatch": false
  },
  " :140": {
    "id": " :140",
    "chain": " ",
    "resseq": 140,
    "resname": "PRO",
    "sasa": 0.0,
    "partial_charge_B": -0.06000000000000002,
    "F_metal": 0.0,
    "F_P": 0.636243956913865,
    "F_hal": 0.0,
    "total_density": 61453.2265625,
    "centroid": [
      4.086970806121826,
      4.013580799102783,
      9.532320976257324
    ],
    "dipole_rho": [
      5758.98974609375,
      4455.0595703125,
      -34104.53515625
    ],
    "curv_rho": 146128256.0,
    "curv_rho_failed": false,
    "gpu_density_B_requested": "vector",
    "gpu_density_B_effective": "vector",
    "gpu_density_B_fallback_from_vector": false,
    "gpu_density_A_requested": null,
    "gpu_density_A_effective": null,
    "gpu_density_A_fallback_from_vector": false,
    "xtb_A_used": false,
    "xtb_A_success": false,
    "xtb_charge_length_mismatch": false
  },
  " :141": {
    "id": " :141",
    "chain": " ",
    "resseq": 141,
    "resname": "TYR",
    "sasa": 0.0,
    "partial_charge_B": -0.3,
    "F_metal": 0.0,
    "F_P": 0.8165889787111635,
    "F_hal": 0.0,
    "total_density": 61742.875,
    "centroid": [
      3.753180980682373,
      3.8638956546783447,
      9.31887149810791
    ],
    "dipole_rho": [
      16308.7314453125,
      9209.2080078125,
      -24262.568359375
    ],
    "curv_rho": 139653008.0,
    "curv_rho_failed": false,
    "gpu_density_B_requested": "vector",
    "gpu_density_B_effective": "vector",
    "gpu_density_B_fallback_from_vector": false,
    "gpu_density_A_requested": null,
    "gpu_density_A_effective": null,
    "gpu_density_A_fallback_from_vector": false,
    "xtb_A_used": false,
    "xtb_A_success": false,
    "xtb_charge_length_mismatch": false
  },
  " :142": {
    "id": " :142",
    "chain": " ",
    "resseq": 142,
    "resname": "ILE",
    "sasa": 0.0,
    "partial_charge_B": -0.06000000000000002,
    "F_metal": 0.0,
    "F_P": 0.9278830830464657,
    "F_hal": 0.0,
    "total_density": 63767.01171875,
    "centroid": [
      3.843086004257202,
      4.131863117218018,
      9.307828903198242
    ],
    "dipole_rho": [
      19365.9453125,
      -2568.162109375,
      -22379.5
    ],
    "curv_rho": 148885552.0,
    "curv_rho_failed": false,
    "gpu_density_B_requested": "vector",
    "gpu_density_B_effective": "vector",
    "gpu_density_B_fallback_from_vector": false,
    "gpu_density_A_requested": null,
    "gpu_density_A_effective": null,
    "gpu_density_A_fallback_from_vector": false,
    "xtb_A_used": false,
    "xtb_A_success": false,
    "xtb_charge_length_mismatch": false
  },
  " :143": {
    "id": " :143",
    "chain": " ",
    "resseq": 143,
    "resname": "GLU",
    "sasa": 0.0,
    "partial_charge_B": -0.54,
    "F_metal": 0.0,
    "F_P": 0.9895118683306988,
    "F_hal": 0.0,
    "total_density": 57693.2890625,
    "centroid": [
      3.517024278640747,
      4.059789180755615,
      9.204120635986328
    ],
    "dipole_rho": [
      23410.103515625,
      5273.1884765625,
      -11280.9775390625
    ],
    "curv_rho": 129125832.0,
    "curv_rho_failed": false,
    "gpu_density_B_requested": "vector",
    "gpu_density_B_effective": "vector",
    "gpu_density_B_fallback_from_vector": false,
    "gpu_density_A_requested": null,
    "gpu_density_A_effective": null,
    "gpu_density_A_fallback_from_vector": false,
    "xtb_A_used": false,
    "xtb_A_success": false,
    "xtb_charge_length_mismatch": false
  },
  " :144": {
    "id": " :144",
    "chain": " ",
    "resseq": 144,
    "resname": "THR",
    "sasa": 0.0,
    "partial_charge_B": -0.3,
    "F_metal": 0.0,
    "F_P": 1.6032990820356896,
    "F_hal": 0.0,
    "total_density": 62955.12890625,
    "centroid": [
      3.6542322635650635,
      4.259249210357666,
      9.00491714477539
    ],
    "dipole_rho": [
      22739.623046875,
      -3400.969970703125,
      -4852.70166015625
    ],
    "curv_rho": 143014720.0,
    "curv_rho_failed": false,
    "gpu_density_B_requested": "vector",
    "gpu_density_B_effective": "vector",
    "gpu_density_B_fallback_from_vector": false,
    "gpu_density_A_requested": null,
    "gpu_density_A_effective": null,
    "gpu_density_A_fallback_from_vector": false,
    "xtb_A_used": false,
    "xtb_A_success": false,
    "xtb_charge_length_mismatch": false
  },
  " :145": {
    "id": " :145",
    "chain": " ",
    "resseq": 145,
    "resname": "SER",
    "sasa": 0.0,
    "partial_charge_B": -0.3,
    "F_metal": 0.0,
    "F_P": 1.664049423887732,
    "F_hal": 0.0,
    "total_density": 53122.640625,
    "centroid": [
      3.4710276126861572,
      4.354284286499023,
      8.805694580078125
    ],
    "dipole_rho": [
      23030.123046875,
      -8786.431640625,
      598.2567749023438
    ],
    "curv_rho": 128681072.0,
    "curv_rho_failed": false,
    "gpu_density_B_requested": "vector",
    "gpu_density_B_effective": "vector",
    "gpu_density_B_fallback_from_vector": false,
    "gpu_density_A_requested": null,
    "gpu_density_A_effective": null,
    "gpu_density_A_fallback_from_vector": false,
    "xtb_A_used": false,
    "xtb_A_success": false,
    "xtb_charge_length_mismatch": false
  },
  " :146": {
    "id": " :146",
    "chain": " ",
    "resseq": 146,
    "resname": "ALA",
    "sasa": 0.0,
    "partial_charge_B": -0.06000000000000002,
    "F_metal": 0.0,
    "F_P": 2.4847761575142298,
    "F_hal": 0.0,
    "total_density": 54810.12109375,
    "centroid": [
      3.6142070293426514,
      4.415013313293457,
      8.678489685058594
    ],
    "dipole_rho": [
      20289.9921875,
      -15557.7216796875,
      7545.6845703125
    ],
    "curv_rho": 135072768.0,
    "curv_rho_failed": false,
    "gpu_density_B_requested": "vector",
    "gpu_density_B_effective": "vector",
    "gpu_density_B_fallback_from_vector": false,
    "gpu_density_A_requested": null,
    "gpu_density_A_effective": null,
    "gpu_density_A_fallback_from_vector": false,
    "xtb_A_used": false,
    "xtb_A_success": false,
    "xtb_charge_length_mismatch": false
  },
  " :147": {
    "id": " :147",
    "chain": " ",
    "resseq": 147,
    "resname": "LYS",
    "sasa": 2.596067190170288,
    "partial_charge_B": 0.29999999999999993,
    "F_metal": 0.0,
    "F_P": 1.5810941116766086,
    "F_hal": 0.0,
    "total_density": 46297.390625,
    "centroid": [
      3.418325185775757,
      4.536500930786133,
      8.550092697143555
    ],
    "dipole_rho": [
      29438.572265625,
      -7558.7802734375,
      11155.76953125
    ],
    "curv_rho": 117361048.0,
    "curv_rho_failed": false,
    "gpu_density_B_requested": "vector",
    "gpu_density_B_effective": "vector",
    "gpu_density_B_fallback_from_vector": false,
    "gpu_density_A_requested": null,
    "gpu_density_A_effective": null,
    "gpu_density_A_fallback_from_vector": false,
    "xtb_A_used": false,
    "xtb_A_success": false,
    "xtb_charge_length_mismatch": false
  },
  " :148": {
    "id": " :148",
    "chain": " ",
    "resseq": 148,
    "resname": "THR",
    "sasa": 2.1727190017700195,
    "partial_charge_B": -0.75,
    "F_metal": 0.0,
    "F_P": 1.084252454821526,
    "F_hal": 0.0,
    "total_density": 44424.30859375,
    "centroid": [
      3.292970657348633,
      4.577085494995117,
      8.816569328308105
    ],
    "dipole_rho": [
      25005.783203125,
      -12106.2783203125,
      2785.387451171875
    ],
    "curv_rho": 106774368.0,
    "curv_rho_failed": false,
    "gpu_density_B_requested": "vector",
    "gpu_density_B_effective": "vector",
    "gpu_density_B_fallback_from_vector": false,
    "gpu_density_A_requested": null,
    "gpu_density_A_effective": null,
    "gpu_density_A_fallback_from_vector": false,
    "xtb_A_used": false,
    "xtb_A_success": false,
    "xtb_charge_length_mismatch": false
  },
  " :149": {
    "id": " :149",
    "chain": " ",
    "resseq": 149,
    "resname": "ARG",
    "sasa": 0.22585824131965637,
    "partial_charge_B": 0.5560705789032667,
    "F_metal": 0.0,
    "F_P": 1.0781643110778574,
    "F_hal": 0.0,
    "total_density": 55405.6796875,
    "centroid": [
      3.6240553855895996,
      4.74807071685791,
      8.90990924835205
    ],
    "dipole_rho": [
      23577.66796875,
      -25683.185546875,
      -2027.3470458984375
    ],
    "curv_rho": 130195320.0,
    "curv_rho_failed": false,
    "gpu_density_B_requested": "vector",
    "gpu_density_B_effective": "vector",
    "gpu_density_B_fallback_from_vector": false,
    "gpu_density_A_requested": null,
    "gpu_density_A_effective": null,
    "gpu_density_A_fallback_from_vector": false,
    "xtb_A_used": false,
    "xtb_A_success": false,
    "xtb_charge_length_mismatch": false
  },
  " :150": {
    "id": " :150",
    "chain": " ",
    "resseq": 150,
    "resname": "GLN",
    "sasa": 3.10188364982605,
    "partial_charge_B": -0.30000000000000004,
    "F_metal": 0.0,
    "F_P": 0.9186117699777954,
    "F_hal": 0.0,
    "total_density": 50025.20703125,
    "centroid": [
      3.4199442863464355,
      4.45128059387207,
      9.100693702697754
    ],
    "dipole_rho": [
      27656.140625,
      -9355.7001953125,
      -7226.1162109375
    ],
    "curv_rho": 123647920.0,
    "curv_rho_failed": false,
    "gpu_density_B_requested": "vector",
    "gpu_density_B_effective": "vector",
    "gpu_density_B_fallback_from_vector": false,
    "gpu_density_A_requested": null,
    "gpu_density_A_effective": null,
    "gpu_density_A_fallback_from_vector": false,
    "xtb_A_used": false,
    "xtb_A_success": false,
    "xtb_charge_length_mismatch": false
  },
  " :151": {
    "id": " :151",
    "chain": " ",
    "resseq": 151,
    "resname": "GLY",
    "sasa": 0.0,
    "partial_charge_B": -0.06000000000000002,
    "F_metal": 0.0,
    "F_P": 1.0218192325718383,
    "F_hal": 0.0,
    "total_density": 54369.671875,
    "centroid": [
      3.6146836280822754,
      4.497713088989258,
      9.190033912658691
    ],
    "dipole_rho": [
      17336.220703125,
      -12210.74609375,
      -10333.8759765625
    ],
    "curv_rho": 135872160.0,
    "curv_rho_failed": false,
    "gpu_density_B_requested": "vector",
    "gpu_density_B_effective": "vector",
    "gpu_density_B_fallback_from_vector": false,
    "gpu_density_A_requested": null,
    "gpu_density_A_effective": null,
    "gpu_density_A_fallback_from_vector": false,
    "xtb_A_used": false,
    "xtb_A_success": false,
    "xtb_charge_length_mismatch": false
  },
  " :152": {
    "id": " :152",
    "chain": " ",
    "resseq": 152,
    "resname": "VAL",
    "sasa": 0.0,
    "partial_charge_B": -0.06000000000000002,
    "F_metal": 0.0,
    "F_P": 1.3353826507627466,
    "F_hal": 0.0,
    "total_density": 62272.46484375,
    "centroid": [
      3.795053720474243,
      4.5871453285217285,
      9.00656795501709
    ],
    "dipole_rho": [
      16727.947265625,
      -18769.64453125,
      -8732.55078125
    ],
    "curv_rho": 143407344.0,
    "curv_rho_failed": false,
    "gpu_density_B_requested": "vector",
    "gpu_density_B_effective": "vector",
    "gpu_density_B_fallback_from_vector": false,
    "gpu_density_A_requested": null,
    "gpu_density_A_effective": null,
    "gpu_density_A_fallback_from_vector": false,
    "xtb_A_used": false,
    "xtb_A_success": false,
    "xtb_charge_length_mismatch": false
  },
  " :153": {
    "id": " :153",
    "chain": " ",
    "resseq": 153,
    "resname": "GLU",
    "sasa": 0.8828360438346863,
    "partial_charge_B": -0.8745132752567655,
    "F_metal": 0.0,
    "F_P": 0.8099246383041873,
    "F_hal": 0.0,
    "total_density": 58586.6875,
    "centroid": [
      3.874858856201172,
      4.739200115203857,
      9.191224098205566
    ],
    "dipole_rho": [
      16107.015625,
      -30290.634765625,
      -15393.236328125
    ],
    "curv_rho": 140994448.0,
    "curv_rho_failed": false,
    "gpu_density_B_requested": "vector",
    "gpu_density_B_effective": "vector",
    "gpu_density_B_fallback_from_vector": false,
    "gpu_density_A_requested": null,
    "gpu_density_A_effective": null,
    "gpu_density_A_fallback_from_vector": false,
    "xtb_A_used": false,
    "xtb_A_success": false,
    "xtb_charge_length_mismatch": false
  },
  " :154": {
    "id": " :154",
    "chain": " ",
    "resseq": 154,
    "resname": "ASP",
    "sasa": 0.8513062000274658,
    "partial_charge_B": -0.8625663782151869,
    "F_metal": 0.0,
    "F_P": 0.7425146304202552,
    "F_hal": 0.0,
    "total_density": 56193.46875,
    "centroid": [
      3.823535203933716,
      4.545436382293701,
      9.376763343811035
    ],
    "dipole_rho": [
      15696.80859375,
      -13853.1220703125,
      -22405.060546875
    ],
    "curv_rho": 141907088.0,
    "curv_rho_failed": false,
    "gpu_density_B_requested": "vector",
    "gpu_density_B_effective": "vector",
    "gpu_density_B_fallback_from_vector": false,
    "gpu_density_A_requested": null,
    "gpu_density_A_effective": null,
    "gpu_density_A_fallback_from_vector": false,
    "xtb_A_used": false,
    "xtb_A_success": false,
    "xtb_charge_length_mismatch": false
  },
  " :155": {
    "id": " :155",
    "chain": " ",
    "resseq": 155,
    "resname": "ALA",
    "sasa": 0.0,
    "partial_charge_B": -0.06000000000000002,
    "F_metal": 0.0,
    "F_P": 1.0626079392833128,
    "F_hal": 0.0,
    "total_density": 65843.5703125,
    "centroid": [
      3.981297254562378,
      4.419600963592529,
      9.23105239868164
    ],
    "dipole_rho": [
      8488.37109375,
      -13460.904296875,
      -19811.4140625
    ],
    "curv_rho": 153246256.0,
    "curv_rho_failed": false,
    "gpu_density_B_requested": "vector",
    "gpu_density_B_effective": "vector",
    "gpu_density_B_fallback_from_vector": false,
    "gpu_density_A_requested": null,
    "gpu_density_A_effective": null,
    "gpu_density_A_fallback_from_vector": false,
    "xtb_A_used": false,
    "xtb_A_success": false,
    "xtb_charge_length_mismatch": false
  },
  " :156": {
    "id": " :156",
    "chain": " ",
    "resseq": 156,
    "resname": "PHE",
    "sasa": 0.0,
    "partial_charge_B": -0.06000000000000002,
    "F_metal": 0.0,
    "F_P": 1.2730766053332976,
    "F_hal": 0.0,
    "total_density": 69566.15625,
    "centroid": [
      4.1882123947143555,
      4.584134578704834,
      9.140556335449219
    ],
    "dipole_rho": [
      4546.66259765625,
      -19058.126953125,
      -10134.3671875
    ],
    "curv_rho": 153488768.0,
    "curv_rho_failed": false,
    "gpu_density_B_requested": "vector",
    "gpu_density_B_effective": "vector",
    "gpu_density_B_fallback_from_vector": false,
    "gpu_density_A_requested": null,
    "gpu_density_A_effective": null,
    "gpu_density_A_fallback_from_vector": false,
    "xtb_A_used": false,
    "xtb_A_success": false,
    "xtb_charge_length_mismatch": false
  },
  " :157": {
    "id": " :157",
    "chain": " ",
    "resseq": 157,
    "resname": "TYR",
    "sasa": 0.0,
    "partial_charge_B": -0.3,
    "F_metal": 0.0,
    "F_P": 0.6687391451915059,
    "F_hal": 0.0,
    "total_density": 59954.85546875,
    "centroid": [
      4.132174491882324,
      4.783616065979004,
      9.410534858703613
    ],
    "dipole_rho": [
      9231.474609375,
      -26592.498046875,
      -20599.380859375
    ],
    "curv_rho": 141019968.0,
    "curv_rho_failed": false,
    "gpu_density_B_requested": "vector",
    "gpu_density_B_effective": "vector",
    "gpu_density_B_fallback_from_vector": false,
    "gpu_density_A_requested": null,
    "gpu_density_A_effective": null,
    "gpu_density_A_fallback_from_vector": false,
    "xtb_A_used": false,
    "xtb_A_success": false,
    "xtb_charge_length_mismatch": false
  },
  " :158": {
    "id": " :158",
    "chain": " ",
    "resseq": 158,
    "resname": "THR",
    "sasa": 0.0,
    "partial_charge_B": -0.3,
    "F_metal": 0.0,
    "F_P": 0.6544993978792568,
    "F_hal": 0.0,
    "total_density": 59220.9296875,
    "centroid": [
      4.127331256866455,
      4.42291259765625,
      9.57275390625
    ],
    "dipole_rho": [
      4899.423828125,
      -12791.8125,
      -26043.044921875
    ],
    "curv_rho": 146415248.0,
    "curv_rho_failed": false,
    "gpu_density_B_requested": "vector",
    "gpu_density_B_effective": "vector",
    "gpu_density_B_fallback_from_vector": false,
    "gpu_density_A_requested": null,
    "gpu_density_A_effective": null,
    "gpu_density_A_fallback_from_vector": false,
    "xtb_A_used": false,
    "xtb_A_success": false,
    "xtb_charge_length_mismatch": false
  },
  " :159": {
    "id": " :159",
    "chain": " ",
    "resseq": 159,
    "resname": "LEU",
    "sasa": 0.0,
    "partial_charge_B": -0.06000000000000002,
    "F_metal": 0.0,
    "F_P": 0.803465817750185,
    "F_hal": 0.0,
    "total_density": 66425.9140625,
    "centroid": [
      4.384878158569336,
      4.391481876373291,
      9.37600326538086
    ],
    "dipole_rho": [
      -5687.52685546875,
      -12385.5185546875,
      -25381.1484375
    ],
    "curv_rho": 154019456.0,
    "curv_rho_failed": false,
    "gpu_density_B_requested": "vector",
    "gpu_density_B_effective": "vector",
    "gpu_density_B_fallback_from_vector": false,
    "gpu_density_A_requested": null,
    "gpu_density_A_effective": null,
    "gpu_density_A_fallback_from_vector": false,
    "xtb_A_used": false,
    "xtb_A_success": false,
    "xtb_charge_length_mismatch": false
  },
  " :160": {
    "id": " :160",
    "chain": " ",
    "resseq": 160,
    "resname": "VAL",
    "sasa": 0.0,
    "partial_charge_B": -0.06000000000000002,
    "F_metal": 0.0,
    "F_P": 0.5917081249088265,
    "F_hal": 0.0,
    "total_density": 56006.2734375,
    "centroid": [
      4.436758518218994,
      4.713897705078125,
      9.550400733947754
    ],
    "dipole_rho": [
      -6014.21044921875,
      -15337.8408203125,
      -22540.03125
    ],
    "curv_rho": 136838464.0,
    "curv_rho_failed": false,
    "gpu_density_B_requested": "vector",
    "gpu_density_B_effective": "vector",
    "gpu_density_B_fallback_from_vector": false,
    "gpu_density_A_requested": null,
    "gpu_density_A_effective": null,
    "gpu_density_A_fallback_from_vector": false,
    "xtb_A_used": false,
    "xtb_A_success": false,
    "xtb_charge_length_mismatch": false
  },
  " :161": {
    "id": " :161",
    "chain": " ",
    "resseq": 161,
    "resname": "ARG",
    "sasa": 0.28732120990753174,
    "partial_charge_B": 0.5767717212404893,
    "F_metal": 0.0,
    "F_P": 0.47529682946713564,
    "F_hal": 0.0,
    "total_density": 55138.4375,
    "centroid": [
      4.32090425491333,
      4.670969486236572,
      9.704879760742188
    ],
    "dipole_rho": [
      6670.9912109375,
      -15486.568359375,
      -33015.9921875
    ],
    "curv_rho": 130913688.0,
    "curv_rho_failed": false,
    "gpu_density_B_requested": "vector",
    "gpu_density_B_effective": "vector",
    "gpu_density_B_fallback_from_vector": false,
    "gpu_density_A_requested": null,
    "gpu_density_A_effective": null,
    "gpu_density_A_fallback_from_vector": false,
    "xtb_A_used": false,
    "xtb_A_success": false,
    "xtb_charge_length_mismatch": false
  },
  " :162": {
    "id": " :162",
    "chain": " ",
    "resseq": 162,
    "resname": "GLU",
    "sasa": 0.0,
    "partial_charge_B": -0.54,
    "F_metal": 0.0,
    "F_P": 0.5094099312952067,
    "F_hal": 0.0,
    "total_density": 56748.5390625,
    "centroid": [
      4.428767204284668,
      4.291339874267578,
      9.74106216430664
    ],
    "dipole_rho": [
      -5563.2578125,
      -6667.58740234375,
      -31073.29296875
    ],
    "curv_rho": 138382704.0,
    "curv_rho_failed": false,
    "gpu_density_B_requested": "vector",
    "gpu_density_B_effective": "vector",
    "gpu_density_B_fallback_from_vector": false,
    "gpu_density_A_requested": null,
    "gpu_density_A_effective": null,
    "gpu_density_A_fallback_from_vector": false,
    "xtb_A_used": false,
    "xtb_A_success": false,
    "xtb_charge_length_mismatch": false
  },
  " :163": {
    "id": " :163",
    "chain": " ",
    "resseq": 163,
    "resname": "ILE",
    "sasa": 0.0,
    "partial_charge_B": -0.06000000000000002,
    "F_metal": 0.0,
    "F_P": 0.512906008879205,
    "F_hal": 0.0,
    "total_density": 57280.1953125,
    "centroid": [
      4.6845550537109375,
      4.545215129852295,
      9.567448616027832
    ],
    "dipole_rho": [
      -14843.1513671875,
      -9207.6298828125,
      -30320.68359375
    ],
    "curv_rho": 136985552.0,
    "curv_rho_failed": false,
    "gpu_density_B_requested": "vector",
    "gpu_density_B_effective": "vector",
    "gpu_density_B_fallback_from_vector": false,
    "gpu_density_A_requested": null,
    "gpu_density_A_effective": null,
    "gpu_density_A_fallback_from_vector": false,
    "xtb_A_used": false,
    "xtb_A_success": false,
    "xtb_charge_length_mismatch": false
  },
  " :164": {
    "id": " :164",
    "chain": " ",
    "resseq": 164,
    "resname": "ARG",
    "sasa": 0.22070901095867157,
    "partial_charge_B": 0.5543362833903922,
    "F_metal": 0.0,
    "F_P": 0.3935330372756639,
    "F_hal": 0.0,
    "total_density": 50014.2109375,
    "centroid": [
      4.570918560028076,
      4.789357662200928,
      9.769320487976074
    ],
    "dipole_rho": [
      -7996.80810546875,
      -16508.62109375,
      -32376.767578125
    ],
    "curv_rho": 120299536.0,
    "curv_rho_failed": false,
    "gpu_density_B_requested": "vector",
    "gpu_density_B_effective": "vector",
    "gpu_density_B_fallback_from_vector": false,
    "gpu_density_A_requested": null,
    "gpu_density_A_effective": null,
    "gpu_density_A_fallback_from_vector": false,
    "xtb_A_used": false,
    "xtb_A_success": false,
    "xtb_charge_length_mismatch": false
  },
  " :165": {
    "id": " :165",
    "chain": " ",
    "resseq": 165,
    "resname": "GLN",
    "sasa": 6.134613990783691,
    "partial_charge_B": -0.30000000000000004,
    "F_metal": 0.0,
    "F_P": 0.32553908496130446,
    "F_hal": 0.0,
    "total_density": 41899.60546875,
    "centroid": [
      4.646939277648926,
      4.480393409729004,
      10.003056526184082
    ],
    "dipole_rho": [
      -5152.0244140625,
      -9077.58984375,
      -34294.8125
    ],
    "curv_rho": 108607424.0,
    "curv_rho_failed": false,
    "gpu_density_B_requested": "vector",
    "gpu_density_B_effective": "vector",
    "gpu_density_B_fallback_from_vector": false,
    "gpu_density_A_requested": null,
    "gpu_density_A_effective": null,
    "gpu_density_A_fallback_from_vector": false,
    "xtb_A_used": false,
    "xtb_A_success": false,
    "xtb_charge_length_mismatch": false
  },
  " :166": {
    "id": " :166",
    "chain": " ",
    "resseq": 166,
    "resname": "HIS",
    "sasa": 3.7520532608032227,
    "partial_charge_B": 0.14999999999999988,
    "F_metal": 0.0,
    "F_P": 0.36954617253413025,
    "F_hal": 0.0,
    "total_density": 46178.41796875,
    "centroid": [
      4.831651210784912,
      4.253781795501709,
      9.858829498291016
    ],
    "dipole_rho": [
      -18411.482421875,
      -2218.6611328125,
      -30039.865234375
    ],
    "curv_rho": 116882808.0,
    "curv_rho_failed": false,
    "gpu_density_B_requested": "vector",
    "gpu_density_B_effective": "vector",
    "gpu_density_B_fallback_from_vector": false,
    "gpu_density_A_requested": null,
    "gpu_density_A_effective": null,
    "gpu_density_A_fallback_from_vector": false,
    "xtb_A_used": false,
    "xtb_A_success": false,
    "xtb_charge_length_mismatch": false
  },
  " :167": {
    "id": " :167",
    "chain": " ",
    "resseq": 167,
    "resname": "GTN",
    "sasa": 0.0,
    "partial_charge_B": -2.6700000000000013,
    "F_metal": 0.0,
    "F_P": 21.74919583754805,
    "F_hal": 0.0,
    "total_density": 71540.453125,
    "centroid": [
      3.945019006729126,
      4.16994047164917,
      8.46817398071289
    ],
    "dipole_rho": [
      25735.3203125,
      -3586.23388671875,
      33068.97265625
    ],
    "curv_rho": 140853824.0,
    "curv_rho_failed": false,
    "gpu_density_B_requested": "vector",
    "gpu_density_B_effective": "vector",
    "gpu_density_B_fallback_from_vector": false,
    "gpu_density_A_requested": null,
    "gpu_density_A_effective": null,
    "gpu_density_A_fallback_from_vector": false,
    "xtb_A_used": false,
    "xtb_A_success": false,
    "xtb_charge_length_mismatch": false
  }
}
```
