## Supplementary material for "Localized Reactivity on Proteins as Riemannian Manifolds: A Quantum-Inspired Geometric Model for Deterministic, Metal-Aware Reactive-Site Prediction": code bundle: meta.json

```
{
  "pdb": "1HE8_l_u.pdb",
  "radius": 4.7,
  "residues": [
    {
      "id": " :1",
      "chain": " ",
      "resseq": 1,
      "icode": "",
      "resname": "MET",
      "hetflag": " ",
      "sasa": 5.545586585998535,
      "atoms": [
        {
          "atom_index": 0,
          "name": "N",
          "element": "N",
          "coord": [
            5.50439977645874,
            6.118299961090088,
            9.79319953918457
          ]
        },
        {
          "atom_index": 1,
          "name": "CA",
          "element": "C",
          "coord": [
            5.382299900054932,
            6.060999870300293,
            9.848999977111816
          ]
        },
        {
          "atom_index": 2,
          "name": "C",
          "element": "C",
          "coord": [
            5.389500141143799,
            5.909900188446045,
            9.837900161743164
          ]
        },
        {
          "atom_index": 3,
          "name": "O",
          "element": "O",
          "coord": [
            5.4633002281188965,
            5.854300022125244,
            9.755399703979492
          ]
        },
        {
          "atom_index": 4,
          "name": "CB",
          "element": "C",
          "coord": [
            5.253799915313721,
            6.107399940490723,
            9.775099754333496
          ]
        },
        {
          "atom_index": 5,
          "name": "CG",
          "element": "C",
          "coord": [
            5.2428998947143555,
            6.070899963378906,
            9.628100395202637
          ]
        },
        {
          "atom_index": 6,
          "name": "SD",
          "element": "S",
          "coord": [
            5.075500011444092,
            6.108099937438965,
            9.570099830627441
          ]
        },
        {
          "atom_index": 7,
          "name": "CE",
          "element": "C",
          "coord": [
            5.066999912261963,
            6.285699844360352,
            9.563199996948242
          ]
        }
      ]
    },
    {
      "id": " :2",
      "chain": " ",
      "resseq": 2,
      "icode": "",
      "resname": "THR",
      "hetflag": " ",
      "sasa": 1.0404853820800781,
      "atoms": [
        {
          "atom_index": 8,
          "name": "N",
          "element": "N",
          "coord": [
            5.3144001960754395,
            5.8420000076293945,
            9.922699928283691
          ]
        },
        {
          "atom_index": 9,
          "name": "CA",
          "element": "C",
          "coord": [
            5.310299873352051,
            5.697999954223633,
            9.9173002243042
          ]
        },
        {
          "atom_index": 10,
          "name": "C",
          "element": "C",
          "coord": [
            5.258299827575684,
            5.656300067901611,
            9.77869987487793
          ]
        },
        {
          "atom_index": 11,
          "name": "O",
          "element": "O",
          "coord": [
            5.15910005569458,
            5.708600044250488,
            9.72700023651123
          ]
        },
        {
          "atom_index": 12,
          "name": "CB",
          "element": "C",
          "coord": [
            5.217800140380859,
            5.650899887084961,
            10.030500411987305
          ]
        },
        {
          "atom_index": 13,
          "name": "OG1",
          "element": "O",
          "coord": [
            5.271599769592285,
            5.71019983291626,
            10.148799896240234
          ]
        },
        {
          "atom_index": 14,
          "name": "CG2",
          "element": "C",
          "coord": [
            5.209700107574463,
            5.4984002113342285,
            10.045499801635742
          ]
        }
      ]
    },
    {
      "id": " :3",
      "chain": " ",
      "resseq": 3,
      "icode": "",
      "resname": "GLU",
      "hetflag": " ",
      "sasa": 0.6988061666488647,
      "atoms": [
        {
          "atom_index": 15,
          "name": "N",
          "element": "N",
          "coord": [
            5.326900005340576,
            5.5630998611450195,
            9.716400146484375
          ]
        },
        {
          "atom_index": 16,
          "name": "CA",
          "element": "C",
          "coord": [
            5.28000020980835,
            5.504899978637695,
            9.592399597167969
          ]
        },
        {
          "atom_index": 17,
          "name": "C",
          "element": "C",
          "coord": [
            5.251399993896484,
            5.357900142669678,
            9.624199867248535
          ]
        },
        {
          "atom_index": 18,
          "name": "O",
          "element": "O",
          "coord": [
            5.323699951171875,
            5.294600009918213,
            9.702699661254883
          ]
        },
        {
          "atom_index": 19,
          "name": "CB",
          "element": "C",
          "coord": [
            5.383999824523926,
            5.507299900054932,
            9.483599662780762
          ]
        },
        {
          "atom_index": 20,
          "name": "CG",
          "element": "C",
          "coord": [
            5.460899829864502,
            5.63670015335083,
            9.470199584960938
          ]
        },
        {
          "atom_index": 21,
          "name": "CD",
          "element": "C",
          "coord": [
            5.502900123596191,
            5.668099880218506,
            9.32800006866455
          ]
        },
        {
          "atom_index": 22,
          "name": "OE1",
          "element": "O",
          "coord": [
            5.516499996185303,
            5.579800128936768,
            9.24209976196289
          ]
        },
        {
          "atom_index": 23,
          "name": "OE2",
          "element": "O",
          "coord": [
            5.517199993133545,
            5.786799907684326,
            9.3016996383667
          ]
        }
      ]
    },
    {
      "id": " :4",
      "chain": " ",
      "resseq": 4,
      "icode": "",
      "resname": "TYR",
      "hetflag": " ",
      "sasa": 0.0,
      "atoms": [
        {
          "atom_index": 24,
          "name": "N",
          "element": "N",
          "coord": [
            5.144999980926514,
            5.304900169372559,
            9.56410026550293
          ]
        },
        {
          "atom_index": 25,
          "name": "CA",
          "element": "C",
          "coord": [
            5.105000019073486,
            5.166800022125244,
            9.580100059509277
          ]
        },
        {
          "atom_index": 26,
          "name": "C",
          "element": "C",
          "coord": [
            5.112500190734863,
            5.107900142669678,
            9.439599990844727
          ]
        },
        {
          "atom_index": 27,
          "name": "O",
          "element": "O",
          "coord": [
            5.045100212097168,
            5.158899784088135,
            9.349300384521484
          ]
        },
        {
          "atom_index": 28,
          "name": "CB",
          "element": "C",
          "coord": [
            4.961999893188477,
            5.161900043487549,
            9.63539981842041
          ]
        },
        {
          "atom_index": 29,
          "name": "CG",
          "element": "C",
          "coord": [
            4.950699806213379,
            5.212699890136719,
            9.780500411987305
          ]
        },
        {
          "atom_index": 30,
          "name": "CD1",
          "element": "C",
          "coord": [
            5.000899791717529,
            5.137700080871582,
            9.885299682617188
          ]
        },
        {
          "atom_index": 31,
          "name": "CD2",
          "element": "C",
          "coord": [
            4.888899803161621,
            5.332600116729736,
            9.80519962310791
          ]
        },
        {
          "atom_index": 32,
          "name": "CE1",
          "element": "C",
          "coord": [
            4.990099906921387,
            5.181600093841553,
            10.014800071716309
          ]
        },
        {
          "atom_index": 33,
          "name": "CE2",
          "element": "C",
          "coord": [
            4.878300189971924,
            5.377999782562256,
            9.934900283813477
          ]
        },
        {
          "atom_index": 34,
          "name": "CZ",
          "element": "C",
          "coord": [
            4.929500102996826,
            5.302800178527832,
            10.038700103759766
          ]
        },
        {
          "atom_index": 35,
          "name": "OH",
          "element": "O",
          "coord": [
            4.926199913024902,
            5.353799819946289,
            10.16759967803955
          ]
        }
      ]
    },
    {
      "id": " :5",
      "chain": " ",
      "resseq": 5,
      "icode": "",
      "resname": "LYS",
      "hetflag": " ",
      "sasa": 0.0,
      "atoms": [
        {
          "atom_index": 36,
          "name": "N",
          "element": "N",
          "coord": [
            5.19189977645874,
            5.001500129699707,
            9.41919994354248
          ]
        },
        {
          "atom_index": 37,
          "name": "CA",
          "element": "C",
          "coord": [
            5.211900234222412,
            4.93779993057251,
            9.29069995880127
          ]
        },
        {
          "atom_index": 38,
          "name": "C",
          "element": "C",
          "coord": [
            5.119900226593018,
            4.8190999031066895,
            9.293600082397461
          ]
        },
        {
          "atom_index": 39,
          "name": "O",
          "element": "O",
          "coord": [
            5.146999835968018,
            4.7179999351501465,
            9.360199928283691
          ]
        },
        {
          "atom_index": 40,
          "name": "CB",
          "element": "C",
          "coord": [
            5.357800006866455,
            4.89169979095459,
            9.275300025939941
          ]
        },
        {
          "atom_index": 41,
          "name": "CG",
          "element": "C",
          "coord": [
            5.419300079345703,
            4.9145002365112305,
            9.13539981842041
          ]
        },
        {
          "atom_index": 42,
          "name": "CD",
          "element": "C",
          "coord": [
            5.411799907684326,
            4.802499771118164,
            9.023699760437012
          ]
        },
        {
          "atom_index": 43,
          "name": "CE",
          "element": "C",
          "coord": [
            5.275700092315674,
            4.770699977874756,
            8.954500198364258
          ]
        },
        {
          "atom_index": 44,
          "name": "NZ",
          "element": "N",
          "coord": [
            5.211900234222412,
            4.887800216674805,
            8.896499633789062
          ]
        }
      ]
    },
    {
      "id": " :6",
      "chain": " ",
      "resseq": 6,
      "icode": "",
      "resname": "LEU",
      "hetflag": " ",
      "sasa": 0.0,
      "atoms": [
        {
          "atom_index": 45,
          "name": "N",
          "element": "N",
          "coord": [
            5.01039981842041,
            4.83459997177124,
            9.221500396728516
          ]
        },
        {
          "atom_index": 46,
          "name": "CA",
          "element": "C",
          "coord": [
            4.905700206756592,
            4.733799934387207,
            9.221599578857422
          ]
        },
        {
          "atom_index": 47,
          "name": "C",
          "element": "C",
          "coord": [
            4.914599895477295,
            4.658199787139893,
            9.09220027923584
          ]
        },
        {
          "atom_index": 48,
          "name": "O",
          "element": "O",
          "coord": [
            4.947000026702881,
            4.719600200653076,
            8.988200187683105
          ]
        },
        {
          "atom_index": 49,
          "name": "CB",
          "element": "C",
          "coord": [
            4.769400119781494,
            4.800899982452393,
            9.232799530029297
          ]
        },
        {
          "atom_index": 50,
          "name": "CG",
          "element": "C",
          "coord": [
            4.747000217437744,
            4.902100086212158,
            9.343999862670898
          ]
        },
        {
          "atom_index": 51,
          "name": "CD1",
          "element": "C",
          "coord": [
            4.598800182342529,
            4.932600021362305,
            9.344799995422363
          ]
        },
        {
          "atom_index": 52,
          "name": "CD2",
          "element": "C",
          "coord": [
            4.785399913787842,
            4.850100040435791,
            9.479900360107422
          ]
        }
      ]
    },
    {
      "id": " :7",
      "chain": " ",
      "resseq": 7,
      "icode": "",
      "resname": "VAL",
      "hetflag": " ",
      "sasa": 0.0,
      "atoms": [
        {
          "atom_index": 53,
          "name": "N",
          "element": "N",
          "coord": [
            4.887599945068359,
            4.5269999504089355,
            9.093799591064453
          ]
        },
        {
          "atom_index": 54,
          "name": "CA",
          "element": "C",
          "coord": [
            4.8917999267578125,
            4.44980001449585,
            8.969599723815918
          ]
        },
        {
          "atom_index": 55,
          "name": "C",
          "element": "C",
          "coord": [
            4.759699821472168,
            4.374599933624268,
            8.954700469970703
          ]
        },
        {
          "atom_index": 56,
          "name": "O",
          "element": "O",
          "coord": [
            4.716100215911865,
            4.309999942779541,
            9.050700187683105
          ]
        },
        {
          "atom_index": 57,
          "name": "CB",
          "element": "C",
          "coord": [
            5.011499881744385,
            4.348899841308594,
            8.971699714660645
          ]
        },
        {
          "atom_index": 58,
          "name": "CG1",
          "element": "C",
          "coord": [
            5.026199817657471,
            4.278800010681152,
            8.836700439453125
          ]
        },
        {
          "atom_index": 59,
          "name": "CG2",
          "element": "C",
          "coord": [
            5.140200138092041,
            4.4222002029418945,
            8.999199867248535
          ]
        }
      ]
    },
    {
      "id": " :8",
      "chain": " ",
      "resseq": 8,
      "icode": "",
      "resname": "VAL",
      "hetflag": " ",
      "sasa": 0.0,
      "atoms": [
        {
          "atom_index": 60,
          "name": "N",
          "element": "N",
          "coord": [
            4.695700168609619,
            4.3821001052856445,
            8.8371000289917
          ]
        },
        {
          "atom_index": 61,
          "name": "CA",
          "element": "C",
          "coord": [
            4.569799900054932,
            4.309999942779541,
            8.812600135803223
          ]
        },
        {
          "atom_index": 62,
          "name": "C",
          "element": "C",
          "coord": [
            4.600100040435791,
            4.1859002113342285,
            8.727999687194824
          ]
        },
        {
          "atom_index": 63,
          "name": "O",
          "element": "O",
          "coord": [
            4.652400016784668,
            4.198999881744385,
            8.615599632263184
          ]
        },
        {
          "atom_index": 64,
          "name": "CB",
          "element": "C",
          "coord": [
            4.47130012512207,
            4.404099941253662,
            8.740400314331055
          ]
        },
        {
          "atom_index": 65,
          "name": "CG1",
          "element": "C",
          "coord": [
            4.3317999839782715,
            4.344699859619141,
            8.731900215148926
          ]
        },
        {
          "atom_index": 66,
          "name": "CG2",
          "element": "C",
          "coord": [
            4.458499908447266,
            4.531899929046631,
            8.822099685668945
          ]
        }
      ]
    },
    {
      "id": " :9",
      "chain": " ",
      "resseq": 9,
      "icode": "",
      "resname": "VAL",
      "hetflag": " ",
      "sasa": 0.0,
      "atoms": [
        {
          "atom_index": 67,
          "name": "N",
          "element": "N",
          "coord": [
            4.570199966430664,
            4.065000057220459,
            8.778900146484375
          ]
        },
        {
          "atom_index": 68,
          "name": "CA",
          "element": "C",
          "coord": [
            4.604499816894531,
            3.9403998851776123,
            8.70989990234375
          ]
        },
        {
          "atom_index": 69,
          "name": "C",
          "element": "C",
          "coord": [
            4.479800224304199,
            3.8510000705718994,
            8.704099655151367
          ]
        },
        {
          "atom_index": 70,
          "name": "O",
          "element": "O",
          "coord": [
            4.383200168609619,
            3.868499994277954,
            8.780699729919434
          ]
        },
        {
          "atom_index": 71,
          "name": "CB",
          "element": "C",
          "coord": [
            4.719299793243408,
            3.859600067138672,
            8.783599853515625
          ]
        },
        {
          "atom_index": 72,
          "name": "CG1",
          "element": "C",
          "coord": [
            4.844399929046631,
            3.942699909210205,
            8.79010009765625
          ]
        },
        {
          "atom_index": 73,
          "name": "CG2",
          "element": "C",
          "coord": [
            4.683599948883057,
            3.82669997215271,
            8.9266996383667
          ]
        }
      ]
    },
    {
      "id": " :10",
      "chain": " ",
      "resseq": 10,
      "icode": "",
      "resname": "GLY",
      "hetflag": " ",
      "sasa": 0.0,
      "atoms": [
        {
          "atom_index": 74,
          "name": "N",
          "element": "N",
          "coord": [
            4.477499961853027,
            3.7569000720977783,
            8.610699653625488
          ]
        },
        {
          "atom_index": 75,
          "name": "CA",
          "element": "C",
          "coord": [
            4.363100051879883,
            3.669300079345703,
            8.594900131225586
          ]
        },
        {
          "atom_index": 76,
          "name": "C",
          "element": "C",
          "coord": [
            4.351200103759766,
            3.62719988822937,
            8.451899528503418
          ]
        },
        {
          "atom_index": 77,
          "name": "O",
          "element": "O",
          "coord": [
            4.415299892425537,
            3.681999921798706,
            8.363800048828125
          ]
        }
      ]
    },
    {
      "id": " :11",
      "chain": " ",
      "resseq": 11,
      "icode": "",
      "resname": "ALA",
      "hetflag": " ",
      "sasa": 0.0,
      "atoms": [
        {
          "atom_index": 78,
          "name": "N",
          "element": "N",
          "coord": [
            4.268499851226807,
            3.5267999172210693,
            8.425800323486328
          ]
        },
        {
          "atom_index": 79,
          "name": "CA",
          "element": "C",
          "coord": [
            4.254199981689453,
            3.4626998901367188,
            8.294899940490723
          ]
        },
        {
          "atom_index": 80,
          "name": "C",
          "element": "C",
          "coord": [
            4.208799839019775,
            3.5560998916625977,
            8.182000160217285
          ]
        },
        {
          "atom_index": 81,
          "name": "O",
          "element": "O",
          "coord": [
            4.146200180053711,
            3.660599946975708,
            8.207599639892578
          ]
        },
        {
          "atom_index": 82,
          "name": "CB",
          "element": "C",
          "coord": [
            4.156499862670898,
            3.349299907684326,
            8.311800003051758
          ]
        }
      ]
    },
    {
      "id": " :12",
      "chain": " ",
      "resseq": 12,
      "icode": "",
      "resname": "PRO",
      "hetflag": " ",
      "sasa": 0.0,
      "atoms": [
        {
          "atom_index": 83,
          "name": "N",
          "element": "N",
          "coord": [
            4.234499931335449,
            3.529099941253662,
            8.053799629211426
          ]
        },
        {
          "atom_index": 84,
          "name": "CA",
          "element": "C",
          "coord": [
            4.185800075531006,
            3.611999988555908,
            7.943399906158447
          ]
        },
        {
          "atom_index": 85,
          "name": "C",
          "element": "C",
          "coord": [
            4.033999919891357,
            3.635499954223633,
            7.950799942016602
          ]
        },
        {
          "atom_index": 86,
          "name": "O",
          "element": "O",
          "coord": [
            3.95740008354187,
            3.5411999225616455,
            7.975500106811523
          ]
        },
        {
          "atom_index": 87,
          "name": "CB",
          "element": "C",
          "coord": [
            4.226600170135498,
            3.536099910736084,
            7.815100193023682
          ]
        },
        {
          "atom_index": 88,
          "name": "CG",
          "element": "C",
          "coord": [
            4.335299968719482,
            3.442199945449829,
            7.8592000007629395
          ]
        },
        {
          "atom_index": 89,
          "name": "CD",
          "element": "C",
          "coord": [
            4.295499801635742,
            3.405400037765503,
            8.002900123596191
          ]
        }
      ]
    },
    {
      "id": " :13",
      "chain": " ",
      "resseq": 13,
      "icode": "",
      "resname": "GLY",
      "hetflag": " ",
      "sasa": 0.0,
      "atoms": [
        {
          "atom_index": 90,
          "name": "N",
          "element": "N",
          "coord": [
            3.9934000968933105,
            3.7616000175476074,
            7.932799816131592
          ]
        },
        {
          "atom_index": 91,
          "name": "CA",
          "element": "C",
          "coord": [
            3.8541998863220215,
            3.80049991607666,
            7.918399810791016
          ]
        },
        {
          "atom_index": 92,
          "name": "C",
          "element": "C",
          "coord": [
            3.774899959564209,
            3.811800003051758,
            8.047200202941895
          ]
        },
        {
          "atom_index": 93,
          "name": "O",
          "element": "O",
          "coord": [
            3.65310001373291,
            3.831399917602539,
            8.039899826049805
          ]
        }
      ]
    },
    {
      "id": " :14",
      "chain": " ",
      "resseq": 14,
      "icode": "",
      "resname": "VAL",
      "hetflag": " ",
      "sasa": 0.0,
      "atoms": [
        {
          "atom_index": 94,
          "name": "N",
          "element": "N",
          "coord": [
            3.836400032043457,
            3.8029000759124756,
            8.165200233459473
          ]
        },
        {
          "atom_index": 95,
          "name": "CA",
          "element": "C",
          "coord": [
            3.7548999786376953,
            3.810699939727783,
            8.286800384521484
          ]
        },
        {
          "atom_index": 96,
          "name": "C",
          "element": "C",
          "coord": [
            3.7156999111175537,
            3.954900026321411,
            8.325200080871582
          ]
        },
        {
          "atom_index": 97,
          "name": "O",
          "element": "O",
          "coord": [
            3.626800060272217,
            3.974600076675415,
            8.410400390625
          ]
        },
        {
          "atom_index": 98,
          "name": "CB",
          "element": "C",
          "coord": [
            3.8271000385284424,
            3.74399995803833,
            8.40880012512207
          ]
        },
        {
          "atom_index": 99,
          "name": "CG1",
          "element": "C",
          "coord": [
            3.8533999919891357,
            3.598299980163574,
            8.380999565124512
          ]
        },
        {
          "atom_index": 100,
          "name": "CG2",
          "element": "C",
          "coord": [
            3.960200071334839,
            3.8125,
            8.438599586486816
          ]
        }
      ]
    },
    {
      "id": " :15",
      "chain": " ",
      "resseq": 15,
      "icode": "",
      "resname": "GLY",
      "hetflag": " ",
      "sasa": 0.0,
      "atoms": [
        {
          "atom_index": 101,
          "name": "N",
          "element": "N",
          "coord": [
            3.7778000831604004,
            4.059299945831299,
            8.266900062561035
          ]
        },
        {
          "atom_index": 102,
          "name": "CA",
          "element": "C",
          "coord": [
            3.7402000427246094,
            4.197400093078613,
            8.299599647521973
          ]
        },
        {
          "atom_index": 103,
          "name": "C",
          "element": "C",
          "coord": [
            3.8466999530792236,
            4.274799823760986,
            8.373299598693848
          ]
        },
        {
          "atom_index": 104,
          "name": "O",
          "element": "O",
          "coord": [
            3.8173999786376953,
            4.374100208282471,
            8.437800407409668
          ]
        }
      ]
    },
    {
      "id": " :16",
      "chain": " ",
      "resseq": 16,
      "icode": "",
      "resname": "LYS",
      "hetflag": " ",
      "sasa": 0.0,
      "atoms": [
        {
          "atom_index": 105,
          "name": "N",
          "element": "N",
          "coord": [
            3.9735000133514404,
            4.234899997711182,
            8.361700057983398
          ]
        },
        {
          "atom_index": 106,
          "name": "CA",
          "element": "C",
          "coord": [
            4.084199905395508,
            4.305300235748291,
            8.428899765014648
          ]
        },
        {
          "atom_index": 107,
          "name": "C",
          "element": "C",
          "coord": [
            4.084400177001953,
            4.451900005340576,
            8.386899948120117
          ]
        },
        {
          "atom_index": 108,
          "name": "O",
          "element": "O",
          "coord": [
            4.083700180053711,
            4.541100025177002,
            8.472100257873535
          ]
        },
        {
          "atom_index": 109,
          "name": "CB",
          "element": "C",
          "coord": [
            4.218900203704834,
            4.246799945831299,
            8.39109992980957
          ]
        },
        {
          "atom_index": 110,
          "name": "CG",
          "element": "C",
          "coord": [
            4.23199987411499,
            4.105599880218506,
            8.445599555969238
          ]
        },
        {
          "atom_index": 111,
          "name": "CD",
          "element": "C",
          "coord": [
            4.368800163269043,
            4.041399955749512,
            8.41510009765625
          ]
        },
        {
          "atom_index": 112,
          "name": "CE",
          "element": "C",
          "coord": [
            4.387199878692627,
            4.021100044250488,
            8.265700340270996
          ]
        },
        {
          "atom_index": 113,
          "name": "NZ",
          "element": "N",
          "coord": [
            4.29640007019043,
            3.9203999042510986,
            8.208499908447266
          ]
        }
      ]
    },
    {
      "id": " :17",
      "chain": " ",
      "resseq": 17,
      "icode": "",
      "resname": "SER",
      "hetflag": " ",
      "sasa": 0.0,
      "atoms": [
        {
          "atom_index": 114,
          "name": "N",
          "element": "N",
          "coord": [
            4.0817999839782715,
            4.474599838256836,
            8.252799987792969
          ]
        },
        {
          "atom_index": 115,
          "name": "CA",
          "element": "C",
          "coord": [
            4.086100101470947,
            4.607500076293945,
            8.194999694824219
          ]
        },
        {
          "atom_index": 116,
          "name": "C",
          "element": "C",
          "coord": [
            3.961899995803833,
            4.684899806976318,
            8.225299835205078
          ]
        },
        {
          "atom_index": 117,
          "name": "O",
          "element": "O",
          "coord": [
            3.9667999744415283,
            4.802299976348877,
            8.263699531555176
          ]
        },
        {
          "atom_index": 118,
          "name": "CB",
          "element": "C",
          "coord": [
            4.101799964904785,
            4.601500034332275,
            8.043600082397461
          ]
        },
        {
          "atom_index": 119,
          "name": "OG",
          "element": "O",
          "coord": [
            4.232100009918213,
            4.553999900817871,
            8.009200096130371
          ]
        }
      ]
    },
    {
      "id": " :18",
      "chain": " ",
      "resseq": 18,
      "icode": "",
      "resname": "ALA",
      "hetflag": " ",
      "sasa": 0.0,
      "atoms": [
        {
          "atom_index": 120,
          "name": "N",
          "element": "N",
          "coord": [
            3.846299886703491,
            4.622600078582764,
            8.206299781799316
          ]
        },
        {
          "atom_index": 121,
          "name": "CA",
          "element": "C",
          "coord": [
            3.7237000465393066,
            4.695700168609619,
            8.232999801635742
          ]
        },
        {
          "atom_index": 122,
          "name": "C",
          "element": "C",
          "coord": [
            3.7216999530792236,
            4.742300033569336,
            8.377300262451172
          ]
        },
        {
          "atom_index": 123,
          "name": "O",
          "element": "O",
          "coord": [
            3.6733999252319336,
            4.853099822998047,
            8.40149974822998
          ]
        },
        {
          "atom_index": 124,
          "name": "CB",
          "element": "C",
          "coord": [
            3.599299907684326,
            4.608099937438965,
            8.208399772644043
          ]
        }
      ]
    },
    {
      "id": " :19",
      "chain": " ",
      "resseq": 19,
      "icode": "",
      "resname": "LEU",
      "hetflag": " ",
      "sasa": 0.0,
      "atoms": [
        {
          "atom_index": 125,
          "name": "N",
          "element": "N",
          "coord": [
            3.7709999084472656,
            4.664299964904785,
            8.473099708557129
          ]
        },
        {
          "atom_index": 126,
          "name": "CA",
          "element": "C",
          "coord": [
            3.7702999114990234,
            4.708700180053711,
            8.61240005493164
          ]
        },
        {
          "atom_index": 127,
          "name": "C",
          "element": "C",
          "coord": [
            3.862299919128418,
            4.828700065612793,
            8.628600120544434
          ]
        },
        {
          "atom_index": 128,
          "name": "O",
          "element": "O",
          "coord": [
            3.823899984359741,
            4.930600166320801,
            8.688699722290039
          ]
        },
        {
          "atom_index": 129,
          "name": "CB",
          "element": "C",
          "coord": [
            3.817199945449829,
            4.597300052642822,
            8.708999633789062
          ]
        },
        {
          "atom_index": 130,
          "name": "CG",
          "element": "C",
          "coord": [
            3.7186999320983887,
            4.482600212097168,
            8.73799991607666
          ]
        },
        {
          "atom_index": 131,
          "name": "CD1",
          "element": "C",
          "coord": [
            3.7887001037597656,
            4.365499973297119,
            8.802900314331055
          ]
        },
        {
          "atom_index": 132,
          "name": "CD2",
          "element": "C",
          "coord": [
            3.6047000885009766,
            4.541100025177002,
            8.82289981842041
          ]
        }
      ]
    },
    {
      "id": " :20",
      "chain": " ",
      "resseq": 20,
      "icode": "",
      "resname": "THR",
      "hetflag": " ",
      "sasa": 0.0,
      "atoms": [
        {
          "atom_index": 133,
          "name": "N",
          "element": "N",
          "coord": [
            3.980600118637085,
            4.820499897003174,
            8.56779956817627
          ]
        },
        {
          "atom_index": 134,
          "name": "CA",
          "element": "C",
          "coord": [
            4.079100131988525,
            4.926199913024902,
            8.579500198364258
          ]
        },
        {
          "atom_index": 135,
          "name": "C",
          "element": "C",
          "coord": [
            4.033699989318848,
            5.057199954986572,
            8.515800476074219
          ]
        },
        {
          "atom_index": 136,
          "name": "O",
          "element": "O",
          "coord": [
            4.049900054931641,
            5.166100025177002,
            8.572199821472168
          ]
        },
        {
          "atom_index": 137,
          "name": "CB",
          "element": "C",
          "coord": [
            4.211299896240234,
            4.876999855041504,
            8.51609992980957
          ]
        },
        {
          "atom_index": 138,
          "name": "OG1",
          "element": "O",
          "coord": [
            4.249000072479248,
            4.761099815368652,
            8.588399887084961
          ]
        },
        {
          "atom_index": 139,
          "name": "CG2",
          "element": "C",
          "coord": [
            4.325099945068359,
            4.979100227355957,
            8.524900436401367
          ]
        }
      ]
    },
    {
      "id": " :21",
      "chain": " ",
      "resseq": 21,
      "icode": "",
      "resname": "ILE",
      "hetflag": " ",
      "sasa": 0.0,
      "atoms": [
        {
          "atom_index": 140,
          "name": "N",
          "element": "N",
          "coord": [
            3.971299886703491,
            5.049300193786621,
            8.399100303649902
          ]
        },
        {
          "atom_index": 141,
          "name": "CA",
          "element": "C",
          "coord": [
            3.9254000186920166,
            5.168900012969971,
            8.329700469970703
          ]
        },
        {
          "atom_index": 142,
          "name": "C",
          "element": "C",
          "coord": [
            3.8078999519348145,
            5.231200218200684,
            8.403599739074707
          ]
        },
        {
          "atom_index": 143,
          "name": "O",
          "element": "O",
          "coord": [
            3.794800043106079,
            5.355100154876709,
            8.40880012512207
          ]
        },
        {
          "atom_index": 144,
          "name": "CB",
          "element": "C",
          "coord": [
            3.8901000022888184,
            5.127799987792969,
            8.18690013885498
          ]
        },
        {
          "atom_index": 145,
          "name": "CG1",
          "element": "C",
          "coord": [
            4.020599842071533,
            5.103899955749512,
            8.114299774169922
          ]
        },
        {
          "atom_index": 146,
          "name": "CG2",
          "element": "C",
          "coord": [
            3.800800085067749,
            5.230000019073486,
            8.11929988861084
          ]
        },
        {
          "atom_index": 147,
          "name": "CD1",
          "element": "C",
          "coord": [
            4.002999782562256,
            5.0447998046875,
            7.9766998291015625
          ]
        }
      ]
    },
    {
      "id": " :22",
      "chain": " ",
      "resseq": 22,
      "icode": "",
      "resname": "GLN",
      "hetflag": " ",
      "sasa": 0.0,
      "atoms": [
        {
          "atom_index": 148,
          "name": "N",
          "element": "N",
          "coord": [
            3.720099925994873,
            5.148399829864502,
            8.461199760437012
          ]
        },
        {
          "atom_index": 149,
          "name": "CA",
          "element": "C",
          "coord": [
            3.613800048828125,
            5.200300216674805,
            8.543299674987793
          ]
        },
        {
          "atom_index": 150,
          "name": "C",
          "element": "C",
          "coord": [
            3.675100088119507,
            5.284599781036377,
            8.65250015258789
          ]
        },
        {
          "atom_index": 151,
          "name": "O",
          "element": "O",
          "coord": [
            3.6359000205993652,
            5.401599884033203,
            8.667200088500977
          ]
        },
        {
          "atom_index": 152,
          "name": "CB",
          "element": "C",
          "coord": [
            3.535900115966797,
            5.087699890136719,
            8.602700233459473
          ]
        },
        {
          "atom_index": 153,
          "name": "CG",
          "element": "C",
          "coord": [
            3.414299964904785,
            5.060500144958496,
            8.520700454711914
          ]
        },
        {
          "atom_index": 154,
          "name": "CD",
          "element": "C",
          "coord": [
            3.305799961090088,
            5.170100212097168,
            8.520000457763672
          ]
        },
        {
          "atom_index": 155,
          "name": "OE1",
          "element": "O",
          "coord": [
            3.3217999935150146,
            5.284599781036377,
            8.56719970703125
          ]
        },
        {
          "atom_index": 156,
          "name": "NE2",
          "element": "N",
          "coord": [
            3.1891000270843506,
            5.133399963378906,
            8.467700004577637
          ]
        }
      ]
    },
    {
      "id": " :23",
      "chain": " ",
      "resseq": 23,
      "icode": "",
      "resname": "LEU",
      "hetflag": " ",
      "sasa": 0.0,
      "atoms": [
        {
          "atom_index": 157,
          "name": "N",
          "element": "N",
          "coord": [
            3.773900032043457,
            5.231200218200684,
            8.72599983215332
          ]
        },
        {
          "atom_index": 158,
          "name": "CA",
          "element": "C",
          "coord": [
            3.8387999534606934,
            5.307499885559082,
            8.831899642944336
          ]
        },
        {
          "atom_index": 159,
          "name": "C",
          "element": "C",
          "coord": [
            3.900899887084961,
            5.438499927520752,
            8.784500122070312
          ]
        },
        {
          "atom_index": 160,
          "name": "O",
          "element": "O",
          "coord": [
            3.8768999576568604,
            5.543099880218506,
            8.843099594116211
          ]
        },
        {
          "atom_index": 161,
          "name": "CB",
          "element": "C",
          "coord": [
            3.9507999420166016,
            5.2266998291015625,
            8.898900032043457
          ]
        },
        {
          "atom_index": 162,
          "name": "CG",
          "element": "C",
          "coord": [
            4.010300159454346,
            5.291299819946289,
            9.026399612426758
          ]
        },
        {
          "atom_index": 163,
          "name": "CD1",
          "element": "C",
          "coord": [
            3.910599946975708,
            5.268899917602539,
            9.138999938964844
          ]
        },
        {
          "atom_index": 164,
          "name": "CD2",
          "element": "C",
          "coord": [
            4.142000198364258,
            5.2291998863220215,
            9.070300102233887
          ]
        }
      ]
    },
    {
      "id": " :24",
      "chain": " ",
      "resseq": 24,
      "icode": "",
      "resname": "ILE",
      "hetflag": " ",
      "sasa": 0.0,
      "atoms": [
        {
          "atom_index": 165,
          "name": "N",
          "element": "N",
          "coord": [
            3.982800006866455,
            5.4344000816345215,
            8.680700302124023
          ]
        },
        {
          "atom_index": 166,
          "name": "CA",
          "element": "C",
          "coord": [
            4.059700012207031,
            5.549600124359131,
            8.636899948120117
          ]
        },
        {
          "atom_index": 167,
          "name": "C",
          "element": "C",
          "coord": [
            3.9809000492095947,
            5.647200107574463,
            8.548600196838379
          ]
        },
        {
          "atom_index": 168,
          "name": "O",
          "element": "O",
          "coord": [
            4.00029993057251,
            5.769199848175049,
            8.556699752807617
          ]
        },
        {
          "atom_index": 169,
          "name": "CB",
          "element": "C",
          "coord": [
            4.1894001960754395,
            5.495500087738037,
            8.562100410461426
          ]
        },
        {
          "atom_index": 170,
          "name": "CG1",
          "element": "C",
          "coord": [
            4.277599811553955,
            5.416299819946289,
            8.658499717712402
          ]
        },
        {
          "atom_index": 171,
          "name": "CG2",
          "element": "C",
          "coord": [
            4.272500038146973,
            5.610400199890137,
            8.505000114440918
          ]
        },
        {
          "atom_index": 172,
          "name": "CD1",
          "element": "C",
          "coord": [
            4.321599960327148,
            5.488100051879883,
            8.787500381469727
          ]
        }
      ]
    },
    {
      "id": " :25",
      "chain": " ",
      "resseq": 25,
      "icode": "",
      "resname": "GLN",
      "hetflag": " ",
      "sasa": 2.5027365684509277,
      "atoms": [
        {
          "atom_index": 173,
          "name": "N",
          "element": "N",
          "coord": [
            3.896199941635132,
            5.594699859619141,
            8.458900451660156
          ]
        },
        {
          "atom_index": 174,
          "name": "CA",
          "element": "C",
          "coord": [
            3.8333001136779785,
            5.679900169372559,
            8.360300064086914
          ]
        },
        {
          "atom_index": 175,
          "name": "C",
          "element": "C",
          "coord": [
            3.6821999549865723,
            5.6875,
            8.367199897766113
          ]
        },
        {
          "atom_index": 176,
          "name": "O",
          "element": "O",
          "coord": [
            3.6189000606536865,
            5.752999782562256,
            8.28320026397705
          ]
        },
        {
          "atom_index": 177,
          "name": "CB",
          "element": "C",
          "coord": [
            3.8773999214172363,
            5.632999897003174,
            8.222599983215332
          ]
        },
        {
          "atom_index": 178,
          "name": "CG",
          "element": "C",
          "coord": [
            4.027200222015381,
            5.653900146484375,
            8.193099975585938
          ]
        },
        {
          "atom_index": 179,
          "name": "CD",
          "element": "C",
          "coord": [
            4.071800231933594,
            5.595699787139893,
            8.059000015258789
          ]
        },
        {
          "atom_index": 180,
          "name": "OE1",
          "element": "O",
          "coord": [
            3.9895999431610107,
            5.57420015335083,
            7.969399929046631
          ]
        },
        {
          "atom_index": 181,
          "name": "NE2",
          "element": "N",
          "coord": [
            4.201099872589111,
            5.565000057220459,
            8.044400215148926
          ]
        }
      ]
    },
    {
      "id": " :26",
      "chain": " ",
      "resseq": 26,
      "icode": "",
      "resname": "ASN",
      "hetflag": " ",
      "sasa": 4.526217937469482,
      "atoms": [
        {
          "atom_index": 182,
          "name": "N",
          "element": "N",
          "coord": [
            3.6221001148223877,
            5.619900226593018,
            8.465100288391113
          ]
        },
        {
          "atom_index": 183,
          "name": "CA",
          "element": "C",
          "coord": [
            3.4783999919891357,
            5.620299816131592,
            8.48490047454834
          ]
        },
        {
          "atom_index": 184,
          "name": "C",
          "element": "C",
          "coord": [
            3.393399953842163,
            5.581099987030029,
            8.363499641418457
          ]
        },
        {
          "atom_index": 185,
          "name": "O",
          "element": "O",
          "coord": [
            3.296600103378296,
            5.649499893188477,
            8.328200340270996
          ]
        },
        {
          "atom_index": 186,
          "name": "CB",
          "element": "C",
          "coord": [
            3.440999984741211,
            5.758500099182129,
            8.535599708557129
          ]
        },
        {
          "atom_index": 187,
          "name": "CG",
          "element": "C",
          "coord": [
            3.311199903488159,
            5.75629997253418,
            8.612500190734863
          ]
        },
        {
          "atom_index": 188,
          "name": "OD1",
          "element": "O",
          "coord": [
            3.294800043106079,
            5.684599876403809,
            8.711999893188477
          ]
        },
        {
          "atom_index": 189,
          "name": "ND2",
          "element": "N",
          "coord": [
            3.216599941253662,
            5.838900089263916,
            8.567299842834473
          ]
        }
      ]
    },
    {
      "id": " :27",
      "chain": " ",
      "resseq": 27,
      "icode": "",
      "resname": "HIS",
      "hetflag": " ",
      "sasa": 1.608978033065796,
      "atoms": [
        {
          "atom_index": 190,
          "name": "N",
          "element": "N",
          "coord": [
            3.4233999252319336,
            5.4741997718811035,
            8.290499687194824
          ]
        },
        {
          "atom_index": 191,
          "name": "CA",
          "element": "C",
          "coord": [
            3.331199884414673,
            5.43120002746582,
            8.18690013885498
          ]
        },
        {
          "atom_index": 192,
          "name": "C",
          "element": "C",
          "coord": [
            3.351099967956543,
            5.282599925994873,
            8.167699813842773
          ]
        },
        {
          "atom_index": 193,
          "name": "O",
          "element": "O",
          "coord": [
            3.4595000743865967,
            5.229000091552734,
            8.19629955291748
          ]
        },
        {
          "atom_index": 194,
          "name": "CB",
          "element": "C",
          "coord": [
            3.352299928665161,
            5.500800132751465,
            8.049500465393066
          ]
        },
        {
          "atom_index": 195,
          "name": "CG",
          "element": "C",
          "coord": [
            3.4756999015808105,
            5.473400115966797,
            7.964600086212158
          ]
        },
        {
          "atom_index": 196,
          "name": "ND1",
          "element": "N",
          "coord": [
            3.4632999897003174,
            5.415200233459473,
            7.845900058746338
          ]
        },
        {
          "atom_index": 197,
          "name": "CD2",
          "element": "C",
          "coord": [
            3.6050000190734863,
            5.509099960327148,
            7.991300106048584
          ]
        },
        {
          "atom_index": 198,
          "name": "CE1",
          "element": "C",
          "coord": [
            3.585900068283081,
            5.413000106811523,
            7.796500205993652
          ]
        },
        {
          "atom_index": 199,
          "name": "NE2",
          "element": "N",
          "coord": [
            3.669300079345703,
            5.468699932098389,
            7.882199764251709
          ]
        }
      ]
    },
    {
      "id": " :28",
      "chain": " ",
      "resseq": 28,
      "icode": "",
      "resname": "PHE",
      "hetflag": " ",
      "sasa": 0.0,
      "atoms": [
        {
          "atom_index": 200,
          "name": "N",
          "element": "N",
          "coord": [
            3.2446999549865723,
            5.21619987487793,
            8.124500274658203
          ]
        },
        {
          "atom_index": 201,
          "name": "CA",
          "element": "C",
          "coord": [
            3.250999927520752,
            5.073299884796143,
            8.102800369262695
          ]
        },
        {
          "atom_index": 202,
          "name": "C",
          "element": "C",
          "coord": [
            3.30049991607666,
            5.044899940490723,
            7.96120023727417
          ]
        },
        {
          "atom_index": 203,
          "name": "O",
          "element": "O",
          "coord": [
            3.239799976348877,
            5.09119987487793,
            7.863399982452393
          ]
        },
        {
          "atom_index": 204,
          "name": "CB",
          "element": "C",
          "coord": [
            3.111999988555908,
            5.014400005340576,
            8.127099990844727
          ]
        },
        {
          "atom_index": 205,
          "name": "CG",
          "element": "C",
          "coord": [
            3.1036999225616455,
            4.866799831390381,
            8.088899612426758
          ]
        },
        {
          "atom_index": 206,
          "name": "CD1",
          "element": "C",
          "coord": [
            3.194499969482422,
            4.775199890136719,
            8.139699935913086
          ]
        },
        {
          "atom_index": 207,
          "name": "CD2",
          "element": "C",
          "coord": [
            3.004699945449829,
            4.82450008392334,
            8.002099990844727
          ]
        },
        {
          "atom_index": 208,
          "name": "CE1",
          "element": "C",
          "coord": [
            3.184299945831299,
            4.642300128936768,
            8.102299690246582
          ]
        },
        {
          "atom_index": 209,
          "name": "CE2",
          "element": "C",
          "coord": [
            2.996799945831299,
            4.691400051116943,
            7.966300010681152
          ]
        },
        {
          "atom_index": 210,
          "name": "CZ",
          "element": "C",
          "coord": [
            3.087100028991699,
            4.600200176239014,
            8.016500473022461
          ]
        }
      ]
    },
    {
      "id": " :29",
      "chain": " ",
      "resseq": 29,
      "icode": "",
      "resname": "VAL",
      "hetflag": " ",
      "sasa": 0.0,
      "atoms": [
        {
          "atom_index": 211,
          "name": "N",
          "element": "N",
          "coord": [
            3.410799980163574,
            4.972599983215332,
            7.941999912261963
          ]
        },
        {
          "atom_index": 212,
          "name": "CA",
          "element": "C",
          "coord": [
            3.4509999752044678,
            4.940199851989746,
            7.8043999671936035
          ]
        },
        {
          "atom_index": 213,
          "name": "C",
          "element": "C",
          "coord": [
            3.3785998821258545,
            4.811699867248535,
            7.7677998542785645
          ]
        },
        {
          "atom_index": 214,
          "name": "O",
          "element": "O",
          "coord": [
            3.392899990081787,
            4.707099914550781,
            7.831699848175049
          ]
        },
        {
          "atom_index": 215,
          "name": "CB",
          "element": "C",
          "coord": [
            3.605299949645996,
            4.924600124359131,
            7.792900085449219
          ]
        },
        {
          "atom_index": 216,
          "name": "CG1",
          "element": "C",
          "coord": [
            3.6607000827789307,
            5.059100151062012,
            7.841400146484375
          ]
        },
        {
          "atom_index": 217,
          "name": "CG2",
          "element": "C",
          "coord": [
            3.664400100708008,
            4.806099891662598,
            7.870800018310547
          ]
        }
      ]
    },
    {
      "id": " :30",
      "chain": " ",
      "resseq": 30,
      "icode": "",
      "resname": "ASP",
      "hetflag": " ",
      "sasa": 3.7205233573913574,
      "atoms": [
        {
          "atom_index": 218,
          "name": "N",
          "element": "N",
          "coord": [
            3.2883999347686768,
            4.826200008392334,
            7.672599792480469
          ]
        },
        {
          "atom_index": 219,
          "name": "CA",
          "element": "C",
          "coord": [
            3.2014000415802,
            4.720900058746338,
            7.622600078582764
          ]
        },
        {
          "atom_index": 220,
          "name": "C",
          "element": "C",
          "coord": [
            3.2509000301361084,
            4.682199954986572,
            7.484000205993652
          ]
        },
        {
          "atom_index": 221,
          "name": "O",
          "element": "O",
          "coord": [
            3.185499906539917,
            4.707699775695801,
            7.383500099182129
          ]
        },
        {
          "atom_index": 222,
          "name": "CB",
          "element": "C",
          "coord": [
            3.0648000240325928,
            4.7855000495910645,
            7.624499797821045
          ]
        },
        {
          "atom_index": 223,
          "name": "CG",
          "element": "C",
          "coord": [
            2.949899911880493,
            4.701499938964844,
            7.5746002197265625
          ]
        },
        {
          "atom_index": 224,
          "name": "OD1",
          "element": "O",
          "coord": [
            2.9205000400543213,
            4.600500106811523,
            7.637899875640869
          ]
        },
        {
          "atom_index": 225,
          "name": "OD2",
          "element": "O",
          "coord": [
            2.8859000205993652,
            4.740200042724609,
            7.476799964904785
          ]
        }
      ]
    },
    {
      "id": " :31",
      "chain": " ",
      "resseq": 31,
      "icode": "",
      "resname": "GLU",
      "hetflag": " ",
      "sasa": 4.352591514587402,
      "atoms": [
        {
          "atom_index": 226,
          "name": "N",
          "element": "N",
          "coord": [
            3.3724000453948975,
            4.634300231933594,
            7.469099998474121
          ]
        },
        {
          "atom_index": 227,
          "name": "CA",
          "element": "C",
          "coord": [
            3.427799940109253,
            4.5945000648498535,
            7.340199947357178
          ]
        },
        {
          "atom_index": 228,
          "name": "C",
          "element": "C",
          "coord": [
            3.5445001125335693,
            4.500899791717529,
            7.365300178527832
          ]
        },
        {
          "atom_index": 229,
          "name": "O",
          "element": "O",
          "coord": [
            3.6040000915527344,
            4.499100208282471,
            7.474699974060059
          ]
        },
        {
          "atom_index": 230,
          "name": "CB",
          "element": "C",
          "coord": [
            3.4790000915527344,
            4.7129998207092285,
            7.256700038909912
          ]
        },
        {
          "atom_index": 231,
          "name": "CG",
          "element": "C",
          "coord": [
            3.5820000171661377,
            4.805699825286865,
            7.315100193023682
          ]
        },
        {
          "atom_index": 232,
          "name": "CD",
          "element": "C",
          "coord": [
            3.600399971008301,
            4.935500144958496,
            7.233699798583984
          ]
        },
        {
          "atom_index": 233,
          "name": "OE1",
          "element": "O",
          "coord": [
            3.5013999938964844,
            4.995299816131592,
            7.1875
          ]
        },
        {
          "atom_index": 234,
          "name": "OE2",
          "element": "O",
          "coord": [
            3.7153000831604004,
            4.979000091552734,
            7.21589994430542
          ]
        }
      ]
    },
    {
      "id": " :32",
      "chain": " ",
      "resseq": 32,
      "icode": "",
      "resname": "TYR",
      "hetflag": " ",
      "sasa": 5.792970180511475,
      "atoms": [
        {
          "atom_index": 235,
          "name": "N",
          "element": "N",
          "coord": [
            3.571199893951416,
            4.420899868011475,
            7.262400150299072
          ]
        },
        {
          "atom_index": 236,
          "name": "CA",
          "element": "C",
          "coord": [
            3.674799919128418,
            4.319499969482422,
            7.263000011444092
          ]
        },
        {
          "atom_index": 237,
          "name": "C",
          "element": "C",
          "coord": [
            3.8071999549865723,
            4.390600204467773,
            7.240099906921387
          ]
        },
        {
          "atom_index": 238,
          "name": "O",
          "element": "O",
          "coord": [
            3.8278000354766846,
            4.444900035858154,
            7.131800174713135
          ]
        },
        {
          "atom_index": 239,
          "name": "CB",
          "element": "C",
          "coord": [
            3.640199899673462,
            4.21999979019165,
            7.151100158691406
          ]
        },
        {
          "atom_index": 240,
          "name": "CG",
          "element": "C",
          "coord": [
            3.737799882888794,
            4.102499961853027,
            7.133200168609619
          ]
        },
        {
          "atom_index": 241,
          "name": "CD1",
          "element": "C",
          "coord": [
            3.8571999073028564,
            4.122700214385986,
            7.067699909210205
          ]
        },
        {
          "atom_index": 242,
          "name": "CD2",
          "element": "C",
          "coord": [
            3.708699941635132,
            3.9763998985290527,
            7.184199810028076
          ]
        },
        {
          "atom_index": 243,
          "name": "CE1",
          "element": "C",
          "coord": [
            3.947200059890747,
            4.019400119781494,
            7.052599906921387
          ]
        },
        {
          "atom_index": 244,
          "name": "CE2",
          "element": "C",
          "coord": [
            3.799499988555908,
            3.87280011177063,
            7.170199871063232
          ]
        },
        {
          "atom_index": 245,
          "name": "CZ",
          "element": "C",
          "coord": [
            3.9184000492095947,
            3.8959999084472656,
            7.103799819946289
          ]
        },
        {
          "atom_index": 246,
          "name": "OH",
          "element": "O",
          "coord": [
            4.009799957275391,
            3.793800115585327,
            7.086299896240234
          ]
        }
      ]
    },
    {
      "id": " :33",
      "chain": " ",
      "resseq": 33,
      "icode": "",
      "resname": "ASP",
      "hetflag": " ",
      "sasa": 0.7251867651939392,
      "atoms": [
        {
          "atom_index": 247,
          "name": "N",
          "element": "N",
          "coord": [
            3.900599956512451,
            4.398900032043457,
            7.331699848175049
          ]
        },
        {
          "atom_index": 248,
          "name": "CA",
          "element": "C",
          "coord": [
            4.026400089263916,
            4.468599796295166,
            7.3069000244140625
          ]
        },
        {
          "atom_index": 249,
          "name": "C",
          "element": "C",
          "coord": [
            4.1371002197265625,
            4.411399841308594,
            7.395199775695801
          ]
        },
        {
          "atom_index": 250,
          "name": "O",
          "element": "O",
          "coord": [
            4.164599895477295,
            4.458000183105469,
            7.5055999755859375
          ]
        },
        {
          "atom_index": 251,
          "name": "CB",
          "element": "C",
          "coord": [
            4.00029993057251,
            4.617499828338623,
            7.333899974822998
          ]
        },
        {
          "atom_index": 252,
          "name": "CG",
          "element": "C",
          "coord": [
            4.1219000816345215,
            4.706299781799316,
            7.324999809265137
          ]
        },
        {
          "atom_index": 253,
          "name": "OD1",
          "element": "O",
          "coord": [
            4.2164998054504395,
            4.676700115203857,
            7.25
          ]
        },
        {
          "atom_index": 254,
          "name": "OD2",
          "element": "O",
          "coord": [
            4.118899822235107,
            4.80649995803833,
            7.394899845123291
          ]
        }
      ]
    },
    {
      "id": " :34",
      "chain": " ",
      "resseq": 34,
      "icode": "",
      "resname": "PRO",
      "hetflag": " ",
      "sasa": 0.0,
      "atoms": [
        {
          "atom_index": 255,
          "name": "N",
          "element": "N",
          "coord": [
            4.1992998123168945,
            4.3007001876831055,
            7.354599952697754
          ]
        },
        {
          "atom_index": 256,
          "name": "CA",
          "element": "C",
          "coord": [
            4.292399883270264,
            4.225100040435791,
            7.4375
          ]
        },
        {
          "atom_index": 257,
          "name": "C",
          "element": "C",
          "coord": [
            4.412199974060059,
            4.305699825286865,
            7.480999946594238
          ]
        },
        {
          "atom_index": 258,
          "name": "O",
          "element": "O",
          "coord": [
            4.468599796295166,
            4.3846001625061035,
            7.403500080108643
          ]
        },
        {
          "atom_index": 259,
          "name": "CB",
          "element": "C",
          "coord": [
            4.330399990081787,
            4.107600212097168,
            7.35290002822876
          ]
        },
        {
          "atom_index": 260,
          "name": "CG",
          "element": "C",
          "coord": [
            4.215099811553955,
            4.095799922943115,
            7.256400108337402
          ]
        },
        {
          "atom_index": 261,
          "name": "CD",
          "element": "C",
          "coord": [
            4.178199768066406,
            4.238999843597412,
            7.224699974060059
          ]
        }
      ]
    },
    {
      "id": " :35",
      "chain": " ",
      "resseq": 35,
      "icode": "",
      "resname": "THR",
      "hetflag": " ",
      "sasa": 0.0,
      "atoms": [
        {
          "atom_index": 262,
          "name": "N",
          "element": "N",
          "coord": [
            4.457799911499023,
            4.283400058746338,
            7.603499889373779
          ]
        },
        {
          "atom_index": 263,
          "name": "CA",
          "element": "C",
          "coord": [
            4.571700096130371,
            4.361800193786621,
            7.653200149536133
          ]
        },
        {
          "atom_index": 264,
          "name": "C",
          "element": "C",
          "coord": [
            4.704400062561035,
            4.293099880218506,
            7.627500057220459
          ]
        },
        {
          "atom_index": 265,
          "name": "O",
          "element": "O",
          "coord": [
            4.710899829864502,
            4.170300006866455,
            7.63539981842041
          ]
        },
        {
          "atom_index": 266,
          "name": "CB",
          "element": "C",
          "coord": [
            4.559500217437744,
            4.383600234985352,
            7.803100109100342
          ]
        },
        {
          "atom_index": 267,
          "name": "OG1",
          "element": "O",
          "coord": [
            4.438799858093262,
            4.454899787902832,
            7.8130998611450195
          ]
        },
        {
          "atom_index": 268,
          "name": "CG2",
          "element": "C",
          "coord": [
            4.669300079345703,
            4.462900161743164,
            7.869999885559082
          ]
        }
      ]
    },
    {
      "id": " :36",
      "chain": " ",
      "resseq": 36,
      "icode": "",
      "resname": "ILE",
      "hetflag": " ",
      "sasa": 2.5812370777130127,
      "atoms": [
        {
          "atom_index": 269,
          "name": "N",
          "element": "N",
          "coord": [
            4.807300090789795,
            4.372399806976318,
            7.600399971008301
          ]
        },
        {
          "atom_index": 270,
          "name": "CA",
          "element": "C",
          "coord": [
            4.941800117492676,
            4.3190999031066895,
            7.599400043487549
          ]
        },
        {
          "atom_index": 271,
          "name": "C",
          "element": "C",
          "coord": [
            4.994100093841553,
            4.357500076293945,
            7.736199855804443
          ]
        },
        {
          "atom_index": 272,
          "name": "O",
          "element": "O",
          "coord": [
            5.02810001373291,
            4.269599914550781,
            7.8165998458862305
          ]
        },
        {
          "atom_index": 273,
          "name": "CB",
          "element": "C",
          "coord": [
            5.039999961853027,
            4.38129997253418,
            7.494699954986572
          ]
        },
        {
          "atom_index": 274,
          "name": "CG1",
          "element": "C",
          "coord": [
            5.006199836730957,
            4.351600170135498,
            7.349400043487549
          ]
        },
        {
          "atom_index": 275,
          "name": "CG2",
          "element": "C",
          "coord": [
            5.171999931335449,
            4.308899879455566,
            7.512599945068359
          ]
        },
        {
          "atom_index": 276,
          "name": "CD1",
          "element": "C",
          "coord": [
            4.872200012207031,
            4.402200222015381,
            7.295599937438965
          ]
        }
      ]
    },
    {
      "id": " :37",
      "chain": " ",
      "resseq": 37,
      "icode": "",
      "resname": "GLU",
      "hetflag": " ",
      "sasa": 0.5990673303604126,
      "atoms": [
        {
          "atom_index": 277,
          "name": "N",
          "element": "N",
          "coord": [
            5.000800132751465,
            4.489299774169922,
            7.7600998878479
          ]
        },
        {
          "atom_index": 278,
          "name": "CA",
          "element": "C",
          "coord": [
            5.043099880218506,
            4.542399883270264,
            7.888999938964844
          ]
        },
        {
          "atom_index": 279,
          "name": "C",
          "element": "C",
          "coord": [
            5.002999782562256,
            4.688799858093262,
            7.892899990081787
          ]
        },
        {
          "atom_index": 280,
          "name": "O",
          "element": "O",
          "coord": [
            5.027299880981445,
            4.757999897003174,
            7.793000221252441
          ]
        },
        {
          "atom_index": 281,
          "name": "CB",
          "element": "C",
          "coord": [
            5.1930999755859375,
            4.532400131225586,
            7.904600143432617
          ]
        },
        {
          "atom_index": 282,
          "name": "CG",
          "element": "C",
          "coord": [
            5.230500221252441,
            4.561200141906738,
            8.047100067138672
          ]
        },
        {
          "atom_index": 283,
          "name": "CD",
          "element": "C",
          "coord": [
            5.381100177764893,
            4.576499938964844,
            8.062899589538574
          ]
        },
        {
          "atom_index": 284,
          "name": "OE1",
          "element": "O",
          "coord": [
            5.432499885559082,
            4.687600135803223,
            8.042499542236328
          ]
        },
        {
          "atom_index": 285,
          "name": "OE2",
          "element": "O",
          "coord": [
            5.446000099182129,
            4.476799964904785,
            8.095800399780273
          ]
        }
      ]
    },
    {
      "id": " :38",
      "chain": " ",
      "resseq": 38,
      "icode": "",
      "resname": "ASP",
      "hetflag": " ",
      "sasa": 0.5990673303604126,
      "atoms": [
        {
          "atom_index": 286,
          "name": "N",
          "element": "N",
          "coord": [
            4.939599990844727,
            4.737100124359131,
            7.999000072479248
          ]
        },
        {
          "atom_index": 287,
          "name": "CA",
          "element": "C",
          "coord": [
            4.90749979019165,
            4.8805999755859375,
            8.0108003616333
          ]
        },
        {
          "atom_index": 288,
          "name": "C",
          "element": "C",
          "coord": [
            4.929500102996826,
            4.929200172424316,
            8.15310001373291
          ]
        },
        {
          "atom_index": 289,
          "name": "O",
          "element": "O",
          "coord": [
            4.912300109863281,
            4.85129976272583,
            8.246999740600586
          ]
        },
        {
          "atom_index": 290,
          "name": "CB",
          "element": "C",
          "coord": [
            4.76140022277832,
            4.906899929046631,
            7.969699859619141
          ]
        },
        {
          "atom_index": 291,
          "name": "CG",
          "element": "C",
          "coord": [
            4.729700088500977,
            4.88070011138916,
            7.823200225830078
          ]
        },
        {
          "atom_index": 292,
          "name": "OD1",
          "element": "O",
          "coord": [
            4.814499855041504,
            4.903600215911865,
            7.738999843597412
          ]
        },
        {
          "atom_index": 293,
          "name": "OD2",
          "element": "O",
          "coord": [
            4.619900226593018,
            4.839300155639648,
            7.790900230407715
          ]
        }
      ]
    },
    {
      "id": " :39",
      "chain": " ",
      "resseq": 39,
      "icode": "",
      "resname": "SER",
      "hetflag": " ",
      "sasa": 0.8513062000274658,
      "atoms": [
        {
          "atom_index": 294,
          "name": "N",
          "element": "N",
          "coord": [
            4.972400188446045,
            5.053500175476074,
            8.175200462341309
          ]
        },
        {
          "atom_index": 295,
          "name": "CA",
          "element": "C",
          "coord": [
            4.991000175476074,
            5.101399898529053,
            8.310999870300293
          ]
        },
        {
          "atom_index": 296,
          "name": "C",
          "element": "C",
          "coord": [
            4.909999847412109,
            5.2281999588012695,
            8.328200340270996
          ]
        },
        {
          "atom_index": 297,
          "name": "O",
          "element": "O",
          "coord": [
            4.888700008392334,
            5.3028998374938965,
            8.231499671936035
          ]
        },
        {
          "atom_index": 298,
          "name": "CB",
          "element": "C",
          "coord": [
            5.1392998695373535,
            5.12939977645874,
            8.338700294494629
          ]
        },
        {
          "atom_index": 299,
          "name": "OG",
          "element": "O",
          "coord": [
            5.193399906158447,
            5.212299823760986,
            8.237700462341309
          ]
        }
      ]
    },
    {
      "id": " :40",
      "chain": " ",
      "resseq": 40,
      "icode": "",
      "resname": "TYR",
      "hetflag": " ",
      "sasa": 0.0,
      "atoms": [
        {
          "atom_index": 300,
          "name": "N",
          "element": "N",
          "coord": [
            4.860499858856201,
            5.253499984741211,
            8.447500228881836
          ]
        },
        {
          "atom_index": 301,
          "name": "CA",
          "element": "C",
          "coord": [
            4.779600143432617,
            5.369200229644775,
            8.475299835205078
          ]
        },
        {
          "atom_index": 302,
          "name": "C",
          "element": "C",
          "coord": [
            4.8277997970581055,
            5.422500133514404,
            8.60770034790039
          ]
        },
        {
          "atom_index": 303,
          "name": "O",
          "element": "O",
          "coord": [
            4.8480000495910645,
            5.342299938201904,
            8.70009994506836
          ]
        },
        {
          "atom_index": 304,
          "name": "CB",
          "element": "C",
          "coord": [
            4.636600017547607,
            5.329699993133545,
            8.489800453186035
          ]
        },
        {
          "atom_index": 305,
          "name": "CG",
          "element": "C",
          "coord": [
            4.579500198364258,
            5.267899990081787,
            8.36299991607666
          ]
        },
        {
          "atom_index": 306,
          "name": "CD1",
          "element": "C",
          "coord": [
            4.585999965667725,
            5.1315999031066895,
            8.339300155639648
          ]
        },
        {
          "atom_index": 307,
          "name": "CD2",
          "element": "C",
          "coord": [
            4.51639986038208,
            5.35129976272583,
            8.274700164794922
          ]
        },
        {
          "atom_index": 308,
          "name": "CE1",
          "element": "C",
          "coord": [
            4.529900074005127,
            5.077300071716309,
            8.225600242614746
          ]
        },
        {
          "atom_index": 309,
          "name": "CE2",
          "element": "C",
          "coord": [
            4.46019983291626,
            5.297399997711182,
            8.161399841308594
          ]
        },
        {
          "atom_index": 310,
          "name": "CZ",
          "element": "C",
          "coord": [
            4.467700004577637,
            5.162099838256836,
            8.138699531555176
          ]
        },
        {
          "atom_index": 311,
          "name": "OH",
          "element": "O",
          "coord": [
            4.408899784088135,
            5.114299774169922,
            8.026100158691406
          ]
        }
      ]
    },
    {
      "id": " :41",
      "chain": " ",
      "resseq": 41,
      "icode": "",
      "resname": "ARG",
      "hetflag": " ",
      "sasa": 3.1438446044921875,
      "atoms": [
        {
          "atom_index": 312,
          "name": "N",
          "element": "N",
          "coord": [
            4.85129976272583,
            5.553899765014648,
            8.616499900817871
          ]
        },
        {
          "atom_index": 313,
          "name": "CA",
          "element": "C",
          "coord": [
            4.89769983291626,
            5.616000175476074,
            8.738900184631348
          ]
        },
        {
          "atom_index": 314,
          "name": "C",
          "element": "C",
          "coord": [
            4.794400215148926,
            5.720099925994873,
            8.773799896240234
          ]
        },
        {
          "atom_index": 315,
          "name": "O",
          "element": "O",
          "coord": [
            4.751500129699707,
            5.795499801635742,
            8.6850004196167
          ]
        },
        {
          "atom_index": 316,
          "name": "CB",
          "element": "C",
          "coord": [
            5.032199859619141,
            5.6778998374938965,
            8.712400436401367
          ]
        },
        {
          "atom_index": 317,
          "name": "CG",
          "element": "C",
          "coord": [
            5.143099784851074,
            5.573999881744385,
            8.714099884033203
          ]
        },
        {
          "atom_index": 318,
          "name": "CD",
          "element": "C",
          "coord": [
            5.271699905395508,
            5.6367998123168945,
            8.662300109863281
          ]
        },
        {
          "atom_index": 319,
          "name": "NE",
          "element": "N",
          "coord": [
            5.323999881744385,
            5.747099876403809,
            8.743200302124023
          ]
        },
        {
          "atom_index": 320,
          "name": "CZ",
          "element": "C",
          "coord": [
            5.399499893188477,
            5.727200031280518,
            8.852999687194824
          ]
        },
        {
          "atom_index": 321,
          "name": "NH1",
          "element": "N",
          "coord": [
            5.424900054931641,
            5.603600025177002,
            8.900500297546387
          ]
        },
        {
          "atom_index": 322,
          "name": "NH2",
          "element": "N",
          "coord": [
            5.447400093078613,
            5.833700180053711,
            8.918299674987793
          ]
        }
      ]
    },
    {
      "id": " :42",
      "chain": " ",
      "resseq": 42,
      "icode": "",
      "resname": "LYS",
      "hetflag": " ",
      "sasa": 0.7596449851989746,
      "atoms": [
        {
          "atom_index": 323,
          "name": "N",
          "element": "N",
          "coord": [
            4.746200084686279,
            5.72629976272583,
            8.897600173950195
          ]
        },
        {
          "atom_index": 324,
          "name": "CA",
          "element": "C",
          "coord": [
            4.643499851226807,
            5.826300144195557,
            8.931099891662598
          ]
        },
        {
          "atom_index": 325,
          "name": "C",
          "element": "C",
          "coord": [
            4.660299777984619,
            5.86899995803833,
            9.074700355529785
          ]
        },
        {
          "atom_index": 326,
          "name": "O",
          "element": "O",
          "coord": [
            4.683499813079834,
            5.783400058746338,
            9.160599708557129
          ]
        },
        {
          "atom_index": 327,
          "name": "CB",
          "element": "C",
          "coord": [
            4.507800102233887,
            5.765699863433838,
            8.914199829101562
          ]
        },
        {
          "atom_index": 328,
          "name": "CG",
          "element": "C",
          "coord": [
            4.388500213623047,
            5.850900173187256,
            8.945799827575684
          ]
        },
        {
          "atom_index": 329,
          "name": "CD",
          "element": "C",
          "coord": [
            4.347899913787842,
            5.918099880218506,
            8.818599700927734
          ]
        },
        {
          "atom_index": 330,
          "name": "CE",
          "element": "C",
          "coord": [
            4.2027997970581055,
            5.961699962615967,
            8.830499649047852
          ]
        },
        {
          "atom_index": 331,
          "name": "NZ",
          "element": "N",
          "coord": [
            4.187099933624268,
            6.085000038146973,
            8.90530014038086
          ]
        }
      ]
    },
    {
      "id": " :43",
      "chain": " ",
      "resseq": 43,
      "icode": "",
      "resname": "GLN",
      "hetflag": " ",
      "sasa": 5.408078193664551,
      "atoms": [
        {
          "atom_index": 332,
          "name": "N",
          "element": "N",
          "coord": [
            4.651100158691406,
            5.998899936676025,
            9.101799964904785
          ]
        },
        {
          "atom_index": 333,
          "name": "CA",
          "element": "C",
          "coord": [
            4.663300037384033,
            6.048099994659424,
            9.237500190734863
          ]
        },
        {
          "atom_index": 334,
          "name": "C",
          "element": "C",
          "coord": [
            4.527200222015381,
            6.034999847412109,
            9.303799629211426
          ]
        },
        {
          "atom_index": 335,
          "name": "O",
          "element": "O",
          "coord": [
            4.4303998947143555,
            6.085700035095215,
            9.246700286865234
          ]
        },
        {
          "atom_index": 336,
          "name": "CB",
          "element": "C",
          "coord": [
            4.700699806213379,
            6.195400238037109,
            9.241000175476074
          ]
        },
        {
          "atom_index": 337,
          "name": "CG",
          "element": "C",
          "coord": [
            4.828700065612793,
            6.2322001457214355,
            9.167799949645996
          ]
        },
        {
          "atom_index": 338,
          "name": "CD",
          "element": "C",
          "coord": [
            4.836699962615967,
            6.383500099182129,
            9.1628999710083
          ]
        },
        {
          "atom_index": 339,
          "name": "OE1",
          "element": "O",
          "coord": [
            4.860000133514404,
            6.442399978637695,
            9.268600463867188
          ]
        },
        {
          "atom_index": 340,
          "name": "NE2",
          "element": "N",
          "coord": [
            4.815400123596191,
            6.44789981842041,
            9.048800468444824
          ]
        }
      ]
    },
    {
      "id": " :44",
      "chain": " ",
      "resseq": 44,
      "icode": "",
      "resname": "VAL",
      "hetflag": " ",
      "sasa": 0.0,
      "atoms": [
        {
          "atom_index": 341,
          "name": "N",
          "element": "N",
          "coord": [
            4.511300086975098,
            5.976200103759766,
            9.421799659729004
          ]
        },
        {
          "atom_index": 342,
          "name": "CA",
          "element": "C",
          "coord": [
            4.380300045013428,
            5.964900016784668,
            9.486499786376953
          ]
        },
        {
          "atom_index": 343,
          "name": "C",
          "element": "C",
          "coord": [
            4.398799896240234,
            5.990699768066406,
            9.635100364685059
          ]
        },
        {
          "atom_index": 344,
          "name": "O",
          "element": "O",
          "coord": [
            4.51230001449585,
            6.0005998611450195,
            9.682900428771973
          ]
        },
        {
          "atom_index": 345,
          "name": "CB",
          "element": "C",
          "coord": [
            4.317599773406982,
            5.824399948120117,
            9.47249984741211
          ]
        },
        {
          "atom_index": 346,
          "name": "CG1",
          "element": "C",
          "coord": [
            4.267899990081787,
            5.809299945831299,
            9.330599784851074
          ]
        },
        {
          "atom_index": 347,
          "name": "CG2",
          "element": "C",
          "coord": [
            4.418099880218506,
            5.716800212860107,
            9.508299827575684
          ]
        }
      ]
    },
    {
      "id": " :45",
      "chain": " ",
      "resseq": 45,
      "icode": "",
      "resname": "VAL",
      "hetflag": " ",
      "sasa": 2.2263169288635254,
      "atoms": [
        {
          "atom_index": 348,
          "name": "N",
          "element": "N",
          "coord": [
            4.2881999015808105,
            6.008399963378906,
            9.705499649047852
          ]
        },
        {
          "atom_index": 349,
          "name": "CA",
          "element": "C",
          "coord": [
            4.2947001457214355,
            6.021299839019775,
            9.850099563598633
          ]
        },
        {
          "atom_index": 350,
          "name": "C",
          "element": "C",
          "coord": [
            4.217599868774414,
            5.899700164794922,
            9.902000427246094
          ]
        },
        {
          "atom_index": 351,
          "name": "O",
          "element": "O",
          "coord": [
            4.099400043487549,
            5.882900238037109,
            9.865599632263184
          ]
        },
        {
          "atom_index": 352,
          "name": "CB",
          "element": "C",
          "coord": [
            4.227499961853027,
            6.153800010681152,
            9.899999618530273
          ]
        },
        {
          "atom_index": 353,
          "name": "CG1",
          "element": "C",
          "coord": [
            4.231599807739258,
            6.156599998474121,
            10.050800323486328
          ]
        },
        {
          "atom_index": 354,
          "name": "CG2",
          "element": "C",
          "coord": [
            4.301199913024902,
            6.275199890136719,
            9.850000381469727
          ]
        }
      ]
    },
    {
      "id": " :46",
      "chain": " ",
      "resseq": 46,
      "icode": "",
      "resname": "ILE",
      "hetflag": " ",
      "sasa": 0.0,
      "atoms": [
        {
          "atom_index": 355,
          "name": "N",
          "element": "N",
          "coord": [
            4.280399799346924,
            5.8144001960754395,
            9.98330020904541
          ]
        },
        {
          "atom_index": 356,
          "name": "CA",
          "element": "C",
          "coord": [
            4.209199905395508,
            5.6981000900268555,
            10.037400245666504
          ]
        },
        {
          "atom_index": 357,
          "name": "C",
          "element": "C",
          "coord": [
            4.2204999923706055,
            5.704999923706055,
            10.189599990844727
          ]
        },
        {
          "atom_index": 358,
          "name": "O",
          "element": "O",
          "coord": [
            4.330900192260742,
            5.704599857330322,
            10.24590015411377
          ]
        },
        {
          "atom_index": 359,
          "name": "CB",
          "element": "C",
          "coord": [
            4.270699977874756,
            5.566299915313721,
            9.985899925231934
          ]
        },
        {
          "atom_index": 360,
          "name": "CG1",
          "element": "C",
          "coord": [
            4.264599800109863,
            5.565899848937988,
            9.833499908447266
          ]
        },
        {
          "atom_index": 361,
          "name": "CG2",
          "element": "C",
          "coord": [
            4.193699836730957,
            5.444699764251709,
            10.044099807739258
          ]
        },
        {
          "atom_index": 362,
          "name": "CD1",
          "element": "C",
          "coord": [
            4.344900131225586,
            5.4481000900268555,
            9.77299976348877
          ]
        }
      ]
    },
    {
      "id": " :47",
      "chain": " ",
      "resseq": 47,
      "icode": "",
      "resname": "ASP",
      "hetflag": " ",
      "sasa": 3.158134937286377,
      "atoms": [
        {
          "atom_index": 363,
          "name": "N",
          "element": "N",
          "coord": [
            4.107399940490723,
            5.712900161743164,
            10.257599830627441
          ]
        },
        {
          "atom_index": 364,
          "name": "CA",
          "element": "C",
          "coord": [
            4.1020002365112305,
            5.726900100708008,
            10.402799606323242
          ]
        },
        {
          "atom_index": 365,
          "name": "C",
          "element": "C",
          "coord": [
            4.190700054168701,
            5.839600086212158,
            10.454700469970703
          ]
        },
        {
          "atom_index": 366,
          "name": "O",
          "element": "O",
          "coord": [
            4.2677001953125,
            5.827700138092041,
            10.551400184631348
          ]
        },
        {
          "atom_index": 367,
          "name": "CB",
          "element": "C",
          "coord": [
            4.143099784851074,
            5.597499847412109,
            10.472000122070312
          ]
        },
        {
          "atom_index": 368,
          "name": "CG",
          "element": "C",
          "coord": [
            4.0619001388549805,
            5.482399940490723,
            10.423500061035156
          ]
        },
        {
          "atom_index": 369,
          "name": "OD1",
          "element": "O",
          "coord": [
            3.940000057220459,
            5.494900226593018,
            10.417099952697754
          ]
        },
        {
          "atom_index": 370,
          "name": "OD2",
          "element": "O",
          "coord": [
            4.121600151062012,
            5.381199836730957,
            10.387399673461914
          ]
        }
      ]
    },
    {
      "id": " :48",
      "chain": " ",
      "resseq": 48,
      "icode": "",
      "resname": "GLY",
      "hetflag": " ",
      "sasa": 4.59203577041626,
      "atoms": [
        {
          "atom_index": 371,
          "name": "N",
          "element": "N",
          "coord": [
            4.180500030517578,
            5.94980001449585,
            10.382800102233887
          ]
        },
        {
          "atom_index": 372,
          "name": "CA",
          "element": "C",
          "coord": [
            4.251299858093262,
            6.069399833679199,
            10.421500205993652
          ]
        },
        {
          "atom_index": 373,
          "name": "C",
          "element": "C",
          "coord": [
            4.397299766540527,
            6.071199893951416,
            10.375699996948242
          ]
        },
        {
          "atom_index": 374,
          "name": "O",
          "element": "O",
          "coord": [
            4.459700107574463,
            6.176499843597412,
            10.38759994506836
          ]
        }
      ]
    },
    {
      "id": " :49",
      "chain": " ",
      "resseq": 49,
      "icode": "",
      "resname": "GLU",
      "hetflag": " ",
      "sasa": 0.5990673303604126,
      "atoms": [
        {
          "atom_index": 375,
          "name": "N",
          "element": "N",
          "coord": [
            4.458499908447266,
            5.963099956512451,
            10.326299667358398
          ]
        },
        {
          "atom_index": 376,
          "name": "CA",
          "element": "C",
          "coord": [
            4.597899913787842,
            5.966300010681152,
            10.286499977111816
          ]
        },
        {
          "atom_index": 377,
          "name": "C",
          "element": "C",
          "coord": [
            4.604499816894531,
            5.996799945831299,
            10.137499809265137
          ]
        },
        {
          "atom_index": 378,
          "name": "O",
          "element": "O",
          "coord": [
            4.534800052642822,
            5.9344000816345215,
            10.054800033569336
          ]
        },
        {
          "atom_index": 379,
          "name": "CB",
          "element": "C",
          "coord": [
            4.659800052642822,
            5.832499980926514,
            10.313799858093262
          ]
        },
        {
          "atom_index": 380,
          "name": "CG",
          "element": "C",
          "coord": [
            4.807499885559082,
            5.825799942016602,
            10.277199745178223
          ]
        },
        {
          "atom_index": 381,
          "name": "CD",
          "element": "C",
          "coord": [
            4.861400127410889,
            5.683899879455566,
            10.284199714660645
          ]
        },
        {
          "atom_index": 382,
          "name": "OE1",
          "element": "O",
          "coord": [
            4.8171000480651855,
            5.599599838256836,
            10.20460033416748
          ]
        },
        {
          "atom_index": 383,
          "name": "OE2",
          "element": "O",
          "coord": [
            4.9471001625061035,
            5.658699989318848,
            10.370200157165527
          ]
        }
      ]
    },
    {
      "id": " :50",
      "chain": " ",
      "resseq": 50,
      "icode": "",
      "resname": "THR",
      "hetflag": " ",
      "sasa": 1.9900591373443604,
      "atoms": [
        {
          "atom_index": 384,
          "name": "N",
          "element": "N",
          "coord": [
            4.6880998611450195,
            6.0954999923706055,
            10.1048002243042
          ]
        },
        {
          "atom_index": 385,
          "name": "CA",
          "element": "C",
          "coord": [
            4.712900161743164,
            6.133900165557861,
            9.964699745178223
          ]
        },
        {
          "atom_index": 386,
          "name": "C",
          "element": "C",
          "coord": [
            4.803999900817871,
            6.0279998779296875,
            9.904600143432617
          ]
        },
        {
          "atom_index": 387,
          "name": "O",
          "element": "O",
          "coord": [
            4.911600112915039,
            6.0065999031066895,
            9.961299896240234
          ]
        },
        {
          "atom_index": 388,
          "name": "CB",
          "element": "C",
          "coord": [
            4.781199932098389,
            6.273600101470947,
            9.962200164794922
          ]
        },
        {
          "atom_index": 389,
          "name": "OG1",
          "element": "O",
          "coord": [
            4.679200172424316,
            6.373899936676025,
            9.974300384521484
          ]
        },
        {
          "atom_index": 390,
          "name": "CG2",
          "element": "C",
          "coord": [
            4.863100051879883,
            6.291999816894531,
            9.837900161743164
          ]
        }
      ]
    },
    {
      "id": " :51",
      "chain": " ",
      "resseq": 51,
      "icode": "",
      "resname": "CYS",
      "hetflag": " ",
      "sasa": 0.0,
      "atoms": [
        {
          "atom_index": 391,
          "name": "N",
          "element": "N",
          "coord": [
            4.769199848175049,
            5.958499908447266,
            9.796600341796875
          ]
        },
        {
          "atom_index": 392,
          "name": "CA",
          "element": "C",
          "coord": [
            4.862599849700928,
            5.86269998550415,
            9.744600296020508
          ]
        },
        {
          "atom_index": 393,
          "name": "C",
          "element": "C",
          "coord": [
            4.847499847412109,
            5.845600128173828,
            9.594499588012695
          ]
        },
        {
          "atom_index": 394,
          "name": "O",
          "element": "O",
          "coord": [
            4.754799842834473,
            5.900100231170654,
            9.531299591064453
          ]
        },
        {
          "atom_index": 395,
          "name": "CB",
          "element": "C",
          "coord": [
            4.843200206756592,
            5.729100227355957,
            9.81779956817627
          ]
        },
        {
          "atom_index": 396,
          "name": "SG",
          "element": "S",
          "coord": [
            4.676599979400635,
            5.660200119018555,
            9.805500030517578
          ]
        }
      ]
    },
    {
      "id": " :52",
      "chain": " ",
      "resseq": 52,
      "icode": "",
      "resname": "LEU",
      "hetflag": " ",
      "sasa": 0.0,
      "atoms": [
        {
          "atom_index": 397,
          "name": "N",
          "element": "N",
          "coord": [
            4.947999954223633,
            5.7758002281188965,
            9.5378999710083
          ]
        },
        {
          "atom_index": 398,
          "name": "CA",
          "element": "C",
          "coord": [
            4.938799858093262,
            5.7480998039245605,
            9.397100448608398
          ]
        },
        {
          "atom_index": 399,
          "name": "C",
          "element": "C",
          "coord": [
            4.928999900817871,
            5.596399784088135,
            9.372200012207031
          ]
        },
        {
          "atom_index": 400,
          "name": "O",
          "element": "O",
          "coord": [
            5.004300117492676,
            5.513199806213379,
            9.422900199890137
          ]
        },
        {
          "atom_index": 401,
          "name": "CB",
          "element": "C",
          "coord": [
            5.060200214385986,
            5.8144001960754395,
            9.327500343322754
          ]
        },
        {
          "atom_index": 402,
          "name": "CG",
          "element": "C",
          "coord": [
            5.050600051879883,
            5.824900150299072,
            9.171899795532227
          ]
        },
        {
          "atom_index": 403,
          "name": "CD1",
          "element": "C",
          "coord": [
            5.114699840545654,
            5.953199863433838,
            9.125800132751465
          ]
        },
        {
          "atom_index": 404,
          "name": "CD2",
          "element": "C",
          "coord": [
            5.1194000244140625,
            5.708099842071533,
            9.106200218200684
          ]
        }
      ]
    },
    {
      "id": " :53",
      "chain": " ",
      "resseq": 53,
      "icode": "",
      "resname": "LEU",
      "hetflag": " ",
      "sasa": 0.0,
      "atoms": [
        {
          "atom_index": 405,
          "name": "N",
          "element": "N",
          "coord": [
            4.828199863433838,
            5.561399936676025,
            9.293899536132812
          ]
        },
        {
          "atom_index": 406,
          "name": "CA",
          "element": "C",
          "coord": [
            4.801400184631348,
            5.425600051879883,
            9.253800392150879
          ]
        },
        {
          "atom_index": 407,
          "name": "C",
          "element": "C",
          "coord": [
            4.875199794769287,
            5.4045000076293945,
            9.121399879455566
          ]
        },
        {
          "atom_index": 408,
          "name": "O",
          "element": "O",
          "coord": [
            4.845600128173828,
            5.4745001792907715,
            9.02340030670166
          ]
        },
        {
          "atom_index": 409,
          "name": "CB",
          "element": "C",
          "coord": [
            4.6508002281188965,
            5.408999919891357,
            9.233699798583984
          ]
        },
        {
          "atom_index": 410,
          "name": "CG",
          "element": "C",
          "coord": [
            4.559800148010254,
            5.344299793243408,
            9.338299751281738
          ]
        },
        {
          "atom_index": 411,
          "name": "CD1",
          "element": "C",
          "coord": [
            4.617199897766113,
            5.36299991607666,
            9.475799560546875
          ]
        },
        {
          "atom_index": 412,
          "name": "CD2",
          "element": "C",
          "coord": [
            4.41949987411499,
            5.396200180053711,
            9.31760025024414
          ]
        }
      ]
    },
    {
      "id": " :54",
      "chain": " ",
      "resseq": 54,
      "icode": "",
      "resname": "ASP",
      "hetflag": " ",
      "sasa": 0.0,
      "atoms": [
        {
          "atom_index": 413,
          "name": "N",
          "element": "N",
          "coord": [
            4.971399784088135,
            5.3125,
            9.118200302124023
          ]
        },
        {
          "atom_index": 414,
          "name": "CA",
          "element": "C",
          "coord": [
            5.0447998046875,
            5.283699989318848,
            8.998100280761719
          ]
        },
        {
          "atom_index": 415,
          "name": "C",
          "element": "C",
          "coord": [
            4.990799903869629,
            5.146100044250488,
            8.962300300598145
          ]
        },
        {
          "atom_index": 416,
          "name": "O",
          "element": "O",
          "coord": [
            5.028800010681152,
            5.049099922180176,
            9.02929973602295
          ]
        },
        {
          "atom_index": 417,
          "name": "CB",
          "element": "C",
          "coord": [
            5.192500114440918,
            5.276000022888184,
            9.028499603271484
          ]
        },
        {
          "atom_index": 418,
          "name": "CG",
          "element": "C",
          "coord": [
            5.282599925994873,
            5.2729997634887695,
            8.905799865722656
          ]
        },
        {
          "atom_index": 419,
          "name": "OD1",
          "element": "O",
          "coord": [
            5.243199825286865,
            5.224999904632568,
            8.799300193786621
          ]
        },
        {
          "atom_index": 420,
          "name": "OD2",
          "element": "O",
          "coord": [
            5.395599842071533,
            5.320400238037109,
            8.9173002243042
          ]
        }
      ]
    },
    {
      "id": " :55",
      "chain": " ",
      "resseq": 55,
      "icode": "",
      "resname": "ILE",
      "hetflag": " ",
      "sasa": 0.0,
      "atoms": [
        {
          "atom_index": 421,
          "name": "N",
          "element": "N",
          "coord": [
            4.906199932098389,
            5.13100004196167,
            8.860899925231934
          ]
        },
        {
          "atom_index": 422,
          "name": "CA",
          "element": "C",
          "coord": [
            4.836599826812744,
            5.004199981689453,
            8.834400177001953
          ]
        },
        {
          "atom_index": 423,
          "name": "C",
          "element": "C",
          "coord": [
            4.887499809265137,
            4.937600135803223,
            8.708100318908691
          ]
        },
        {
          "atom_index": 424,
          "name": "O",
          "element": "O",
          "coord": [
            4.8856000900268555,
            5.000500202178955,
            8.601400375366211
          ]
        },
        {
          "atom_index": 425,
          "name": "CB",
          "element": "C",
          "coord": [
            4.684899806976318,
            5.026299953460693,
            8.816800117492676
          ]
        },
        {
          "atom_index": 426,
          "name": "CG1",
          "element": "C",
          "coord": [
            4.6230998039245605,
            5.0971999168396,
            8.935099601745605
          ]
        },
        {
          "atom_index": 427,
          "name": "CG2",
          "element": "C",
          "coord": [
            4.617199897766113,
            4.890200138092041,
            8.806699752807617
          ]
        },
        {
          "atom_index": 428,
          "name": "CD1",
          "element": "C",
          "coord": [
            4.473800182342529,
            5.122700214385986,
            8.913599967956543
          ]
        }
      ]
    },
    {
      "id": " :56",
      "chain": " ",
      "resseq": 56,
      "icode": "",
      "resname": "LEU",
      "hetflag": " ",
      "sasa": 0.0,
      "atoms": [
        {
          "atom_index": 429,
          "name": "N",
          "element": "N",
          "coord": [
            4.9303998947143555,
            4.81220006942749,
            8.716400146484375
          ]
        },
        {
          "atom_index": 430,
          "name": "CA",
          "element": "C",
          "coord": [
            4.964700222015381,
            4.744500160217285,
            8.592300415039062
          ]
        },
        {
          "atom_index": 431,
          "name": "C",
          "element": "C",
          "coord": [
            4.851900100708008,
            4.649099826812744,
            8.555800437927246
          ]
        },
        {
          "atom_index": 432,
          "name": "O",
          "element": "O",
          "coord": [
            4.815800189971924,
            4.561500072479248,
            8.637399673461914
          ]
        },
        {
          "atom_index": 433,
          "name": "CB",
          "element": "C",
          "coord": [
            5.089900016784668,
            4.663000106811523,
            8.605299949645996
          ]
        },
        {
          "atom_index": 434,
          "name": "CG",
          "element": "C",
          "coord": [
            5.1427998542785645,
            4.603400230407715,
            8.476099967956543
          ]
        },
        {
          "atom_index": 435,
          "name": "CD1",
          "element": "C",
          "coord": [
            5.203700065612793,
            4.711900234222412,
            8.392000198364258
          ]
        },
        {
          "atom_index": 436,
          "name": "CD2",
          "element": "C",
          "coord": [
            5.249000072479248,
            4.501399993896484,
            8.50730037689209
          ]
        }
      ]
    },
    {
      "id": " :57",
      "chain": " ",
      "resseq": 57,
      "icode": "",
      "resname": "ASP",
      "hetflag": " ",
      "sasa": 0.0,
      "atoms": [
        {
          "atom_index": 437,
          "name": "N",
          "element": "N",
          "coord": [
            4.80109977722168,
            4.667600154876709,
            8.433699607849121
          ]
        },
        {
          "atom_index": 438,
          "name": "CA",
          "element": "C",
          "coord": [
            4.694399833679199,
            4.58489990234375,
            8.38070011138916
          ]
        },
        {
          "atom_index": 439,
          "name": "C",
          "element": "C",
          "coord": [
            4.763299942016602,
            4.484000205993652,
            8.289600372314453
          ]
        },
        {
          "atom_index": 440,
          "name": "O",
          "element": "O",
          "coord": [
            4.829500198364258,
            4.52209997177124,
            8.191399574279785
          ]
        },
        {
          "atom_index": 441,
          "name": "CB",
          "element": "C",
          "coord": [
            4.600200176239014,
            4.6757001876831055,
            8.30519962310791
          ]
        },
        {
          "atom_index": 442,
          "name": "CG",
          "element": "C",
          "coord": [
            4.482600212097168,
            4.604300022125244,
            8.241999626159668
          ]
        },
        {
          "atom_index": 443,
          "name": "OD1",
          "element": "O",
          "coord": [
            4.440999984741211,
            4.498199939727783,
            8.287099838256836
          ]
        },
        {
          "atom_index": 444,
          "name": "OD2",
          "element": "O",
          "coord": [
            4.429599761962891,
            4.65500020980835,
            8.14490032196045
          ]
        }
      ]
    },
    {
      "id": " :58",
      "chain": " ",
      "resseq": 58,
      "icode": "",
      "resname": "THR",
      "hetflag": " ",
      "sasa": 0.0,
      "atoms": [
        {
          "atom_index": 445,
          "name": "N",
          "element": "N",
          "coord": [
            4.749899864196777,
            4.355000019073486,
            8.318699836730957
          ]
        },
        {
          "atom_index": 446,
          "name": "CA",
          "element": "C",
          "coord": [
            4.825900077819824,
            4.253799915313721,
            8.245400428771973
          ]
        },
        {
          "atom_index": 447,
          "name": "C",
          "element": "C",
          "coord": [
            4.7480998039245605,
            4.173900127410889,
            8.141799926757812
          ]
        },
        {
          "atom_index": 448,
          "name": "O",
          "element": "O",
          "coord": [
            4.625500202178955,
            4.175000190734863,
            8.142200469970703
          ]
        },
        {
          "atom_index": 449,
          "name": "CB",
          "element": "C",
          "coord": [
            4.890200138092041,
            4.1570000648498535,
            8.346799850463867
          ]
        },
        {
          "atom_index": 450,
          "name": "OG1",
          "element": "O",
          "coord": [
            4.786600112915039,
            4.084700107574463,
            8.40999984741211
          ]
        },
        {
          "atom_index": 451,
          "name": "CG2",
          "element": "C",
          "coord": [
            4.973100185394287,
            4.23199987411499,
            8.448200225830078
          ]
        }
      ]
    },
    {
      "id": " :59",
      "chain": " ",
      "resseq": 59,
      "icode": "",
      "resname": "ALA",
      "hetflag": " ",
      "sasa": 0.0,
      "atoms": [
        {
          "atom_index": 452,
          "name": "N",
          "element": "N",
          "coord": [
            4.818699836730957,
            4.10290002822876,
            8.052499771118164
          ]
        },
        {
          "atom_index": 453,
          "name": "CA",
          "element": "C",
          "coord": [
            4.753200054168701,
            4.012800216674805,
            7.958700180053711
          ]
        },
        {
          "atom_index": 454,
          "name": "C",
          "element": "C",
          "coord": [
            4.719900131225586,
            3.8821001052856445,
            8.027000427246094
          ]
        },
        {
          "atom_index": 455,
          "name": "O",
          "element": "O",
          "coord": [
            4.804699897766113,
            3.8336000442504883,
            8.10200023651123
          ]
        },
        {
          "atom_index": 456,
          "name": "CB",
          "element": "C",
          "coord": [
            4.842800140380859,
            3.974400043487549,
            7.841599941253662
          ]
        }
      ]
    },
    {
      "id": " :60",
      "chain": " ",
      "resseq": 60,
      "icode": "",
      "resname": "GLY",
      "hetflag": " ",
      "sasa": 0.0,
      "atoms": [
        {
          "atom_index": 457,
          "name": "N",
          "element": "N",
          "coord": [
            4.604499816894531,
            3.8166000843048096,
            8.005399703979492
          ]
        },
        {
          "atom_index": 458,
          "name": "CA",
          "element": "C",
          "coord": [
            4.587100028991699,
            3.683199882507324,
            8.062600135803223
          ]
        },
        {
          "atom_index": 459,
          "name": "C",
          "element": "C",
          "coord": [
            4.662600040435791,
            3.57069993019104,
            7.988800048828125
          ]
        },
        {
          "atom_index": 460,
          "name": "O",
          "element": "O",
          "coord": [
            4.679200172424316,
            3.4637999534606934,
            8.046600341796875
          ]
        }
      ]
    },
    {
      "id": " :61",
      "chain": " ",
      "resseq": 61,
      "icode": "",
      "resname": "GLN",
      "hetflag": " ",
      "sasa": 0.0,
      "atoms": [
        {
          "atom_index": 461,
          "name": "N",
          "element": "N",
          "coord": [
            4.714099884033203,
            3.5864999294281006,
            7.865300178527832
          ]
        },
        {
          "atom_index": 462,
          "name": "CA",
          "element": "C",
          "coord": [
            4.768199920654297,
            3.478100061416626,
            7.778800010681152
          ]
        },
        {
          "atom_index": 463,
          "name": "C",
          "element": "C",
          "coord": [
            4.9028000831604,
            3.4056999683380127,
            7.79640007019043
          ]
        },
        {
          "atom_index": 464,
          "name": "O",
          "element": "O",
          "coord": [
            4.982100009918213,
            3.437000036239624,
            7.885900020599365
          ]
        },
        {
          "atom_index": 465,
          "name": "CB",
          "element": "C",
          "coord": [
            4.763599872589111,
            3.529599905014038,
            7.637499809265137
          ]
        },
        {
          "atom_index": 466,
          "name": "CG",
          "element": "C",
          "coord": [
            4.622700214385986,
            3.5348000526428223,
            7.585400104522705
          ]
        },
        {
          "atom_index": 467,
          "name": "CD",
          "element": "C",
          "coord": [
            4.572199821472168,
            3.401599884033203,
            7.531199932098389
          ]
        },
        {
          "atom_index": 468,
          "name": "OE1",
          "element": "O",
          "coord": [
            4.535200119018555,
            3.392899990081787,
            7.413700103759766
          ]
        },
        {
          "atom_index": 469,
          "name": "NE2",
          "element": "N",
          "coord": [
            4.564000129699707,
            3.295799970626831,
            7.612100124359131
          ]
        }
      ]
    },
    {
      "id": " :62",
      "chain": " ",
      "resseq": 62,
      "icode": "",
      "resname": "GLU",
      "hetflag": " ",
      "sasa": 4.358678817749023,
      "atoms": [
        {
          "atom_index": 470,
          "name": "N",
          "element": "N",
          "coord": [
            4.935699939727783,
            3.313199996948242,
            7.703999996185303
          ]
        },
        {
          "atom_index": 471,
          "name": "CA",
          "element": "C",
          "coord": [
            5.05649995803833,
            3.2300000190734863,
            7.709400177001953
          ]
        },
        {
          "atom_index": 472,
          "name": "C",
          "element": "C",
          "coord": [
            5.198599815368652,
            3.2862000465393066,
            7.713399887084961
          ]
        },
        {
          "atom_index": 473,
          "name": "O",
          "element": "O",
          "coord": [
            5.257500171661377,
            3.269399881362915,
            7.8206000328063965
          ]
        },
        {
          "atom_index": 474,
          "name": "CB",
          "element": "C",
          "coord": [
            5.0569000244140625,
            3.1256000995635986,
            7.594299793243408
          ]
        },
        {
          "atom_index": 475,
          "name": "CG",
          "element": "C",
          "coord": [
            5.024700164794922,
            3.166599988937378,
            7.449999809265137
          ]
        },
        {
          "atom_index": 476,
          "name": "CD",
          "element": "C",
          "coord": [
            4.878600120544434,
            3.207200050354004,
            7.4303998947143555
          ]
        },
        {
          "atom_index": 477,
          "name": "OE1",
          "element": "O",
          "coord": [
            4.787300109863281,
            3.144200086593628,
            7.485499858856201
          ]
        },
        {
          "atom_index": 478,
          "name": "OE2",
          "element": "O",
          "coord": [
            4.857399940490723,
            3.3064000606536865,
            7.362100124359131
          ]
        }
      ]
    },
    {
      "id": " :63",
      "chain": " ",
      "resseq": 63,
      "icode": "",
      "resname": "GLU",
      "hetflag": " ",
      "sasa": 5.959143161773682,
      "atoms": [
        {
          "atom_index": 479,
          "name": "N",
          "element": "N",
          "coord": [
            5.257599830627441,
            3.350600004196167,
            7.6092000007629395
          ]
        },
        {
          "atom_index": 480,
          "name": "CA",
          "element": "C",
          "coord": [
            5.398200035095215,
            3.398900032043457,
            7.6092000007629395
          ]
        },
        {
          "atom_index": 481,
          "name": "C",
          "element": "C",
          "coord": [
            5.452400207519531,
            3.449199914932251,
            7.740799903869629
          ]
        },
        {
          "atom_index": 482,
          "name": "O",
          "element": "O",
          "coord": [
            5.565899848937988,
            3.4233999252319336,
            7.779200077056885
          ]
        },
        {
          "atom_index": 483,
          "name": "CB",
          "element": "C",
          "coord": [
            5.421299934387207,
            3.514899969100952,
            7.507699966430664
          ]
        },
        {
          "atom_index": 484,
          "name": "CG",
          "element": "C",
          "coord": [
            5.533999919891357,
            3.6224000453948975,
            7.530200004577637
          ]
        },
        {
          "atom_index": 485,
          "name": "CD",
          "element": "C",
          "coord": [
            5.679500102996826,
            3.600600004196167,
            7.48390007019043
          ]
        },
        {
          "atom_index": 486,
          "name": "OE1",
          "element": "O",
          "coord": [
            5.752500057220459,
            3.517899990081787,
            7.538300037384033
          ]
        },
        {
          "atom_index": 487,
          "name": "OE2",
          "element": "O",
          "coord": [
            5.7230000495910645,
            3.671099901199341,
            7.392600059509277
          ]
        }
      ]
    },
    {
      "id": " :64",
      "chain": " ",
      "resseq": 64,
      "icode": "",
      "resname": "TYR",
      "hetflag": " ",
      "sasa": 0.0,
      "atoms": [
        {
          "atom_index": 488,
          "name": "N",
          "element": "N",
          "coord": [
            5.361700057983398,
            3.5151000022888184,
            7.811999797821045
          ]
        },
        {
          "atom_index": 489,
          "name": "CA",
          "element": "C",
          "coord": [
            5.3983001708984375,
            3.593100070953369,
            7.927499771118164
          ]
        },
        {
          "atom_index": 490,
          "name": "C",
          "element": "C",
          "coord": [
            5.472400188446045,
            3.505199909210205,
            8.026399612426758
          ]
        },
        {
          "atom_index": 491,
          "name": "O",
          "element": "O",
          "coord": [
            5.588699817657471,
            3.539400100708008,
            8.048999786376953
          ]
        },
        {
          "atom_index": 492,
          "name": "CB",
          "element": "C",
          "coord": [
            5.265500068664551,
            3.656899929046631,
            7.970300197601318
          ]
        },
        {
          "atom_index": 493,
          "name": "CG",
          "element": "C",
          "coord": [
            5.2133002281188965,
            3.731600046157837,
            7.8460001945495605
          ]
        },
        {
          "atom_index": 494,
          "name": "CD1",
          "element": "C",
          "coord": [
            5.295000076293945,
            3.819700002670288,
            7.776199817657471
          ]
        },
        {
          "atom_index": 495,
          "name": "CD2",
          "element": "C",
          "coord": [
            5.089900016784668,
            3.700500011444092,
            7.793000221252441
          ]
        },
        {
          "atom_index": 496,
          "name": "CE1",
          "element": "C",
          "coord": [
            5.2540998458862305,
            3.875,
            7.656400203704834
          ]
        },
        {
          "atom_index": 497,
          "name": "CE2",
          "element": "C",
          "coord": [
            5.048600196838379,
            3.75570011138916,
            7.673399925231934
          ]
        },
        {
          "atom_index": 498,
          "name": "CZ",
          "element": "C",
          "coord": [
            5.130499839782715,
            3.842900037765503,
            7.605599880218506
          ]
        },
        {
          "atom_index": 499,
          "name": "OH",
          "element": "O",
          "coord": [
            5.088099956512451,
            3.8942999839782715,
            7.48360013961792
          ]
        }
      ]
    },
    {
      "id": " :65",
      "chain": " ",
      "resseq": 65,
      "icode": "",
      "resname": "SER",
      "hetflag": " ",
      "sasa": 0.8322815895080566,
      "atoms": [
        {
          "atom_index": 500,
          "name": "N",
          "element": "N",
          "coord": [
            5.4232001304626465,
            3.3998000621795654,
            8.090299606323242
          ]
        },
        {
          "atom_index": 501,
          "name": "CA",
          "element": "C",
          "coord": [
            5.509200096130371,
            3.302500009536743,
            8.160499572753906
          ]
        },
        {
          "atom_index": 502,
          "name": "C",
          "element": "C",
          "coord": [
            5.621799945831299,
            3.3578999042510986,
            8.248800277709961
          ]
        },
        {
          "atom_index": 503,
          "name": "O",
          "element": "O",
          "coord": [
            5.603799819946289,
            3.366300106048584,
            8.36989974975586
          ]
        },
        {
          "atom_index": 504,
          "name": "CB",
          "element": "C",
          "coord": [
            5.568299770355225,
            3.210400104522705,
            8.053199768066406
          ]
        },
        {
          "atom_index": 505,
          "name": "OG",
          "element": "O",
          "coord": [
            5.479599952697754,
            3.1926000118255615,
            7.942500114440918
          ]
        }
      ]
    },
    {
      "id": " :66",
      "chain": " ",
      "resseq": 66,
      "icode": "",
      "resname": "ALA",
      "hetflag": " ",
      "sasa": 1.9681931734085083,
      "atoms": [
        {
          "atom_index": 506,
          "name": "N",
          "element": "N",
          "coord": [
            5.735499858856201,
            3.4030001163482666,
            8.192999839782715
          ]
        },
        {
          "atom_index": 507,
          "name": "CA",
          "element": "C",
          "coord": [
            5.847899913787842,
            3.462399959564209,
            8.265899658203125
          ]
        },
        {
          "atom_index": 508,
          "name": "C",
          "element": "C",
          "coord": [
            5.831999778747559,
            3.6136999130249023,
            8.258899688720703
          ]
        },
        {
          "atom_index": 509,
          "name": "O",
          "element": "O",
          "coord": [
            5.869800090789795,
            3.686800003051758,
            8.351099967956543
          ]
        },
        {
          "atom_index": 510,
          "name": "CB",
          "element": "C",
          "coord": [
            5.981800079345703,
            3.4267001152038574,
            8.203200340270996
          ]
        }
      ]
    },
    {
      "id": " :67",
      "chain": " ",
      "resseq": 67,
      "icode": "",
      "resname": "MET",
      "hetflag": " ",
      "sasa": 0.06535559147596359,
      "atoms": [
        {
          "atom_index": 511,
          "name": "N",
          "element": "N",
          "coord": [
            5.769899845123291,
            3.6670000553131104,
            8.153599739074707
          ]
        },
        {
          "atom_index": 512,
          "name": "CA",
          "element": "C",
          "coord": [
            5.740300178527832,
            3.8092000484466553,
            8.151800155639648
          ]
        },
        {
          "atom_index": 513,
          "name": "C",
          "element": "C",
          "coord": [
            5.648099899291992,
            3.8345999717712402,
            8.2701997756958
          ]
        },
        {
          "atom_index": 514,
          "name": "O",
          "element": "O",
          "coord": [
            5.640100002288818,
            3.949199914932251,
            8.314599990844727
          ]
        },
        {
          "atom_index": 515,
          "name": "CB",
          "element": "C",
          "coord": [
            5.670899868011475,
            3.848599910736084,
            8.02239990234375
          ]
        },
        {
          "atom_index": 516,
          "name": "CG",
          "element": "C",
          "coord": [
            5.665599822998047,
            3.999300003051758,
            7.997900009155273
          ]
        },
        {
          "atom_index": 517,
          "name": "SD",
          "element": "S",
          "coord": [
            5.610799789428711,
            4.03380012512207,
            7.82859992980957
          ]
        },
        {
          "atom_index": 518,
          "name": "CE",
          "element": "C",
          "coord": [
            5.497099876403809,
            4.1691999435424805,
            7.848100185394287
          ]
        }
      ]
    },
    {
      "id": " :68",
      "chain": " ",
      "resseq": 68,
      "icode": "",
      "resname": "ARG",
      "hetflag": " ",
      "sasa": 0.0,
      "atoms": [
        {
          "atom_index": 519,
          "name": "N",
          "element": "N",
          "coord": [
            5.5777997970581055,
            3.7323999404907227,
            8.324399948120117
          ]
        },
        {
          "atom_index": 520,
          "name": "CA",
          "element": "C",
          "coord": [
            5.49970006942749,
            3.7509000301361084,
            8.445899963378906
          ]
        },
        {
          "atom_index": 521,
          "name": "C",
          "element": "C",
          "coord": [
            5.586900234222412,
            3.7660000324249268,
            8.56820011138916
          ]
        },
        {
          "atom_index": 522,
          "name": "O",
          "element": "O",
          "coord": [
            5.559999942779541,
            3.8545000553131104,
            8.650500297546387
          ]
        },
        {
          "atom_index": 523,
          "name": "CB",
          "element": "C",
          "coord": [
            5.407100200653076,
            3.635699987411499,
            8.474900245666504
          ]
        },
        {
          "atom_index": 524,
          "name": "CG",
          "element": "C",
          "coord": [
            5.286399841308594,
            3.6465001106262207,
            8.385899543762207
          ]
        },
        {
          "atom_index": 525,
          "name": "CD",
          "element": "C",
          "coord": [
            5.189899921417236,
            3.5313000679016113,
            8.405799865722656
          ]
        },
        {
          "atom_index": 526,
          "name": "NE",
          "element": "N",
          "coord": [
            5.096099853515625,
            3.536900043487549,
            8.295599937438965
          ]
        },
        {
          "atom_index": 527,
          "name": "CZ",
          "element": "C",
          "coord": [
            5.027900218963623,
            3.4323999881744385,
            8.250800132751465
          ]
        },
        {
          "atom_index": 528,
          "name": "NH1",
          "element": "N",
          "coord": [
            5.036799907684326,
            3.311199903488159,
            8.305500030517578
          ]
        },
        {
          "atom_index": 529,
          "name": "NH2",
          "element": "N",
          "coord": [
            4.947199821472168,
            3.455899953842163,
            8.149200439453125
          ]
        }
      ]
    },
    {
      "id": " :69",
      "chain": " ",
      "resseq": 69,
      "icode": "",
      "resname": "ASP",
      "hetflag": " ",
      "sasa": 0.0,
      "atoms": [
        {
          "atom_index": 530,
          "name": "N",
          "element": "N",
          "coord": [
            5.693399906158447,
            3.688499927520752,
            8.583000183105469
          ]
        },
        {
          "atom_index": 531,
          "name": "CA",
          "element": "C",
          "coord": [
            5.780200004577637,
            3.698499917984009,
            8.70009994506836
          ]
        },
        {
          "atom_index": 532,
          "name": "C",
          "element": "C",
          "coord": [
            5.8231000900268555,
            3.8399999141693115,
            8.725299835205078
          ]
        },
        {
          "atom_index": 533,
          "name": "O",
          "element": "O",
          "coord": [
            5.832300186157227,
            3.8877999782562256,
            8.838199615478516
          ]
        },
        {
          "atom_index": 534,
          "name": "CB",
          "element": "C",
          "coord": [
            5.907199859619141,
            3.6159000396728516,
            8.683500289916992
          ]
        },
        {
          "atom_index": 535,
          "name": "CG",
          "element": "C",
          "coord": [
            5.87939977645874,
            3.466599941253662,
            8.684300422668457
          ]
        },
        {
          "atom_index": 536,
          "name": "OD1",
          "element": "O",
          "coord": [
            5.797500133514404,
            3.4205000400543213,
            8.60420036315918
          ]
        },
        {
          "atom_index": 537,
          "name": "OD2",
          "element": "O",
          "coord": [
            5.940100193023682,
            3.3961000442504883,
            8.76509952545166
          ]
        }
      ]
    },
    {
      "id": " :70",
      "chain": " ",
      "resseq": 70,
      "icode": "",
      "resname": "GLN",
      "hetflag": " ",
      "sasa": 4.39936637878418,
      "atoms": [
        {
          "atom_index": 538,
          "name": "N",
          "element": "N",
          "coord": [
            5.844900131225586,
            3.9082999229431152,
            8.613800048828125
          ]
        },
        {
          "atom_index": 539,
          "name": "CA",
          "element": "C",
          "coord": [
            5.89709997177124,
            4.041399955749512,
            8.622200012207031
          ]
        },
        {
          "atom_index": 540,
          "name": "C",
          "element": "C",
          "coord": [
            5.799200057983398,
            4.134300231933594,
            8.693699836730957
          ]
        },
        {
          "atom_index": 541,
          "name": "O",
          "element": "O",
          "coord": [
            5.835899829864502,
            4.196800231933594,
            8.79520034790039
          ]
        },
        {
          "atom_index": 542,
          "name": "CB",
          "element": "C",
          "coord": [
            5.929900169372559,
            4.092199802398682,
            8.479999542236328
          ]
        },
        {
          "atom_index": 543,
          "name": "CG",
          "element": "C",
          "coord": [
            6.040299892425537,
            4.195499897003174,
            8.500200271606445
          ]
        },
        {
          "atom_index": 544,
          "name": "CD",
          "element": "C",
          "coord": [
            6.09689998626709,
            4.254499912261963,
            8.373600006103516
          ]
        },
        {
          "atom_index": 545,
          "name": "OE1",
          "element": "O",
          "coord": [
            6.025700092315674,
            4.280300140380859,
            8.27649974822998
          ]
        },
        {
          "atom_index": 546,
          "name": "NE2",
          "element": "N",
          "coord": [
            6.227499961853027,
            4.278600215911865,
            8.373299598693848
          ]
        }
      ]
    },
    {
      "id": " :71",
      "chain": " ",
      "resseq": 71,
      "icode": "",
      "resname": "TYR",
      "hetflag": " ",
      "sasa": 0.0,
      "atoms": [
        {
          "atom_index": 547,
          "name": "N",
          "element": "N",
          "coord": [
            5.673799991607666,
            4.138299942016602,
            8.650500297546387
          ]
        },
        {
          "atom_index": 548,
          "name": "CA",
          "element": "C",
          "coord": [
            5.584799766540527,
            4.230400085449219,
            8.715999603271484
          ]
        },
        {
          "atom_index": 549,
          "name": "C",
          "element": "C",
          "coord": [
            5.534900188446045,
            4.1774001121521,
            8.849300384521484
          ]
        },
        {
          "atom_index": 550,
          "name": "O",
          "element": "O",
          "coord": [
            5.495500087738037,
            4.254499912261963,
            8.936400413513184
          ]
        },
        {
          "atom_index": 551,
          "name": "CB",
          "element": "C",
          "coord": [
            5.471499919891357,
            4.263299942016602,
            8.621800422668457
          ]
        },
        {
          "atom_index": 552,
          "name": "CG",
          "element": "C",
          "coord": [
            5.374899864196777,
            4.154600143432617,
            8.579999923706055
          ]
        },
        {
          "atom_index": 553,
          "name": "CD1",
          "element": "C",
          "coord": [
            5.293499946594238,
            4.097400188446045,
            8.67609977722168
          ]
        },
        {
          "atom_index": 554,
          "name": "CD2",
          "element": "C",
          "coord": [
            5.361499786376953,
            4.119500160217285,
            8.447699546813965
          ]
        },
        {
          "atom_index": 555,
          "name": "CE1",
          "element": "C",
          "coord": [
            5.19789981842041,
            4.005300045013428,
            8.640800476074219
          ]
        },
        {
          "atom_index": 556,
          "name": "CE2",
          "element": "C",
          "coord": [
            5.2657999992370605,
            4.026899814605713,
            8.411600112915039
          ]
        },
        {
          "atom_index": 557,
          "name": "CZ",
          "element": "C",
          "coord": [
            5.185400009155273,
            3.970900058746338,
            8.508600234985352
          ]
        },
        {
          "atom_index": 558,
          "name": "OH",
          "element": "O",
          "coord": [
            5.0858001708984375,
            3.88100004196167,
            8.477499961853027
          ]
        }
      ]
    },
    {
      "id": " :72",
      "chain": " ",
      "resseq": 72,
      "icode": "",
      "resname": "MET",
      "hetflag": " ",
      "sasa": 0.0,
      "atoms": [
        {
          "atom_index": 559,
          "name": "N",
          "element": "N",
          "coord": [
            5.539599895477295,
            4.046199798583984,
            8.873700141906738
          ]
        },
        {
          "atom_index": 560,
          "name": "CA",
          "element": "C",
          "coord": [
            5.502999782562256,
            3.9925999641418457,
            9.00409984588623
          ]
        },
        {
          "atom_index": 561,
          "name": "C",
          "element": "C",
          "coord": [
            5.608500003814697,
            4.024499893188477,
            9.109600067138672
          ]
        },
        {
          "atom_index": 562,
          "name": "O",
          "element": "O",
          "coord": [
            5.575099945068359,
            4.044000148773193,
            9.227299690246582
          ]
        },
        {
          "atom_index": 563,
          "name": "CB",
          "element": "C",
          "coord": [
            5.482500076293945,
            3.8420000076293945,
            8.99489974975586
          ]
        },
        {
          "atom_index": 564,
          "name": "CG",
          "element": "C",
          "coord": [
            5.357100009918213,
            3.807300090789795,
            8.914199829101562
          ]
        },
        {
          "atom_index": 565,
          "name": "SD",
          "element": "S",
          "coord": [
            5.3414998054504395,
            3.6280999183654785,
            8.897299766540527
          ]
        },
        {
          "atom_index": 566,
          "name": "CE",
          "element": "C",
          "coord": [
            5.188399791717529,
            3.617500066757202,
            8.810400009155273
          ]
        }
      ]
    },
    {
      "id": " :73",
      "chain": " ",
      "resseq": 73,
      "icode": "",
      "resname": "ARG",
      "hetflag": " ",
      "sasa": 2.407024383544922,
      "atoms": [
        {
          "atom_index": 567,
          "name": "N",
          "element": "N",
          "coord": [
            5.735099792480469,
            4.0395002365112305,
            9.068900108337402
          ]
        },
        {
          "atom_index": 568,
          "name": "CA",
          "element": "C",
          "coord": [
            5.842199802398682,
            4.0706000328063965,
            9.162599563598633
          ]
        },
        {
          "atom_index": 569,
          "name": "C",
          "element": "C",
          "coord": [
            5.830999851226807,
            4.21150016784668,
            9.220399856567383
          ]
        },
        {
          "atom_index": 570,
          "name": "O",
          "element": "O",
          "coord": [
            5.854400157928467,
            4.232500076293945,
            9.34060001373291
          ]
        },
        {
          "atom_index": 571,
          "name": "CB",
          "element": "C",
          "coord": [
            5.976799964904785,
            4.052700042724609,
            9.089799880981445
          ]
        },
        {
          "atom_index": 572,
          "name": "CG",
          "element": "C",
          "coord": [
            6.099299907684326,
            4.045599937438965,
            9.180299758911133
          ]
        },
        {
          "atom_index": 573,
          "name": "CD",
          "element": "C",
          "coord": [
            6.223899841308594,
            3.995500087738037,
            9.109100341796875
          ]
        },
        {
          "atom_index": 574,
          "name": "NE",
          "element": "N",
          "coord": [
            6.20419979095459,
            3.8543999195098877,
            9.084099769592285
          ]
        },
        {
          "atom_index": 575,
          "name": "CZ",
          "element": "C",
          "coord": [
            6.191100120544434,
            3.7999000549316406,
            8.9621000289917
          ]
        },
        {
          "atom_index": 576,
          "name": "NH1",
          "element": "N",
          "coord": [
            6.21019983291626,
            3.869800090789795,
            8.84939956665039
          ]
        },
        {
          "atom_index": 577,
          "name": "NH2",
          "element": "N",
          "coord": [
            6.161099910736084,
            3.6702001094818115,
            8.956899642944336
          ]
        }
      ]
    },
    {
      "id": " :74",
      "chain": " ",
      "resseq": 74,
      "icode": "",
      "resname": "THR",
      "hetflag": " ",
      "sasa": 1.0324947834014893,
      "atoms": [
        {
          "atom_index": 578,
          "name": "N",
          "element": "N",
          "coord": [
            5.791800022125244,
            4.309299945831299,
            9.136899948120117
          ]
        },
        {
          "atom_index": 579,
          "name": "CA",
          "element": "C",
          "coord": [
            5.783599853515625,
            4.4471001625061035,
            9.184000015258789
          ]
        },
        {
          "atom_index": 580,
          "name": "C",
          "element": "C",
          "coord": [
            5.6458001136779785,
            4.490600109100342,
            9.234199523925781
          ]
        },
        {
          "atom_index": 581,
          "name": "O",
          "element": "O",
          "coord": [
            5.633600234985352,
            4.599699974060059,
            9.293100357055664
          ]
        },
        {
          "atom_index": 582,
          "name": "CB",
          "element": "C",
          "coord": [
            5.827499866485596,
            4.541999816894531,
            9.07289981842041
          ]
        },
        {
          "atom_index": 583,
          "name": "OG1",
          "element": "O",
          "coord": [
            5.7382001876831055,
            4.519800186157227,
            8.965800285339355
          ]
        },
        {
          "atom_index": 584,
          "name": "CG2",
          "element": "C",
          "coord": [
            5.972400188446045,
            4.521399974822998,
            9.029999732971191
          ]
        }
      ]
    },
    {
      "id": " :75",
      "chain": " ",
      "resseq": 75,
      "icode": "",
      "resname": "GLY",
      "hetflag": " ",
      "sasa": 0.0,
      "atoms": [
        {
          "atom_index": 585,
          "name": "N",
          "element": "N",
          "coord": [
            5.539599895477295,
            4.412099838256836,
            9.210000038146973
          ]
        },
        {
          "atom_index": 586,
          "name": "CA",
          "element": "C",
          "coord": [
            5.406799793243408,
            4.450099945068359,
            9.254300117492676
          ]
        },
        {
          "atom_index": 587,
          "name": "C",
          "element": "C",
          "coord": [
            5.393599987030029,
            4.437300205230713,
            9.403499603271484
          ]
        },
        {
          "atom_index": 588,
          "name": "O",
          "element": "O",
          "coord": [
            5.445199966430664,
            4.341599941253662,
            9.461799621582031
          ]
        }
      ]
    },
    {
      "id": " :76",
      "chain": " ",
      "resseq": 76,
      "icode": "",
      "resname": "GLU",
      "hetflag": " ",
      "sasa": 0.44141802191734314,
      "atoms": [
        {
          "atom_index": 589,
          "name": "N",
          "element": "N",
          "coord": [
            5.327000141143799,
            4.533100128173828,
            9.469200134277344
          ]
        },
        {
          "atom_index": 590,
          "name": "CA",
          "element": "C",
          "coord": [
            5.306099891662598,
            4.524099826812744,
            9.612799644470215
          ]
        },
        {
          "atom_index": 591,
          "name": "C",
          "element": "C",
          "coord": [
            5.174600124359131,
            4.451000213623047,
            9.649999618530273
          ]
        },
        {
          "atom_index": 592,
          "name": "O",
          "element": "O",
          "coord": [
            5.163899898529053,
            4.384399890899658,
            9.754300117492676
          ]
        },
        {
          "atom_index": 593,
          "name": "CB",
          "element": "C",
          "coord": [
            5.304500102996826,
            4.663599967956543,
            9.67240047454834
          ]
        },
        {
          "atom_index": 594,
          "name": "CG",
          "element": "C",
          "coord": [
            5.440100193023682,
            4.734099864959717,
            9.67590045928955
          ]
        },
        {
          "atom_index": 595,
          "name": "CD",
          "element": "C",
          "coord": [
            5.425899982452393,
            4.87529993057251,
            9.734000205993652
          ]
        },
        {
          "atom_index": 596,
          "name": "OE1",
          "element": "O",
          "coord": [
            5.372799873352051,
            4.962100028991699,
            9.664899826049805
          ]
        },
        {
          "atom_index": 597,
          "name": "OE2",
          "element": "O",
          "coord": [
            5.461599826812744,
            4.897200107574463,
            9.850700378417969
          ]
        }
      ]
    },
    {
      "id": " :77",
      "chain": " ",
      "resseq": 77,
      "icode": "",
      "resname": "GLY",
      "hetflag": " ",
      "sasa": 0.0,
      "atoms": [
        {
          "atom_index": 598,
          "name": "N",
          "element": "N",
          "coord": [
            5.070700168609619,
            4.465799808502197,
            9.56820011138916
          ]
        },
        {
          "atom_index": 599,
          "name": "CA",
          "element": "C",
          "coord": [
            4.942999839782715,
            4.404300212860107,
            9.594499588012695
          ]
        },
        {
          "atom_index": 600,
          "name": "C",
          "element": "C",
          "coord": [
            4.886199951171875,
            4.353799819946289,
            9.4621000289917
          ]
        },
        {
          "atom_index": 601,
          "name": "O",
          "element": "O",
          "coord": [
            4.910799980163574,
            4.417099952697754,
            9.357999801635742
          ]
        }
      ]
    },
    {
      "id": " :78",
      "chain": " ",
      "resseq": 78,
      "icode": "",
      "resname": "PHE",
      "hetflag": " ",
      "sasa": 0.0,
      "atoms": [
        {
          "atom_index": 602,
          "name": "N",
          "element": "N",
          "coord": [
            4.805699825286865,
            4.247099876403809,
            9.467000007629395
          ]
        },
        {
          "atom_index": 603,
          "name": "CA",
          "element": "C",
          "coord": [
            4.752500057220459,
            4.188499927520752,
            9.343700408935547
          ]
        },
        {
          "atom_index": 604,
          "name": "C",
          "element": "C",
          "coord": [
            4.6031999588012695,
            4.173399925231934,
            9.352800369262695
          ]
        },
        {
          "atom_index": 605,
          "name": "O",
          "element": "O",
          "coord": [
            4.5543999671936035,
            4.127500057220459,
            9.456500053405762
          ]
        },
        {
          "atom_index": 606,
          "name": "CB",
          "element": "C",
          "coord": [
            4.810400009155273,
            4.043700218200684,
            9.311699867248535
          ]
        },
        {
          "atom_index": 607,
          "name": "CG",
          "element": "C",
          "coord": [
            4.961599826812744,
            4.0467000007629395,
            9.303500175476074
          ]
        },
        {
          "atom_index": 608,
          "name": "CD1",
          "element": "C",
          "coord": [
            5.038099765777588,
            4.053599834442139,
            9.419599533081055
          ]
        },
        {
          "atom_index": 609,
          "name": "CD2",
          "element": "C",
          "coord": [
            5.022500038146973,
            4.051000118255615,
            9.179400444030762
          ]
        },
        {
          "atom_index": 610,
          "name": "CE1",
          "element": "C",
          "coord": [
            5.177000045776367,
            4.066199779510498,
            9.411700248718262
          ]
        },
        {
          "atom_index": 611,
          "name": "CE2",
          "element": "C",
          "coord": [
            5.161300182342529,
            4.063199996948242,
            9.170999526977539
          ]
        },
        {
          "atom_index": 612,
          "name": "CZ",
          "element": "C",
          "coord": [
            5.238399982452393,
            4.071499824523926,
            9.286600112915039
          ]
        }
      ]
    },
    {
      "id": " :79",
      "chain": " ",
      "resseq": 79,
      "icode": "",
      "resname": "LEU",
      "hetflag": " ",
      "sasa": 0.0,
      "atoms": [
        {
          "atom_index": 613,
          "name": "N",
          "element": "N",
          "coord": [
            4.53249979019165,
            4.210299968719482,
            9.246100425720215
          ]
        },
        {
          "atom_index": 614,
          "name": "CA",
          "element": "C",
          "coord": [
            4.390200138092041,
            4.185299873352051,
            9.23900032043457
          ]
        },
        {
          "atom_index": 615,
          "name": "C",
          "element": "C",
          "coord": [
            4.384799957275391,
            4.060500144958496,
            9.154199600219727
          ]
        },
        {
          "atom_index": 616,
          "name": "O",
          "element": "O",
          "coord": [
            4.431099891662598,
            4.06279993057251,
            9.038100242614746
          ]
        },
        {
          "atom_index": 617,
          "name": "CB",
          "element": "C",
          "coord": [
            4.308700084686279,
            4.292300224304199,
            9.16510009765625
          ]
        },
        {
          "atom_index": 618,
          "name": "CG",
          "element": "C",
          "coord": [
            4.259500026702881,
            4.422900199890137,
            9.22189998626709
          ]
        },
        {
          "atom_index": 619,
          "name": "CD1",
          "element": "C",
          "coord": [
            4.143400192260742,
            4.464200019836426,
            9.128399848937988
          ]
        },
        {
          "atom_index": 620,
          "name": "CD2",
          "element": "C",
          "coord": [
            4.208700180053711,
            4.411799907684326,
            9.366399765014648
          ]
        }
      ]
    },
    {
      "id": " :80",
      "chain": " ",
      "resseq": 80,
      "icode": "",
      "resname": "CYS",
      "hetflag": " ",
      "sasa": 0.0,
      "atoms": [
        {
          "atom_index": 621,
          "name": "N",
          "element": "N",
          "coord": [
            4.331200122833252,
            3.9544999599456787,
            9.212699890136719
          ]
        },
        {
          "atom_index": 622,
          "name": "CA",
          "element": "C",
          "coord": [
            4.321100234985352,
            3.828200101852417,
            9.141300201416016
          ]
        },
        {
          "atom_index": 623,
          "name": "C",
          "element": "C",
          "coord": [
            4.178400039672852,
            3.810699939727783,
            9.094599723815918
          ]
        },
        {
          "atom_index": 624,
          "name": "O",
          "element": "O",
          "coord": [
            4.0894999504089355,
            3.7809998989105225,
            9.173999786376953
          ]
        },
        {
          "atom_index": 625,
          "name": "CB",
          "element": "C",
          "coord": [
            4.3597002029418945,
            3.7144999504089355,
            9.230500221252441
          ]
        },
        {
          "atom_index": 626,
          "name": "SG",
          "element": "S",
          "coord": [
            4.5381999015808105,
            3.7063000202178955,
            9.259599685668945
          ]
        }
      ]
    },
    {
      "id": " :81",
      "chain": " ",
      "resseq": 81,
      "icode": "",
      "resname": "VAL",
      "hetflag": " ",
      "sasa": 0.0,
      "atoms": [
        {
          "atom_index": 627,
          "name": "N",
          "element": "N",
          "coord": [
            4.158400058746338,
            3.8326001167297363,
            8.964099884033203
          ]
        },
        {
          "atom_index": 628,
          "name": "CA",
          "element": "C",
          "coord": [
            4.026899814605713,
            3.8405001163482666,
            8.90530014038086
          ]
        },
        {
          "atom_index": 629,
          "name": "C",
          "element": "C",
          "coord": [
            3.978600025177002,
            3.713900089263916,
            8.83240032196045
          ]
        },
        {
          "atom_index": 630,
          "name": "O",
          "element": "O",
          "coord": [
            4.058000087738037,
            3.657099962234497,
            8.75570011138916
          ]
        },
        {
          "atom_index": 631,
          "name": "CB",
          "element": "C",
          "coord": [
            4.025000095367432,
            3.962599992752075,
            8.804900169372559
          ]
        },
        {
          "atom_index": 632,
          "name": "CG1",
          "element": "C",
          "coord": [
            3.880500078201294,
            3.983799934387207,
            8.760700225830078
          ]
        },
        {
          "atom_index": 633,
          "name": "CG2",
          "element": "C",
          "coord": [
            4.076700210571289,
            4.091100215911865,
            8.869600296020508
          ]
        }
      ]
    },
    {
      "id": " :82",
      "chain": " ",
      "resseq": 82,
      "icode": "",
      "resname": "PHE",
      "hetflag": " ",
      "sasa": 0.0,
      "atoms": [
        {
          "atom_index": 634,
          "name": "N",
          "element": "N",
          "coord": [
            3.854300022125244,
            3.6677000522613525,
            8.8572998046875
          ]
        },
        {
          "atom_index": 635,
          "name": "CA",
          "element": "C",
          "coord": [
            3.793100118637085,
            3.5666000843048096,
            8.772899627685547
          ]
        },
        {
          "atom_index": 636,
          "name": "C",
          "element": "C",
          "coord": [
            3.652899980545044,
            3.6164000034332275,
            8.738499641418457
          ]
        },
        {
          "atom_index": 637,
          "name": "O",
          "element": "O",
          "coord": [
            3.6064000129699707,
            3.718899965286255,
            8.790399551391602
          ]
        },
        {
          "atom_index": 638,
          "name": "CB",
          "element": "C",
          "coord": [
            3.7834999561309814,
            3.4321000576019287,
            8.842300415039062
          ]
        },
        {
          "atom_index": 639,
          "name": "CG",
          "element": "C",
          "coord": [
            3.6905999183654785,
            3.4265999794006348,
            8.96030044555664
          ]
        },
        {
          "atom_index": 640,
          "name": "CD1",
          "element": "C",
          "coord": [
            3.7351999282836914,
            3.459700107574463,
            9.08590030670166
          ]
        },
        {
          "atom_index": 641,
          "name": "CD2",
          "element": "C",
          "coord": [
            3.5589001178741455,
            3.38700008392334,
            8.941300392150879
          ]
        },
        {
          "atom_index": 642,
          "name": "CE1",
          "element": "C",
          "coord": [
            3.6470000743865967,
            3.450900077819824,
            9.192099571228027
          ]
        },
        {
          "atom_index": 643,
          "name": "CE2",
          "element": "C",
          "coord": [
            3.471400022506714,
            3.3794000148773193,
            9.048700332641602
          ]
        },
        {
          "atom_index": 644,
          "name": "CZ",
          "element": "C",
          "coord": [
            3.515700101852417,
            3.4110000133514404,
            9.174500465393066
          ]
        }
      ]
    },
    {
      "id": " :83",
      "chain": " ",
      "resseq": 83,
      "icode": "",
      "resname": "ALA",
      "hetflag": " ",
      "sasa": 0.0,
      "atoms": [
        {
          "atom_index": 645,
          "name": "N",
          "element": "N",
          "coord": [
            3.577199935913086,
            3.550100088119507,
            8.652899742126465
          ]
        },
        {
          "atom_index": 646,
          "name": "CA",
          "element": "C",
          "coord": [
            3.4453001022338867,
            3.5996999740600586,
            8.613499641418457
          ]
        },
        {
          "atom_index": 647,
          "name": "C",
          "element": "C",
          "coord": [
            3.3464999198913574,
            3.499500036239624,
            8.664999961853027
          ]
        },
        {
          "atom_index": 648,
          "name": "O",
          "element": "O",
          "coord": [
            3.369800090789795,
            3.378200054168701,
            8.647700309753418
          ]
        },
        {
          "atom_index": 649,
          "name": "CB",
          "element": "C",
          "coord": [
            3.424999952316284,
            3.6066999435424805,
            8.461400032043457
          ]
        }
      ]
    },
    {
      "id": " :84",
      "chain": " ",
      "resseq": 84,
      "icode": "",
      "resname": "ILE",
      "hetflag": " ",
      "sasa": 0.0,
      "atoms": [
        {
          "atom_index": 650,
          "name": "N",
          "element": "N",
          "coord": [
            3.234800100326538,
            3.5464999675750732,
            8.721699714660645
          ]
        },
        {
          "atom_index": 651,
          "name": "CA",
          "element": "C",
          "coord": [
            3.1452999114990234,
            3.45169997215271,
            8.788800239562988
          ]
        },
        {
          "atom_index": 652,
          "name": "C",
          "element": "C",
          "coord": [
            3.0703999996185303,
            3.355799913406372,
            8.697600364685059
          ]
        },
        {
          "atom_index": 653,
          "name": "O",
          "element": "O",
          "coord": [
            3.0090999603271484,
            3.2592999935150146,
            8.745200157165527
          ]
        },
        {
          "atom_index": 654,
          "name": "CB",
          "element": "C",
          "coord": [
            3.0420000553131104,
            3.527600049972534,
            8.881799697875977
          ]
        },
        {
          "atom_index": 655,
          "name": "CG1",
          "element": "C",
          "coord": [
            2.9584999084472656,
            3.6338000297546387,
            8.815999984741211
          ]
        },
        {
          "atom_index": 656,
          "name": "CG2",
          "element": "C",
          "coord": [
            3.1261000633239746,
            3.588900089263916,
            8.991800308227539
          ]
        },
        {
          "atom_index": 657,
          "name": "CD1",
          "element": "C",
          "coord": [
            2.8324999809265137,
            3.588200092315674,
            8.735699653625488
          ]
        }
      ]
    },
    {
      "id": " :85",
      "chain": " ",
      "resseq": 85,
      "icode": "",
      "resname": "ASN",
      "hetflag": " ",
      "sasa": 0.0,
      "atoms": [
        {
          "atom_index": 658,
          "name": "N",
          "element": "N",
          "coord": [
            3.077399969100952,
            3.3803000450134277,
            8.566499710083008
          ]
        },
        {
          "atom_index": 659,
          "name": "CA",
          "element": "C",
          "coord": [
            3.012700080871582,
            3.2980000972747803,
            8.466099739074707
          ]
        },
        {
          "atom_index": 660,
          "name": "C",
          "element": "C",
          "coord": [
            3.11680006980896,
            3.2156999111175537,
            8.392900466918945
          ]
        },
        {
          "atom_index": 661,
          "name": "O",
          "element": "O",
          "coord": [
            3.0871999263763428,
            3.1612000465393066,
            8.285400390625
          ]
        },
        {
          "atom_index": 662,
          "name": "CB",
          "element": "C",
          "coord": [
            2.9374001026153564,
            3.386199951171875,
            8.363200187683105
          ]
        },
        {
          "atom_index": 663,
          "name": "CG",
          "element": "C",
          "coord": [
            3.0269999504089355,
            3.4716999530792236,
            8.274100303649902
          ]
        },
        {
          "atom_index": 664,
          "name": "OD1",
          "element": "O",
          "coord": [
            3.138000011444092,
            3.511899948120117,
            8.308899879455566
          ]
        },
        {
          "atom_index": 665,
          "name": "ND2",
          "element": "N",
          "coord": [
            2.984299898147583,
            3.505500078201294,
            8.155699729919434
          ]
        }
      ]
    },
    {
      "id": " :86",
      "chain": " ",
      "resseq": 86,
      "icode": "",
      "resname": "ASN",
      "hetflag": " ",
      "sasa": 0.0,
      "atoms": [
        {
          "atom_index": 666,
          "name": "N",
          "element": "N",
          "coord": [
            3.2386999130249023,
            3.2035999298095703,
            8.446499824523926
          ]
        },
        {
          "atom_index": 667,
          "name": "CA",
          "element": "C",
          "coord": [
            3.3413000106811523,
            3.1285998821258545,
            8.378399848937988
          ]
        },
        {
          "atom_index": 668,
          "name": "C",
          "element": "C",
          "coord": [
            3.417099952697754,
            3.0420000553131104,
            8.4753999710083
          ]
        },
        {
          "atom_index": 669,
          "name": "O",
          "element": "O",
          "coord": [
            3.514699935913086,
            3.0855000019073486,
            8.53600025177002
          ]
        },
        {
          "atom_index": 670,
          "name": "CB",
          "element": "C",
          "coord": [
            3.430999994277954,
            3.229300022125244,
            8.308899879455566
          ]
        },
        {
          "atom_index": 671,
          "name": "CG",
          "element": "C",
          "coord": [
            3.5483999252319336,
            3.1731998920440674,
            8.230799674987793
          ]
        },
        {
          "atom_index": 672,
          "name": "OD1",
          "element": "O",
          "coord": [
            3.632699966430664,
            3.251300096511841,
            8.185500144958496
          ]
        },
        {
          "atom_index": 673,
          "name": "ND2",
          "element": "N",
          "coord": [
            3.566200017929077,
            3.044100046157837,
            8.209799766540527
          ]
        }
      ]
    },
    {
      "id": " :87",
      "chain": " ",
      "resseq": 87,
      "icode": "",
      "resname": "THR",
      "hetflag": " ",
      "sasa": 0.35492005944252014,
      "atoms": [
        {
          "atom_index": 674,
          "name": "N",
          "element": "N",
          "coord": [
            3.3787999153137207,
            2.91510009765625,
            8.4891996383667
          ]
        },
        {
          "atom_index": 675,
          "name": "CA",
          "element": "C",
          "coord": [
            3.4423999786376953,
            2.8269999027252197,
            8.586099624633789
          ]
        },
        {
          "atom_index": 676,
          "name": "C",
          "element": "C",
          "coord": [
            3.5922999382019043,
            2.8041000366210938,
            8.565500259399414
          ]
        },
        {
          "atom_index": 677,
          "name": "O",
          "element": "O",
          "coord": [
            3.6705000400543213,
            2.8048999309539795,
            8.662099838256836
          ]
        },
        {
          "atom_index": 678,
          "name": "CB",
          "element": "C",
          "coord": [
            3.3666999340057373,
            2.6933000087738037,
            8.587300300598145
          ]
        },
        {
          "atom_index": 679,
          "name": "OG1",
          "element": "O",
          "coord": [
            3.229099988937378,
            2.724600076675415,
            8.60830020904541
          ]
        },
        {
          "atom_index": 680,
          "name": "CG2",
          "element": "C",
          "coord": [
            3.4086999893188477,
            2.6033999919891357,
            8.702300071716309
          ]
        }
      ]
    },
    {
      "id": " :88",
      "chain": " ",
      "resseq": 88,
      "icode": "",
      "resname": "LYS",
      "hetflag": " ",
      "sasa": 4.079919338226318,
      "atoms": [
        {
          "atom_index": 681,
          "name": "N",
          "element": "N",
          "coord": [
            3.63919997215271,
            2.7887001037597656,
            8.44159984588623
          ]
        },
        {
          "atom_index": 682,
          "name": "CA",
          "element": "C",
          "coord": [
            3.781599998474121,
            2.7690999507904053,
            8.416500091552734
          ]
        },
        {
          "atom_index": 683,
          "name": "C",
          "element": "C",
          "coord": [
            3.8605000972747803,
            2.8884999752044678,
            8.473699569702148
          ]
        },
        {
          "atom_index": 684,
          "name": "O",
          "element": "O",
          "coord": [
            3.9646999835968018,
            2.869999885559082,
            8.538700103759766
          ]
        },
        {
          "atom_index": 685,
          "name": "CB",
          "element": "C",
          "coord": [
            3.803800106048584,
            2.753200054168701,
            8.262200355529785
          ]
        },
        {
          "atom_index": 686,
          "name": "CG",
          "element": "C",
          "coord": [
            3.944000005722046,
            2.7428998947143555,
            8.201499938964844
          ]
        },
        {
          "atom_index": 687,
          "name": "CD",
          "element": "C",
          "coord": [
            3.9470999240875244,
            2.655900001525879,
            8.071100234985352
          ]
        },
        {
          "atom_index": 688,
          "name": "CE",
          "element": "C",
          "coord": [
            3.8712000846862793,
            2.6881000995635986,
            7.9359002113342285
          ]
        },
        {
          "atom_index": 689,
          "name": "NZ",
          "element": "N",
          "coord": [
            3.935800075531006,
            2.7841999530792236,
            7.844900131225586
          ]
        }
      ]
    },
    {
      "id": " :89",
      "chain": " ",
      "resseq": 89,
      "icode": "",
      "resname": "SER",
      "hetflag": " ",
      "sasa": 0.0,
      "atoms": [
        {
          "atom_index": 690,
          "name": "N",
          "element": "N",
          "coord": [
            3.807800054550171,
            3.0118000507354736,
            8.460700035095215
          ]
        },
        {
          "atom_index": 691,
          "name": "CA",
          "element": "C",
          "coord": [
            3.8814001083374023,
            3.127000093460083,
            8.510499954223633
          ]
        },
        {
          "atom_index": 692,
          "name": "C",
          "element": "C",
          "coord": [
            3.8921000957489014,
            3.115499973297119,
            8.662400245666504
          ]
        },
        {
          "atom_index": 693,
          "name": "O",
          "element": "O",
          "coord": [
            3.99429988861084,
            3.150599956512451,
            8.720600128173828
          ]
        },
        {
          "atom_index": 694,
          "name": "CB",
          "element": "C",
          "coord": [
            3.808300018310547,
            3.2560999393463135,
            8.470800399780273
          ]
        },
        {
          "atom_index": 695,
          "name": "OG",
          "element": "O",
          "coord": [
            3.6840999126434326,
            3.2857000827789307,
            8.53689956665039
          ]
        }
      ]
    },
    {
      "id": " :90",
      "chain": " ",
      "resseq": 90,
      "icode": "",
      "resname": "PHE",
      "hetflag": " ",
      "sasa": 0.0,
      "atoms": [
        {
          "atom_index": 696,
          "name": "N",
          "element": "N",
          "coord": [
            3.7873001098632812,
            3.068000078201294,
            8.729599952697754
          ]
        },
        {
          "atom_index": 697,
          "name": "CA",
          "element": "C",
          "coord": [
            3.7911999225616455,
            3.0522000789642334,
            8.873900413513184
          ]
        },
        {
          "atom_index": 698,
          "name": "C",
          "element": "C",
          "coord": [
            3.896899938583374,
            2.9463999271392822,
            8.906200408935547
          ]
        },
        {
          "atom_index": 699,
          "name": "O",
          "element": "O",
          "coord": [
            3.976900100708008,
            2.9642999172210693,
            9.0
          ]
        },
        {
          "atom_index": 700,
          "name": "CB",
          "element": "C",
          "coord": [
            3.651400089263916,
            3.0095999240875244,
            8.925700187683105
          ]
        },
        {
          "atom_index": 701,
          "name": "CG",
          "element": "C",
          "coord": [
            3.6456000804901123,
            2.9832000732421875,
            9.076199531555176
          ]
        },
        {
          "atom_index": 702,
          "name": "CD1",
          "element": "C",
          "coord": [
            3.6784000396728516,
            3.0815999507904053,
            9.167499542236328
          ]
        },
        {
          "atom_index": 703,
          "name": "CD2",
          "element": "C",
          "coord": [
            3.6078999042510986,
            2.859299898147583,
            9.1225004196167
          ]
        },
        {
          "atom_index": 704,
          "name": "CE1",
          "element": "C",
          "coord": [
            3.67330002784729,
            3.0566999912261963,
            9.30270004272461
          ]
        },
        {
          "atom_index": 705,
          "name": "CE2",
          "element": "C",
          "coord": [
            3.603100061416626,
            2.8331000804901123,
            9.257699966430664
          ]
        },
        {
          "atom_index": 706,
          "name": "CZ",
          "element": "C",
          "coord": [
            3.6356000900268555,
            2.9316999912261963,
            9.346699714660645
          ]
        }
      ]
    },
    {
      "id": " :91",
      "chain": " ",
      "resseq": 91,
      "icode": "",
      "resname": "GLU",
      "hetflag": " ",
      "sasa": 3.502020835876465,
      "atoms": [
        {
          "atom_index": 707,
          "name": "N",
          "element": "N",
          "coord": [
            3.902400016784668,
            2.8368000984191895,
            8.82859992980957
          ]
        },
        {
          "atom_index": 708,
          "name": "CA",
          "element": "C",
          "coord": [
            4.003300189971924,
            2.7314999103546143,
            8.852499961853027
          ]
        },
        {
          "atom_index": 709,
          "name": "C",
          "element": "C",
          "coord": [
            4.146900177001953,
            2.7809998989105225,
            8.825699806213379
          ]
        },
        {
          "atom_index": 710,
          "name": "O",
          "element": "O",
          "coord": [
            4.24399995803833,
            2.7499001026153564,
            8.898099899291992
          ]
        },
        {
          "atom_index": 711,
          "name": "CB",
          "element": "C",
          "coord": [
            3.9728000164031982,
            2.6119000911712646,
            8.763999938964844
          ]
        },
        {
          "atom_index": 712,
          "name": "CG",
          "element": "C",
          "coord": [
            3.837399959564209,
            2.5546998977661133,
            8.80109977722168
          ]
        },
        {
          "atom_index": 713,
          "name": "CD",
          "element": "C",
          "coord": [
            3.781100034713745,
            2.4540998935699463,
            8.702199935913086
          ]
        },
        {
          "atom_index": 714,
          "name": "OE1",
          "element": "O",
          "coord": [
            3.856100082397461,
            2.396399974822998,
            8.624899864196777
          ]
        },
        {
          "atom_index": 715,
          "name": "OE2",
          "element": "O",
          "coord": [
            3.661099910736084,
            2.4328999519348145,
            8.700900077819824
          ]
        }
      ]
    },
    {
      "id": " :92",
      "chain": " ",
      "resseq": 92,
      "icode": "",
      "resname": "ASP",
      "hetflag": " ",
      "sasa": 0.0,
      "atoms": [
        {
          "atom_index": 716,
          "name": "N",
          "element": "N",
          "coord": [
            4.162199974060059,
            2.8654000759124756,
            8.723400115966797
          ]
        },
        {
          "atom_index": 717,
          "name": "CA",
          "element": "C",
          "coord": [
            4.291600227355957,
            2.926500082015991,
            8.6983003616333
          ]
        },
        {
          "atom_index": 718,
          "name": "C",
          "element": "C",
          "coord": [
            4.344600200653076,
            3.014400005340576,
            8.810700416564941
          ]
        },
        {
          "atom_index": 719,
          "name": "O",
          "element": "O",
          "coord": [
            4.465099811553955,
            3.0434999465942383,
            8.813699722290039
          ]
        },
        {
          "atom_index": 720,
          "name": "CB",
          "element": "C",
          "coord": [
            4.2829999923706055,
            3.0102999210357666,
            8.573200225830078
          ]
        },
        {
          "atom_index": 721,
          "name": "CG",
          "element": "C",
          "coord": [
            4.263599872589111,
            2.93149995803833,
            8.444899559020996
          ]
        },
        {
          "atom_index": 722,
          "name": "OD1",
          "element": "O",
          "coord": [
            4.293900012969971,
            2.8122000694274902,
            8.440799713134766
          ]
        },
        {
          "atom_index": 723,
          "name": "OD2",
          "element": "O",
          "coord": [
            4.218299865722656,
            2.991300106048584,
            8.347900390625
          ]
        }
      ]
    },
    {
      "id": " :93",
      "chain": " ",
      "resseq": 93,
      "icode": "",
      "resname": "ILE",
      "hetflag": " ",
      "sasa": 0.0,
      "atoms": [
        {
          "atom_index": 724,
          "name": "N",
          "element": "N",
          "coord": [
            4.261600017547607,
            3.064300060272217,
            8.903200149536133
          ]
        },
        {
          "atom_index": 725,
          "name": "CA",
          "element": "C",
          "coord": [
            4.312099933624268,
            3.148400068283081,
            9.008700370788574
          ]
        },
        {
          "atom_index": 726,
          "name": "C",
          "element": "C",
          "coord": [
            4.4268999099731445,
            3.0838000774383545,
            9.084600448608398
          ]
        },
        {
          "atom_index": 727,
          "name": "O",
          "element": "O",
          "coord": [
            4.525300025939941,
            3.1494998931884766,
            9.120400428771973
          ]
        },
        {
          "atom_index": 728,
          "name": "CB",
          "element": "C",
          "coord": [
            4.193399906158447,
            3.187000036239624,
            9.107199668884277
          ]
        },
        {
          "atom_index": 729,
          "name": "CG1",
          "element": "C",
          "coord": [
            4.1066999435424805,
            3.2941999435424805,
            9.038399696350098
          ]
        },
        {
          "atom_index": 730,
          "name": "CG2",
          "element": "C",
          "coord": [
            4.246699810028076,
            3.2390999794006348,
            9.245200157165527
          ]
        },
        {
          "atom_index": 731,
          "name": "CD1",
          "element": "C",
          "coord": [
            4.1707000732421875,
            3.4346001148223877,
            9.01710033416748
          ]
        }
      ]
    },
    {
      "id": " :94",
      "chain": " ",
      "resseq": 94,
      "icode": "",
      "resname": "HIS",
      "hetflag": " ",
      "sasa": 2.773347854614258,
      "atoms": [
        {
          "atom_index": 732,
          "name": "N",
          "element": "N",
          "coord": [
            4.418499946594238,
            2.953700065612793,
            9.110099792480469
          ]
        },
        {
          "atom_index": 733,
          "name": "CA",
          "element": "C",
          "coord": [
            4.521999835968018,
            2.885200023651123,
            9.184000015258789
          ]
        },
        {
          "atom_index": 734,
          "name": "C",
          "element": "C",
          "coord": [
            4.656199932098389,
            2.895699977874756,
            9.114800453186035
          ]
        },
        {
          "atom_index": 735,
          "name": "O",
          "element": "O",
          "coord": [
            4.756499767303467,
            2.9189999103546143,
            9.182000160217285
          ]
        },
        {
          "atom_index": 736,
          "name": "CB",
          "element": "C",
          "coord": [
            4.479300022125244,
            2.742300033569336,
            9.199899673461914
          ]
        },
        {
          "atom_index": 737,
          "name": "CG",
          "element": "C",
          "coord": [
            4.581299781799316,
            2.6594998836517334,
            9.274399757385254
          ]
        },
        {
          "atom_index": 738,
          "name": "ND1",
          "element": "N",
          "coord": [
            4.592400074005127,
            2.6663999557495117,
            9.40530014038086
          ]
        },
        {
          "atom_index": 739,
          "name": "CD2",
          "element": "C",
          "coord": [
            4.665900230407715,
            2.5713000297546387,
            9.214900016784668
          ]
        },
        {
          "atom_index": 740,
          "name": "CE1",
          "element": "C",
          "coord": [
            4.68779993057251,
            2.5794999599456787,
            9.430100440979004
          ]
        },
        {
          "atom_index": 741,
          "name": "NE2",
          "element": "N",
          "coord": [
            4.730199813842773,
            2.5241000652313232,
            9.317899703979492
          ]
        }
      ]
    },
    {
      "id": " :95",
      "chain": " ",
      "resseq": 95,
      "icode": "",
      "resname": "GLN",
      "hetflag": " ",
      "sasa": 0.2581236958503723,
      "atoms": [
        {
          "atom_index": 742,
          "name": "N",
          "element": "N",
          "coord": [
            4.66480016708374,
            2.8840999603271484,
            8.9822998046875
          ]
        },
        {
          "atom_index": 743,
          "name": "CA",
          "element": "C",
          "coord": [
            4.796199798583984,
            2.896199941635132,
            8.92039966583252
          ]
        },
        {
          "atom_index": 744,
          "name": "C",
          "element": "C",
          "coord": [
            4.853499889373779,
            3.0369999408721924,
            8.935799598693848
          ]
        },
        {
          "atom_index": 745,
          "name": "O",
          "element": "O",
          "coord": [
            4.973700046539307,
            3.0510001182556152,
            8.96150016784668
          ]
        },
        {
          "atom_index": 746,
          "name": "CB",
          "element": "C",
          "coord": [
            4.795899868011475,
            2.8561999797821045,
            8.768199920654297
          ]
        },
        {
          "atom_index": 747,
          "name": "CG",
          "element": "C",
          "coord": [
            4.685999870300293,
            2.8914999961853027,
            8.668000221252441
          ]
        },
        {
          "atom_index": 748,
          "name": "CD",
          "element": "C",
          "coord": [
            4.7083001136779785,
            3.0030999183654785,
            8.566399574279785
          ]
        },
        {
          "atom_index": 749,
          "name": "OE1",
          "element": "O",
          "coord": [
            4.818999767303467,
            3.0494000911712646,
            8.535900115966797
          ]
        },
        {
          "atom_index": 750,
          "name": "NE2",
          "element": "N",
          "coord": [
            4.597599983215332,
            3.046999931335449,
            8.508099555969238
          ]
        }
      ]
    },
    {
      "id": " :96",
      "chain": " ",
      "resseq": 96,
      "icode": "",
      "resname": "TYR",
      "hetflag": " ",
      "sasa": 0.0,
      "atoms": [
        {
          "atom_index": 751,
          "name": "N",
          "element": "N",
          "coord": [
            4.770899772644043,
            3.139400005340576,
            8.923199653625488
          ]
        },
        {
          "atom_index": 752,
          "name": "CA",
          "element": "C",
          "coord": [
            4.82420015335083,
            3.273900032043457,
            8.943499565124512
          ]
        },
        {
          "atom_index": 753,
          "name": "C",
          "element": "C",
          "coord": [
            4.877200126647949,
            3.2960000038146973,
            9.085700035095215
          ]
        },
        {
          "atom_index": 754,
          "name": "O",
          "element": "O",
          "coord": [
            4.988100051879883,
            3.3499999046325684,
            9.107099533081055
          ]
        },
        {
          "atom_index": 755,
          "name": "CB",
          "element": "C",
          "coord": [
            4.716000080108643,
            3.3817999362945557,
            8.913700103759766
          ]
        },
        {
          "atom_index": 756,
          "name": "CG",
          "element": "C",
          "coord": [
            4.683899879455566,
            3.385499954223633,
            8.766400337219238
          ]
        },
        {
          "atom_index": 757,
          "name": "CD1",
          "element": "C",
          "coord": [
            4.776000022888184,
            3.4412999153137207,
            8.683600425720215
          ]
        },
        {
          "atom_index": 758,
          "name": "CD2",
          "element": "C",
          "coord": [
            4.565700054168701,
            3.338200092315674,
            8.71720027923584
          ]
        },
        {
          "atom_index": 759,
          "name": "CE1",
          "element": "C",
          "coord": [
            4.750400066375732,
            3.4505999088287354,
            8.549099922180176
          ]
        },
        {
          "atom_index": 760,
          "name": "CE2",
          "element": "C",
          "coord": [
            4.539400100708008,
            3.347399950027466,
            8.58240032196045
          ]
        },
        {
          "atom_index": 761,
          "name": "CZ",
          "element": "C",
          "coord": [
            4.632999897003174,
            3.4040000438690186,
            8.499099731445312
          ]
        },
        {
          "atom_index": 762,
          "name": "OH",
          "element": "O",
          "coord": [
            4.613699913024902,
            3.4159998893737793,
            8.36299991607666
          ]
        }
      ]
    },
    {
      "id": " :97",
      "chain": " ",
      "resseq": 97,
      "icode": "",
      "resname": "ARG",
      "hetflag": " ",
      "sasa": 0.0,
      "atoms": [
        {
          "atom_index": 763,
          "name": "N",
          "element": "N",
          "coord": [
            4.800300121307373,
            3.2527999877929688,
            9.185500144958496
          ]
        },
        {
          "atom_index": 764,
          "name": "CA",
          "element": "C",
          "coord": [
            4.848599910736084,
            3.2690000534057617,
            9.321200370788574
          ]
        },
        {
          "atom_index": 765,
          "name": "C",
          "element": "C",
          "coord": [
            4.9781999588012695,
            3.189300060272217,
            9.351499557495117
          ]
        },
        {
          "atom_index": 766,
          "name": "O",
          "element": "O",
          "coord": [
            5.071000099182129,
            3.2399001121520996,
            9.41670036315918
          ]
        },
        {
          "atom_index": 767,
          "name": "CB",
          "element": "C",
          "coord": [
            4.736800193786621,
            3.228600025177002,
            9.412699699401855
          ]
        },
        {
          "atom_index": 768,
          "name": "CG",
          "element": "C",
          "coord": [
            4.775300025939941,
            3.2736001014709473,
            9.55150032043457
          ]
        },
        {
          "atom_index": 769,
          "name": "CD",
          "element": "C",
          "coord": [
            4.667600154876709,
            3.232300043106079,
            9.645000457763672
          ]
        },
        {
          "atom_index": 770,
          "name": "NE",
          "element": "N",
          "coord": [
            4.730299949645996,
            3.203700065612793,
            9.77180004119873
          ]
        },
        {
          "atom_index": 771,
          "name": "CZ",
          "element": "C",
          "coord": [
            4.72599983215332,
            3.287600040435791,
            9.87399959564209
          ]
        },
        {
          "atom_index": 772,
          "name": "NH1",
          "element": "N",
          "coord": [
            4.661900043487549,
            3.404599905014038,
            9.862199783325195
          ]
        },
        {
          "atom_index": 773,
          "name": "NH2",
          "element": "N",
          "coord": [
            4.788300037384033,
            3.2532999515533447,
            9.987600326538086
          ]
        }
      ]
    },
    {
      "id": " :98",
      "chain": " ",
      "resseq": 98,
      "icode": "",
      "resname": "GLU",
      "hetflag": " ",
      "sasa": 0.3468284606933594,
      "atoms": [
        {
          "atom_index": 774,
          "name": "N",
          "element": "N",
          "coord": [
            4.989699840545654,
            3.0641000270843506,
            9.306099891662598
          ]
        },
        {
          "atom_index": 775,
          "name": "CA",
          "element": "C",
          "coord": [
            5.112599849700928,
            2.988300085067749,
            9.32759952545166
          ]
        },
        {
          "atom_index": 776,
          "name": "C",
          "element": "C",
          "coord": [
            5.231200218200684,
            3.0601999759674072,
            9.26159954071045
          ]
        },
        {
          "atom_index": 777,
          "name": "O",
          "element": "O",
          "coord": [
            5.343999862670898,
            3.063699960708618,
            9.31470012664795
          ]
        },
        {
          "atom_index": 778,
          "name": "CB",
          "element": "C",
          "coord": [
            5.101099967956543,
            2.8447000980377197,
            9.268699645996094
          ]
        },
        {
          "atom_index": 779,
          "name": "CG",
          "element": "C",
          "coord": [
            5.025899887084961,
            2.7383999824523926,
            9.353300094604492
          ]
        },
        {
          "atom_index": 780,
          "name": "CD",
          "element": "C",
          "coord": [
            5.03249979019165,
            2.75570011138916,
            9.506099700927734
          ]
        },
        {
          "atom_index": 781,
          "name": "OE1",
          "element": "O",
          "coord": [
            5.140200138092041,
            2.7523999214172363,
            9.567000389099121
          ]
        },
        {
          "atom_index": 782,
          "name": "OE2",
          "element": "O",
          "coord": [
            4.926000118255615,
            2.7748000621795654,
            9.565099716186523
          ]
        }
      ]
    },
    {
      "id": " :99",
      "chain": " ",
      "resseq": 99,
      "icode": "",
      "resname": "GLN",
      "hetflag": " ",
      "sasa": 0.0,
      "atoms": [
        {
          "atom_index": 783,
          "name": "N",
          "element": "N",
          "coord": [
            5.2052001953125,
            3.1222000122070312,
            9.144800186157227
          ]
        },
        {
          "atom_index": 784,
          "name": "CA",
          "element": "C",
          "coord": [
            5.313199996948242,
            3.1875998973846436,
            9.074199676513672
          ]
        },
        {
          "atom_index": 785,
          "name": "C",
          "element": "C",
          "coord": [
            5.353000164031982,
            3.311500072479248,
            9.151200294494629
          ]
        },
        {
          "atom_index": 786,
          "name": "O",
          "element": "O",
          "coord": [
            5.474599838256836,
            3.336199998855591,
            9.161600112915039
          ]
        },
        {
          "atom_index": 787,
          "name": "CB",
          "element": "C",
          "coord": [
            5.272799968719482,
            3.226099967956543,
            8.930700302124023
          ]
        },
        {
          "atom_index": 788,
          "name": "CG",
          "element": "C",
          "coord": [
            5.399799823760986,
            3.2637999057769775,
            8.854299545288086
          ]
        },
        {
          "atom_index": 789,
          "name": "CD",
          "element": "C",
          "coord": [
            5.3815999031066895,
            3.317199945449829,
            8.712300300598145
          ]
        },
        {
          "atom_index": 790,
          "name": "OE1",
          "element": "O",
          "coord": [
            5.271200180053711,
            3.3345999717712402,
            8.661399841308594
          ]
        },
        {
          "atom_index": 791,
          "name": "NE2",
          "element": "N",
          "coord": [
            5.491499900817871,
            3.349600076675415,
            8.644399642944336
          ]
        }
      ]
    },
    {
      "id": " :100",
      "chain": " ",
      "resseq": 100,
      "icode": "",
      "resname": "ILE",
      "hetflag": " ",
      "sasa": 0.0,
      "atoms": [
        {
          "atom_index": 792,
          "name": "N",
          "element": "N",
          "coord": [
            5.256499767303467,
            3.3887999057769775,
            9.20580005645752
          ]
        },
        {
          "atom_index": 793,
          "name": "CA",
          "element": "C",
          "coord": [
            5.2916998863220215,
            3.506200075149536,
            9.2878999710083
          ]
        },
        {
          "atom_index": 794,
          "name": "C",
          "element": "C",
          "coord": [
            5.373199939727783,
            3.468400001525879,
            9.411299705505371
          ]
        },
        {
          "atom_index": 795,
          "name": "O",
          "element": "O",
          "coord": [
            5.474899768829346,
            3.5302999019622803,
            9.444000244140625
          ]
        },
        {
          "atom_index": 796,
          "name": "CB",
          "element": "C",
          "coord": [
            5.160999774932861,
            3.581700086593628,
            9.329099655151367
          ]
        },
        {
          "atom_index": 797,
          "name": "CG1",
          "element": "C",
          "coord": [
            5.100100040435791,
            3.641400098800659,
            9.203100204467773
          ]
        },
        {
          "atom_index": 798,
          "name": "CG2",
          "element": "C",
          "coord": [
            5.189499855041504,
            3.6914000511169434,
            9.432999610900879
          ]
        },
        {
          "atom_index": 799,
          "name": "CD1",
          "element": "C",
          "coord": [
            4.957099914550781,
            3.692699909210205,
            9.223299980163574
          ]
        }
      ]
    },
    {
      "id": " :101",
      "chain": " ",
      "resseq": 101,
      "icode": "",
      "resname": "LYS",
      "hetflag": " ",
      "sasa": 0.0,
      "atoms": [
        {
          "atom_index": 800,
          "name": "N",
          "element": "N",
          "coord": [
            5.331399917602539,
            3.3624000549316406,
            9.478500366210938
          ]
        },
        {
          "atom_index": 801,
          "name": "CA",
          "element": "C",
          "coord": [
            5.400899887084961,
            3.3178000450134277,
            9.598400115966797
          ]
        },
        {
          "atom_index": 802,
          "name": "C",
          "element": "C",
          "coord": [
            5.544899940490723,
            3.276700019836426,
            9.568900108337402
          ]
        },
        {
          "atom_index": 803,
          "name": "O",
          "element": "O",
          "coord": [
            5.637700080871582,
            3.3066999912261963,
            9.645099639892578
          ]
        },
        {
          "atom_index": 804,
          "name": "CB",
          "element": "C",
          "coord": [
            5.328400135040283,
            3.199399948120117,
            9.659099578857422
          ]
        },
        {
          "atom_index": 805,
          "name": "CG",
          "element": "C",
          "coord": [
            5.18779993057251,
            3.231100082397461,
            9.707300186157227
          ]
        },
        {
          "atom_index": 806,
          "name": "CD",
          "element": "C",
          "coord": [
            5.105800151824951,
            3.1040000915527344,
            9.724200248718262
          ]
        },
        {
          "atom_index": 807,
          "name": "CE",
          "element": "C",
          "coord": [
            5.1645002365112305,
            3.022900104522705,
            9.836000442504883
          ]
        },
        {
          "atom_index": 808,
          "name": "NZ",
          "element": "N",
          "coord": [
            5.0746002197265625,
            2.912899971008301,
            9.860300064086914
          ]
        }
      ]
    },
    {
      "id": " :102",
      "chain": " ",
      "resseq": 102,
      "icode": "",
      "resname": "ARG",
      "hetflag": " ",
      "sasa": 3.766213893890381,
      "atoms": [
        {
          "atom_index": 809,
          "name": "N",
          "element": "N",
          "coord": [
            5.56790018081665,
            3.208199977874756,
            9.457500457763672
          ]
        },
        {
          "atom_index": 810,
          "name": "CA",
          "element": "C",
          "coord": [
            5.7032999992370605,
            3.163800001144409,
            9.427300453186035
          ]
        },
        {
          "atom_index": 811,
          "name": "C",
          "element": "C",
          "coord": [
            5.797299861907959,
            3.276900053024292,
            9.398799896240234
          ]
        },
        {
          "atom_index": 812,
          "name": "O",
          "element": "O",
          "coord": [
            5.909999847412109,
            3.278599977493286,
            9.449700355529785
          ]
        },
        {
          "atom_index": 813,
          "name": "CB",
          "element": "C",
          "coord": [
            5.711699962615967,
            3.0754001140594482,
            9.30720043182373
          ]
        },
        {
          "atom_index": 814,
          "name": "CG",
          "element": "C",
          "coord": [
            5.64139986038208,
            2.9430999755859375,
            9.323200225830078
          ]
        },
        {
          "atom_index": 815,
          "name": "CD",
          "element": "C",
          "coord": [
            5.6996002197265625,
            2.8329999446868896,
            9.231100082397461
          ]
        },
        {
          "atom_index": 816,
          "name": "NE",
          "element": "N",
          "coord": [
            5.797900199890137,
            2.8773999214172363,
            9.133099555969238
          ]
        },
        {
          "atom_index": 817,
          "name": "CZ",
          "element": "C",
          "coord": [
            5.76170015335083,
            2.947700023651123,
            9.024999618530273
          ]
        },
        {
          "atom_index": 818,
          "name": "NH1",
          "element": "N",
          "coord": [
            5.632299900054932,
            2.9762001037597656,
            9.00160026550293
          ]
        },
        {
          "atom_index": 819,
          "name": "NH2",
          "element": "N",
          "coord": [
            5.8566999435424805,
            2.9899001121520996,
            8.940099716186523
          ]
        }
      ]
    },
    {
      "id": " :103",
      "chain": " ",
      "resseq": 103,
      "icode": "",
      "resname": "VAL",
      "hetflag": " ",
      "sasa": 0.0,
      "atoms": [
        {
          "atom_index": 820,
          "name": "N",
          "element": "N",
          "coord": [
            5.752699851989746,
            3.3726999759674072,
            9.317399978637695
          ]
        },
        {
          "atom_index": 821,
          "name": "CA",
          "element": "C",
          "coord": [
            5.839900016784668,
            3.4851999282836914,
            9.286499977111816
          ]
        },
        {
          "atom_index": 822,
          "name": "C",
          "element": "C",
          "coord": [
            5.859499931335449,
            3.5739998817443848,
            9.408499717712402
          ]
        },
        {
          "atom_index": 823,
          "name": "O",
          "element": "O",
          "coord": [
            5.968500137329102,
            3.6261000633239746,
            9.425200462341309
          ]
        },
        {
          "atom_index": 824,
          "name": "CB",
          "element": "C",
          "coord": [
            5.785200119018555,
            3.5713000297546387,
            9.171299934387207
          ]
        },
        {
          "atom_index": 825,
          "name": "CG1",
          "element": "C",
          "coord": [
            5.747200012207031,
            3.4798998832702637,
            9.054499626159668
          ]
        },
        {
          "atom_index": 826,
          "name": "CG2",
          "element": "C",
          "coord": [
            5.667500019073486,
            3.650700092315674,
            9.215100288391113
          ]
        }
      ]
    },
    {
      "id": " :104",
      "chain": " ",
      "resseq": 104,
      "icode": "",
      "resname": "LYS",
      "hetflag": " ",
      "sasa": 0.0,
      "atoms": [
        {
          "atom_index": 827,
          "name": "N",
          "element": "N",
          "coord": [
            5.76140022277832,
            3.592900037765503,
            9.496199607849121
          ]
        },
        {
          "atom_index": 828,
          "name": "CA",
          "element": "C",
          "coord": [
            5.7789998054504395,
            3.676500082015991,
            9.611300468444824
          ]
        },
        {
          "atom_index": 829,
          "name": "C",
          "element": "C",
          "coord": [
            5.835999965667725,
            3.6038999557495117,
            9.731300354003906
          ]
        },
        {
          "atom_index": 830,
          "name": "O",
          "element": "O",
          "coord": [
            5.853700160980225,
            3.6691999435424805,
            9.836099624633789
          ]
        },
        {
          "atom_index": 831,
          "name": "CB",
          "element": "C",
          "coord": [
            5.647200107574463,
            3.7381999492645264,
            9.649200439453125
          ]
        },
        {
          "atom_index": 832,
          "name": "CG",
          "element": "C",
          "coord": [
            5.594699859619141,
            3.8313000202178955,
            9.539199829101562
          ]
        },
        {
          "atom_index": 833,
          "name": "CD",
          "element": "C",
          "coord": [
            5.552000045776367,
            3.9683001041412354,
            9.592900276184082
          ]
        },
        {
          "atom_index": 834,
          "name": "CE",
          "element": "C",
          "coord": [
            5.654399871826172,
            4.076200008392334,
            9.56089973449707
          ]
        },
        {
          "atom_index": 835,
          "name": "NZ",
          "element": "N",
          "coord": [
            5.618800163269043,
            4.199999809265137,
            9.624500274658203
          ]
        }
      ]
    },
    {
      "id": " :105",
      "chain": " ",
      "resseq": 105,
      "icode": "",
      "resname": "ASP",
      "hetflag": " ",
      "sasa": 6.3749165534973145,
      "atoms": [
        {
          "atom_index": 836,
          "name": "N",
          "element": "N",
          "coord": [
            5.864200115203857,
            3.471400022506714,
            9.717900276184082
          ]
        },
        {
          "atom_index": 837,
          "name": "CA",
          "element": "C",
          "coord": [
            5.908400058746338,
            3.3879001140594482,
            9.829500198364258
          ]
        },
        {
          "atom_index": 838,
          "name": "C",
          "element": "C",
          "coord": [
            5.8242998123168945,
            3.4133999347686768,
            9.954500198364258
          ]
        },
        {
          "atom_index": 839,
          "name": "O",
          "element": "O",
          "coord": [
            5.873600006103516,
            3.4267001152038574,
            10.06820011138916
          ]
        },
        {
          "atom_index": 840,
          "name": "CB",
          "element": "C",
          "coord": [
            6.052299976348877,
            3.416800022125244,
            9.861499786376953
          ]
        },
        {
          "atom_index": 841,
          "name": "CG",
          "element": "C",
          "coord": [
            6.1479997634887695,
            3.3661000728607178,
            9.75529956817627
          ]
        },
        {
          "atom_index": 842,
          "name": "OD1",
          "element": "O",
          "coord": [
            6.122700214385986,
            3.2630999088287354,
            9.69279956817627
          ]
        },
        {
          "atom_index": 843,
          "name": "OD2",
          "element": "O",
          "coord": [
            6.250500202178955,
            3.4307000637054443,
            9.73639965057373
          ]
        }
      ]
    },
    {
      "id": " :106",
      "chain": " ",
      "resseq": 106,
      "icode": "",
      "resname": "SER",
      "hetflag": " ",
      "sasa": 0.0,
      "atoms": [
        {
          "atom_index": 844,
          "name": "N",
          "element": "N",
          "coord": [
            5.692399978637695,
            3.418100118637085,
            9.934599876403809
          ]
        },
        {
          "atom_index": 845,
          "name": "CA",
          "element": "C",
          "coord": [
            5.606200218200684,
            3.4530999660491943,
            10.043899536132812
          ]
        },
        {
          "atom_index": 846,
          "name": "C",
          "element": "C",
          "coord": [
            5.4745001792907715,
            3.3835999965667725,
            10.031900405883789
          ]
        },
        {
          "atom_index": 847,
          "name": "O",
          "element": "O",
          "coord": [
            5.422299861907959,
            3.362299919128418,
            9.92300033569336
          ]
        },
        {
          "atom_index": 848,
          "name": "CB",
          "element": "C",
          "coord": [
            5.582399845123291,
            3.6034998893737793,
            10.049099922180176
          ]
        },
        {
          "atom_index": 849,
          "name": "OG",
          "element": "O",
          "coord": [
            5.4994001388549805,
            3.6324000358581543,
            10.161299705505371
          ]
        }
      ]
    },
    {
      "id": " :107",
      "chain": " ",
      "resseq": 107,
      "icode": "",
      "resname": "ASP",
      "hetflag": " ",
      "sasa": 4.3195905685424805,
      "atoms": [
        {
          "atom_index": 850,
          "name": "N",
          "element": "N",
          "coord": [
            5.4274001121521,
            3.346400022506714,
            10.149700164794922
          ]
        },
        {
          "atom_index": 851,
          "name": "CA",
          "element": "C",
          "coord": [
            5.299799919128418,
            3.282900094985962,
            10.162300109863281
          ]
        },
        {
          "atom_index": 852,
          "name": "C",
          "element": "C",
          "coord": [
            5.1894001960754395,
            3.3803999423980713,
            10.196800231933594
          ]
        },
        {
          "atom_index": 853,
          "name": "O",
          "element": "O",
          "coord": [
            5.072500228881836,
            3.3413000106811523,
            10.190899848937988
          ]
        },
        {
          "atom_index": 854,
          "name": "CB",
          "element": "C",
          "coord": [
            5.307499885559082,
            3.171099901199341,
            10.26729965209961
          ]
        },
        {
          "atom_index": 855,
          "name": "CG",
          "element": "C",
          "coord": [
            5.388899803161621,
            3.051300048828125,
            10.222800254821777
          ]
        },
        {
          "atom_index": 856,
          "name": "OD1",
          "element": "O",
          "coord": [
            5.399499893188477,
            3.023099899291992,
            10.103899955749512
          ]
        },
        {
          "atom_index": 857,
          "name": "OD2",
          "element": "O",
          "coord": [
            5.441999912261963,
            2.984800100326538,
            10.308799743652344
          ]
        }
      ]
    },
    {
      "id": " :108",
      "chain": " ",
      "resseq": 108,
      "icode": "",
      "resname": "ASP",
      "hetflag": " ",
      "sasa": 1.5764929056167603,
      "atoms": [
        {
          "atom_index": 858,
          "name": "N",
          "element": "N",
          "coord": [
            5.220200061798096,
            3.5034000873565674,
            10.23289966583252
          ]
        },
        {
          "atom_index": 859,
          "name": "CA",
          "element": "C",
          "coord": [
            5.1178998947143555,
            3.6047000885009766,
            10.250100135803223
          ]
        },
        {
          "atom_index": 860,
          "name": "C",
          "element": "C",
          "coord": [
            5.166299819946289,
            3.7262001037597656,
            10.173800468444824
          ]
        },
        {
          "atom_index": 861,
          "name": "O",
          "element": "O",
          "coord": [
            5.265200138092041,
            3.7934000492095947,
            10.207500457763672
          ]
        },
        {
          "atom_index": 862,
          "name": "CB",
          "element": "C",
          "coord": [
            5.09630012512207,
            3.6449999809265137,
            10.395600318908691
          ]
        },
        {
          "atom_index": 863,
          "name": "CG",
          "element": "C",
          "coord": [
            5.221199989318848,
            3.656899929046631,
            10.48009967803955
          ]
        },
        {
          "atom_index": 864,
          "name": "OD1",
          "element": "O",
          "coord": [
            5.2846999168396,
            3.761199951171875,
            10.48550033569336
          ]
        },
        {
          "atom_index": 865,
          "name": "OD2",
          "element": "O",
          "coord": [
            5.25629997253418,
            3.5576000213623047,
            10.542799949645996
          ]
        }
      ]
    },
    {
      "id": " :109",
      "chain": " ",
      "resseq": 109,
      "icode": "",
      "resname": "VAL",
      "hetflag": " ",
      "sasa": 0.0,
      "atoms": [
        {
          "atom_index": 866,
          "name": "N",
          "element": "N",
          "coord": [
            5.1041998863220215,
            3.749300003051758,
            10.059300422668457
          ]
        },
        {
          "atom_index": 867,
          "name": "CA",
          "element": "C",
          "coord": [
            5.132999897003174,
            3.865499973297119,
            9.975700378417969
          ]
        },
        {
          "atom_index": 868,
          "name": "C",
          "element": "C",
          "coord": [
            4.999899864196777,
            3.939199924468994,
            9.975600242614746
          ]
        },
        {
          "atom_index": 869,
          "name": "O",
          "element": "O",
          "coord": [
            4.894899845123291,
            3.873199939727783,
            9.974200248718262
          ]
        },
        {
          "atom_index": 870,
          "name": "CB",
          "element": "C",
          "coord": [
            5.169300079345703,
            3.8185999393463135,
            9.836099624633789
          ]
        },
        {
          "atom_index": 871,
          "name": "CG1",
          "element": "C",
          "coord": [
            5.1605000495910645,
            3.9307000637054443,
            9.732099533081055
          ]
        },
        {
          "atom_index": 872,
          "name": "CG2",
          "element": "C",
          "coord": [
            5.311999797821045,
            3.7644999027252197,
            9.844400405883789
          ]
        }
      ]
    },
    {
      "id": " :110",
      "chain": " ",
      "resseq": 110,
      "icode": "",
      "resname": "PRO",
      "hetflag": " ",
      "sasa": 0.0,
      "atoms": [
        {
          "atom_index": 873,
          "name": "N",
          "element": "N",
          "coord": [
            4.992599964141846,
            4.071499824523926,
            9.985600471496582
          ]
        },
        {
          "atom_index": 874,
          "name": "CA",
          "element": "C",
          "coord": [
            4.866300106048584,
            4.143499851226807,
            9.982999801635742
          ]
        },
        {
          "atom_index": 875,
          "name": "C",
          "element": "C",
          "coord": [
            4.789000034332275,
            4.100200176239014,
            9.857399940490723
          ]
        },
        {
          "atom_index": 876,
          "name": "O",
          "element": "O",
          "coord": [
            4.839000225067139,
            4.117300033569336,
            9.744000434875488
          ]
        },
        {
          "atom_index": 877,
          "name": "CB",
          "element": "C",
          "coord": [
            4.905900001525879,
            4.288099765777588,
            9.979100227355957
          ]
        },
        {
          "atom_index": 878,
          "name": "CG",
          "element": "C",
          "coord": [
            5.035299777984619,
            4.287899971008301,
            10.052000045776367
          ]
        },
        {
          "atom_index": 879,
          "name": "CD",
          "element": "C",
          "coord": [
            5.104800224304199,
            4.1605000495910645,
            10.009499549865723
          ]
        }
      ]
    },
    {
      "id": " :111",
      "chain": " ",
      "resseq": 111,
      "icode": "",
      "resname": "MET",
      "hetflag": " ",
      "sasa": 0.0,
      "atoms": [
        {
          "atom_index": 880,
          "name": "N",
          "element": "N",
          "coord": [
            4.666999816894531,
            4.051499843597412,
            9.873100280761719
          ]
        },
        {
          "atom_index": 881,
          "name": "CA",
          "element": "C",
          "coord": [
            4.5920000076293945,
            4.007699966430664,
            9.757599830627441
          ]
        },
        {
          "atom_index": 882,
          "name": "C",
          "element": "C",
          "coord": [
            4.443900108337402,
            4.014200210571289,
            9.787599563598633
          ]
        },
        {
          "atom_index": 883,
          "name": "O",
          "element": "O",
          "coord": [
            4.405200004577637,
            3.994999885559082,
            9.902299880981445
          ]
        },
        {
          "atom_index": 884,
          "name": "CB",
          "element": "C",
          "coord": [
            4.638199806213379,
            3.864500045776367,
            9.727999687194824
          ]
        },
        {
          "atom_index": 885,
          "name": "CG",
          "element": "C",
          "coord": [
            4.60860013961792,
            3.795099973678589,
            9.598099708557129
          ]
        },
        {
          "atom_index": 886,
          "name": "SD",
          "element": "S",
          "coord": [
            4.680300235748291,
            3.628200054168701,
            9.614100456237793
          ]
        },
        {
          "atom_index": 887,
          "name": "CE",
          "element": "C",
          "coord": [
            4.84689998626709,
            3.6642000675201416,
            9.660499572753906
          ]
        }
      ]
    },
    {
      "id": " :112",
      "chain": " ",
      "resseq": 112,
      "icode": "",
      "resname": "VAL",
      "hetflag": " ",
      "sasa": 0.0,
      "atoms": [
        {
          "atom_index": 888,
          "name": "N",
          "element": "N",
          "coord": [
            4.361999988555908,
            4.039100170135498,
            9.6850004196167
          ]
        },
        {
          "atom_index": 889,
          "name": "CA",
          "element": "C",
          "coord": [
            4.216700077056885,
            4.035600185394287,
            9.69909954071045
          ]
        },
        {
          "atom_index": 890,
          "name": "C",
          "element": "C",
          "coord": [
            4.166299819946289,
            3.9456000328063965,
            9.587900161743164
          ]
        },
        {
          "atom_index": 891,
          "name": "O",
          "element": "O",
          "coord": [
            4.217400074005127,
            3.954900026321411,
            9.474699974060059
          ]
        },
        {
          "atom_index": 892,
          "name": "CB",
          "element": "C",
          "coord": [
            4.153299808502197,
            4.1732001304626465,
            9.681099891662598
          ]
        },
        {
          "atom_index": 893,
          "name": "CG1",
          "element": "C",
          "coord": [
            4.000100135803223,
            4.166800022125244,
            9.696700096130371
          ]
        },
        {
          "atom_index": 894,
          "name": "CG2",
          "element": "C",
          "coord": [
            4.208099842071533,
            4.263599872589111,
            9.786199569702148
          ]
        }
      ]
    },
    {
      "id": " :113",
      "chain": " ",
      "resseq": 113,
      "icode": "",
      "resname": "LEU",
      "hetflag": " ",
      "sasa": 0.0,
      "atoms": [
        {
          "atom_index": 895,
          "name": "N",
          "element": "N",
          "coord": [
            4.070300102233887,
            3.8582000732421875,
            9.617799758911133
          ]
        },
        {
          "atom_index": 896,
          "name": "CA",
          "element": "C",
          "coord": [
            4.008200168609619,
            3.773099899291992,
            9.5177001953125
          ]
        },
        {
          "atom_index": 897,
          "name": "C",
          "element": "C",
          "coord": [
            3.882999897003174,
            3.8445000648498535,
            9.47189998626709
          ]
        },
        {
          "atom_index": 898,
          "name": "O",
          "element": "O",
          "coord": [
            3.7985999584198,
            3.8803999423980713,
            9.554800033569336
          ]
        },
        {
          "atom_index": 899,
          "name": "CB",
          "element": "C",
          "coord": [
            3.9702000617980957,
            3.636399984359741,
            9.578100204467773
          ]
        },
        {
          "atom_index": 900,
          "name": "CG",
          "element": "C",
          "coord": [
            3.9103000164031982,
            3.533099889755249,
            9.482999801635742
          ]
        },
        {
          "atom_index": 901,
          "name": "CD1",
          "element": "C",
          "coord": [
            4.01170015335083,
            3.495699882507324,
            9.379899978637695
          ]
        },
        {
          "atom_index": 902,
          "name": "CD2",
          "element": "C",
          "coord": [
            3.873199939727783,
            3.4098000526428223,
            9.559800148010254
          ]
        }
      ]
    },
    {
      "id": " :114",
      "chain": " ",
      "resseq": 114,
      "icode": "",
      "resname": "VAL",
      "hetflag": " ",
      "sasa": 0.0,
      "atoms": [
        {
          "atom_index": 903,
          "name": "N",
          "element": "N",
          "coord": [
            3.868000030517578,
            3.864500045776367,
            9.341099739074707
          ]
        },
        {
          "atom_index": 904,
          "name": "CA",
          "element": "C",
          "coord": [
            3.7607998847961426,
            3.9423000812530518,
            9.284700393676758
          ]
        },
        {
          "atom_index": 905,
          "name": "C",
          "element": "C",
          "coord": [
            3.6810998916625977,
            3.8512001037597656,
            9.194199562072754
          ]
        },
        {
          "atom_index": 906,
          "name": "O",
          "element": "O",
          "coord": [
            3.73580002784729,
            3.79830002784729,
            9.095999717712402
          ]
        },
        {
          "atom_index": 907,
          "name": "CB",
          "element": "C",
          "coord": [
            3.8238000869750977,
            4.062600135803223,
            9.206500053405762
          ]
        },
        {
          "atom_index": 908,
          "name": "CG1",
          "element": "C",
          "coord": [
            3.720099925994873,
            4.144599914550781,
            9.129599571228027
          ]
        },
        {
          "atom_index": 909,
          "name": "CG2",
          "element": "C",
          "coord": [
            3.8931000232696533,
            4.153800010681152,
            9.309000015258789
          ]
        }
      ]
    },
    {
      "id": " :115",
      "chain": " ",
      "resseq": 115,
      "icode": "",
      "resname": "GLY",
      "hetflag": " ",
      "sasa": 0.0,
      "atoms": [
        {
          "atom_index": 910,
          "name": "N",
          "element": "N",
          "coord": [
            3.551300048828125,
            3.839900016784668,
            9.220399856567383
          ]
        },
        {
          "atom_index": 911,
          "name": "CA",
          "element": "C",
          "coord": [
            3.462599992752075,
            3.7664999961853027,
            9.13129997253418
          ]
        },
        {
          "atom_index": 912,
          "name": "C",
          "element": "C",
          "coord": [
            3.3910999298095703,
            3.8726999759674072,
            9.048399925231934
          ]
        },
        {
          "atom_index": 913,
          "name": "O",
          "element": "O",
          "coord": [
            3.300800085067749,
            3.9442999362945557,
            9.09689998626709
          ]
        }
      ]
    },
    {
      "id": " :116",
      "chain": " ",
      "resseq": 116,
      "icode": "",
      "resname": "ASN",
      "hetflag": " ",
      "sasa": 0.0,
      "atoms": [
        {
          "atom_index": 914,
          "name": "N",
          "element": "N",
          "coord": [
            3.433000087738037,
            3.8931000232696533,
            8.923700332641602
          ]
        },
        {
          "atom_index": 915,
          "name": "CA",
          "element": "C",
          "coord": [
            3.3754000663757324,
            3.998199939727783,
            8.840999603271484
          ]
        },
        {
          "atom_index": 916,
          "name": "C",
          "element": "C",
          "coord": [
            3.2544000148773193,
            3.9491000175476074,
            8.757699966430664
          ]
        },
        {
          "atom_index": 917,
          "name": "O",
          "element": "O",
          "coord": [
            3.2276999950408936,
            3.828900098800659,
            8.744099617004395
          ]
        },
        {
          "atom_index": 918,
          "name": "CB",
          "element": "C",
          "coord": [
            3.490299940109253,
            4.051700115203857,
            8.750699996948242
          ]
        },
        {
          "atom_index": 919,
          "name": "CG",
          "element": "C",
          "coord": [
            3.4554998874664307,
            4.178899765014648,
            8.672599792480469
          ]
        },
        {
          "atom_index": 920,
          "name": "OD1",
          "element": "O",
          "coord": [
            3.390700101852417,
            4.271599769592285,
            8.722299575805664
          ]
        },
        {
          "atom_index": 921,
          "name": "ND2",
          "element": "N",
          "coord": [
            3.490000009536743,
            4.186699867248535,
            8.545000076293945
          ]
        }
      ]
    },
    {
      "id": " :117",
      "chain": " ",
      "resseq": 117,
      "icode": "",
      "resname": "LYS",
      "hetflag": " ",
      "sasa": 0.0,
      "atoms": [
        {
          "atom_index": 922,
          "name": "N",
          "element": "N",
          "coord": [
            3.184799909591675,
            4.046800136566162,
            8.69629955291748
          ]
        },
        {
          "atom_index": 923,
          "name": "CA",
          "element": "C",
          "coord": [
            3.069499969482422,
            4.030799865722656,
            8.608400344848633
          ]
        },
        {
          "atom_index": 924,
          "name": "C",
          "element": "C",
          "coord": [
            2.9465999603271484,
            3.9855000972747803,
            8.687299728393555
          ]
        },
        {
          "atom_index": 925,
          "name": "O",
          "element": "O",
          "coord": [
            2.852799892425537,
            3.9237000942230225,
            8.633600234985352
          ]
        },
        {
          "atom_index": 926,
          "name": "CB",
          "element": "C",
          "coord": [
            3.1006999015808105,
            3.9298999309539795,
            8.491900444030762
          ]
        },
        {
          "atom_index": 927,
          "name": "CG",
          "element": "C",
          "coord": [
            3.2328999042510986,
            3.954900026321411,
            8.418000221252441
          ]
        },
        {
          "atom_index": 928,
          "name": "CD",
          "element": "C",
          "coord": [
            3.2302000522613525,
            3.8959999084472656,
            8.278499603271484
          ]
        },
        {
          "atom_index": 929,
          "name": "CE",
          "element": "C",
          "coord": [
            3.3608999252319336,
            3.913300037384033,
            8.199700355529785
          ]
        },
        {
          "atom_index": 930,
          "name": "NZ",
          "element": "N",
          "coord": [
            3.3548998832702637,
            3.8510000705718994,
            8.06719970703125
          ]
        }
      ]
    },
    {
      "id": " :118",
      "chain": " ",
      "resseq": 118,
      "icode": "",
      "resname": "CYS",
      "hetflag": " ",
      "sasa": 0.0,
      "atoms": [
        {
          "atom_index": 931,
          "name": "N",
          "element": "N",
          "coord": [
            2.938800096511841,
            4.029200077056885,
            8.814599990844727
          ]
        },
        {
          "atom_index": 932,
          "name": "CA",
          "element": "C",
          "coord": [
            2.825000047683716,
            3.9904000759124756,
            8.898900032043457
          ]
        },
        {
          "atom_index": 933,
          "name": "C",
          "element": "C",
          "coord": [
            2.6916000843048096,
            4.04580020904541,
            8.852299690246582
          ]
        },
        {
          "atom_index": 934,
          "name": "O",
          "element": "O",
          "coord": [
            2.589400053024292,
            4.006100177764893,
            8.90530014038086
          ]
        },
        {
          "atom_index": 935,
          "name": "CB",
          "element": "C",
          "coord": [
            2.8443000316619873,
            4.032599925994873,
            9.043000221252441
          ]
        },
        {
          "atom_index": 936,
          "name": "SG",
          "element": "S",
          "coord": [
            2.8431999683380127,
            4.21150016784668,
            9.073100090026855
          ]
        }
      ]
    },
    {
      "id": " :119",
      "chain": " ",
      "resseq": 119,
      "icode": "",
      "resname": "ASP",
      "hetflag": " ",
      "sasa": 0.0,
      "atoms": [
        {
          "atom_index": 937,
          "name": "N",
          "element": "N",
          "coord": [
            2.6872000694274902,
            4.134500026702881,
            8.753999710083008
          ]
        },
        {
          "atom_index": 938,
          "name": "CA",
          "element": "C",
          "coord": [
            2.5632998943328857,
            4.184500217437744,
            8.695799827575684
          ]
        },
        {
          "atom_index": 939,
          "name": "C",
          "element": "C",
          "coord": [
            2.5030999183654785,
            4.077400207519531,
            8.60569953918457
          ]
        },
        {
          "atom_index": 940,
          "name": "O",
          "element": "O",
          "coord": [
            2.384700059890747,
            4.088699817657471,
            8.571700096130371
          ]
        },
        {
          "atom_index": 941,
          "name": "CB",
          "element": "C",
          "coord": [
            2.5903000831604004,
            4.3109002113342285,
            8.613200187683105
          ]
        },
        {
          "atom_index": 942,
          "name": "CG",
          "element": "C",
          "coord": [
            2.6910998821258545,
            4.285999774932861,
            8.503800392150879
          ]
        },
        {
          "atom_index": 943,
          "name": "OD1",
          "element": "O",
          "coord": [
            2.8083999156951904,
            4.271999835968018,
            8.537599563598633
          ]
        },
        {
          "atom_index": 944,
          "name": "OD2",
          "element": "O",
          "coord": [
            2.652100086212158,
            4.276100158691406,
            8.387299537658691
          ]
        }
      ]
    },
    {
      "id": " :120",
      "chain": " ",
      "resseq": 120,
      "icode": "",
      "resname": "LEU",
      "hetflag": " ",
      "sasa": 0.09679638594388962,
      "atoms": [
        {
          "atom_index": 945,
          "name": "N",
          "element": "N",
          "coord": [
            2.575900077819824,
            3.973599910736084,
            8.560999870300293
          ]
        },
        {
          "atom_index": 946,
          "name": "CA",
          "element": "C",
          "coord": [
            2.522900104522705,
            3.8722000122070312,
            8.47089958190918
          ]
        },
        {
          "atom_index": 947,
          "name": "C",
          "element": "C",
          "coord": [
            2.434799909591675,
            3.773200035095215,
            8.546099662780762
          ]
        },
        {
          "atom_index": 948,
          "name": "O",
          "element": "O",
          "coord": [
            2.473299980163574,
            3.7228000164031982,
            8.651100158691406
          ]
        },
        {
          "atom_index": 949,
          "name": "CB",
          "element": "C",
          "coord": [
            2.636899948120117,
            3.7909998893737793,
            8.402799606323242
          ]
        },
        {
          "atom_index": 950,
          "name": "CG",
          "element": "C",
          "coord": [
            2.7346999645233154,
            3.8650999069213867,
            8.309700012207031
          ]
        },
        {
          "atom_index": 951,
          "name": "CD1",
          "element": "C",
          "coord": [
            2.8308000564575195,
            3.765000104904175,
            8.250800132751465
          ]
        },
        {
          "atom_index": 952,
          "name": "CD2",
          "element": "C",
          "coord": [
            2.6603000164031982,
            3.937000036239624,
            8.196399688720703
          ]
        }
      ]
    },
    {
      "id": " :121",
      "chain": " ",
      "resseq": 121,
      "icode": "",
      "resname": "ALA",
      "hetflag": " ",
      "sasa": 5.959547519683838,
      "atoms": [
        {
          "atom_index": 953,
          "name": "N",
          "element": "N",
          "coord": [
            2.3162999153137207,
            3.7372000217437744,
            8.495699882507324
          ]
        },
        {
          "atom_index": 954,
          "name": "CA",
          "element": "C",
          "coord": [
            2.231800079345703,
            3.6373000144958496,
            8.561300277709961
          ]
        },
        {
          "atom_index": 955,
          "name": "C",
          "element": "C",
          "coord": [
            2.2813000679016113,
            3.494499921798706,
            8.549300193786621
          ]
        },
        {
          "atom_index": 956,
          "name": "O",
          "element": "O",
          "coord": [
            2.244499921798706,
            3.4126999378204346,
            8.632399559020996
          ]
        },
        {
          "atom_index": 957,
          "name": "CB",
          "element": "C",
          "coord": [
            2.0922999382019043,
            3.638000011444092,
            8.50469970703125
          ]
        }
      ]
    },
    {
      "id": " :122",
      "chain": " ",
      "resseq": 122,
      "icode": "",
      "resname": "ALA",
      "hetflag": " ",
      "sasa": 3.000688076019287,
      "atoms": [
        {
          "atom_index": 958,
          "name": "N",
          "element": "N",
          "coord": [
            2.364300012588501,
            3.4535000324249268,
            8.45359992980957
          ]
        },
        {
          "atom_index": 959,
          "name": "CA",
          "element": "C",
          "coord": [
            2.404099941253662,
            3.3132998943328857,
            8.442099571228027
          ]
        },
        {
          "atom_index": 960,
          "name": "C",
          "element": "C",
          "coord": [
            2.5308001041412354,
            3.2780001163482666,
            8.518600463867188
          ]
        },
        {
          "atom_index": 961,
          "name": "O",
          "element": "O",
          "coord": [
            2.634700059890747,
            3.2492001056671143,
            8.456899642944336
          ]
        },
        {
          "atom_index": 962,
          "name": "CB",
          "element": "C",
          "coord": [
            2.4298999309539795,
            3.27810001373291,
            8.29539966583252
          ]
        }
      ]
    },
    {
      "id": " :123",
      "chain": " ",
      "resseq": 123,
      "icode": "",
      "resname": "ARG",
      "hetflag": " ",
      "sasa": 0.2522388696670532,
      "atoms": [
        {
          "atom_index": 963,
          "name": "N",
          "element": "N",
          "coord": [
            2.533400058746338,
            3.2806999683380127,
            8.650300025939941
          ]
        },
        {
          "atom_index": 964,
          "name": "CA",
          "element": "C",
          "coord": [
            2.6565001010894775,
            3.2411000728607178,
            8.715700149536133
          ]
        },
        {
          "atom_index": 965,
          "name": "C",
          "element": "C",
          "coord": [
            2.680799961090088,
            3.0906999111175537,
            8.721500396728516
          ]
        },
        {
          "atom_index": 966,
          "name": "O",
          "element": "O",
          "coord": [
            2.592900037765503,
            3.00570011138916,
            8.735099792480469
          ]
        },
        {
          "atom_index": 967,
          "name": "CB",
          "element": "C",
          "coord": [
            2.6649999618530273,
            3.2992000579833984,
            8.858200073242188
          ]
        },
        {
          "atom_index": 968,
          "name": "CG",
          "element": "C",
          "coord": [
            2.5578999519348145,
            3.2832999229431152,
            8.962300300598145
          ]
        },
        {
          "atom_index": 969,
          "name": "CD",
          "element": "C",
          "coord": [
            2.580899953842163,
            3.390899896621704,
            9.069100379943848
          ]
        },
        {
          "atom_index": 970,
          "name": "NE",
          "element": "N",
          "coord": [
            2.7090001106262207,
            3.3784000873565674,
            9.133000373840332
          ]
        },
        {
          "atom_index": 971,
          "name": "CZ",
          "element": "C",
          "coord": [
            2.7748000621795654,
            3.4779999256134033,
            9.19320011138916
          ]
        },
        {
          "atom_index": 972,
          "name": "NH1",
          "element": "N",
          "coord": [
            2.7400999069213867,
            3.6064999103546143,
            9.193599700927734
          ]
        },
        {
          "atom_index": 973,
          "name": "NH2",
          "element": "N",
          "coord": [
            2.8877999782562256,
            3.4470999240875244,
            9.248600006103516
          ]
        }
      ]
    },
    {
      "id": " :124",
      "chain": " ",
      "resseq": 124,
      "icode": "",
      "resname": "THR",
      "hetflag": " ",
      "sasa": 1.6763328313827515,
      "atoms": [
        {
          "atom_index": 974,
          "name": "N",
          "element": "N",
          "coord": [
            2.8060998916625977,
            3.055500030517578,
            8.705400466918945
          ]
        },
        {
          "atom_index": 975,
          "name": "CA",
          "element": "C",
          "coord": [
            2.845099925994873,
            2.9182000160217285,
            8.713600158691406
          ]
        },
        {
          "atom_index": 976,
          "name": "C",
          "element": "C",
          "coord": [
            2.930999994277954,
            2.9042000770568848,
            8.837200164794922
          ]
        },
        {
          "atom_index": 977,
          "name": "O",
          "element": "O",
          "coord": [
            2.95989990234375,
            2.791800022125244,
            8.874099731445312
          ]
        },
        {
          "atom_index": 978,
          "name": "CB",
          "element": "C",
          "coord": [
            2.9189000129699707,
            2.8803999423980713,
            8.583100318908691
          ]
        },
        {
          "atom_index": 979,
          "name": "OG1",
          "element": "O",
          "coord": [
            3.033400058746338,
            2.962399959564209,
            8.56350040435791
          ]
        },
        {
          "atom_index": 980,
          "name": "CG2",
          "element": "C",
          "coord": [
            2.8264000415802,
            2.899199962615967,
            8.465499877929688
          ]
        }
      ]
    },
    {
      "id": " :125",
      "chain": " ",
      "resseq": 125,
      "icode": "",
      "resname": "VAL",
      "hetflag": " ",
      "sasa": 0.0,
      "atoms": [
        {
          "atom_index": 981,
          "name": "N",
          "element": "N",
          "coord": [
            2.977400064468384,
            3.0114998817443848,
            8.90429973602295
          ]
        },
        {
          "atom_index": 982,
          "name": "CA",
          "element": "C",
          "coord": [
            3.0571999549865723,
            3.000999927520752,
            9.025400161743164
          ]
        },
        {
          "atom_index": 983,
          "name": "C",
          "element": "C",
          "coord": [
            2.976300001144409,
            3.0629000663757324,
            9.139800071716309
          ]
        },
        {
          "atom_index": 984,
          "name": "O",
          "element": "O",
          "coord": [
            2.9465999603271484,
            3.1835999488830566,
            9.144100189208984
          ]
        },
        {
          "atom_index": 985,
          "name": "CB",
          "element": "C",
          "coord": [
            3.194499969482422,
            3.0769999027252197,
            9.012999534606934
          ]
        },
        {
          "atom_index": 986,
          "name": "CG1",
          "element": "C",
          "coord": [
            3.2757999897003174,
            3.0569000244140625,
            9.138899803161621
          ]
        },
        {
          "atom_index": 987,
          "name": "CG2",
          "element": "C",
          "coord": [
            3.27839994430542,
            3.0237998962402344,
            8.8996000289917
          ]
        }
      ]
    },
    {
      "id": " :126",
      "chain": " ",
      "resseq": 126,
      "icode": "",
      "resname": "GLU",
      "hetflag": " ",
      "sasa": 3.386200189590454,
      "atoms": [
        {
          "atom_index": 988,
          "name": "N",
          "element": "N",
          "coord": [
            2.9374001026153564,
            2.981100082397461,
            9.235799789428711
          ]
        },
        {
          "atom_index": 989,
          "name": "CA",
          "element": "C",
          "coord": [
            2.865999937057495,
            3.0315001010894775,
            9.350299835205078
          ]
        },
        {
          "atom_index": 990,
          "name": "C",
          "element": "C",
          "coord": [
            2.9523000717163086,
            3.117300033569336,
            9.439299583435059
          ]
        },
        {
          "atom_index": 991,
          "name": "O",
          "element": "O",
          "coord": [
            3.067699909210205,
            3.0859999656677246,
            9.468400001525879
          ]
        },
        {
          "atom_index": 992,
          "name": "CB",
          "element": "C",
          "coord": [
            2.812999963760376,
            2.915800094604492,
            9.433600425720215
          ]
        },
        {
          "atom_index": 993,
          "name": "CG",
          "element": "C",
          "coord": [
            2.660799980163574,
            2.897599935531616,
            9.437199592590332
          ]
        },
        {
          "atom_index": 994,
          "name": "CD",
          "element": "C",
          "coord": [
            2.5936999320983887,
            2.8970000743865967,
            9.300399780273438
          ]
        },
        {
          "atom_index": 995,
          "name": "OE1",
          "element": "O",
          "coord": [
            2.6273999214172363,
            2.8090999126434326,
            9.219099998474121
          ]
        },
        {
          "atom_index": 996,
          "name": "OE2",
          "element": "O",
          "coord": [
            2.5088000297546387,
            2.985300064086914,
            9.277700424194336
          ]
        }
      ]
    },
    {
      "id": " :127",
      "chain": " ",
      "resseq": 127,
      "icode": "",
      "resname": "SER",
      "hetflag": " ",
      "sasa": 0.0,
      "atoms": [
        {
          "atom_index": 997,
          "name": "N",
          "element": "N",
          "coord": [
            2.893699884414673,
            3.220599889755249,
            9.496899604797363
          ]
        },
        {
          "atom_index": 998,
          "name": "CA",
          "element": "C",
          "coord": [
            2.96560001373291,
            3.3041999340057373,
            9.594499588012695
          ]
        },
        {
          "atom_index": 999,
          "name": "C",
          "element": "C",
          "coord": [
            3.028700113296509,
            3.220599889755249,
            9.705499649047852
          ]
        },
        {
          "atom_index": 1000,
          "name": "O",
          "element": "O",
          "coord": [
            3.144399881362915,
            3.2393999099731445,
            9.74269962310791
          ]
        },
        {
          "atom_index": 1001,
          "name": "CB",
          "element": "C",
          "coord": [
            2.869999885559082,
            3.402100086212158,
            9.657699584960938
          ]
        },
        {
          "atom_index": 1002,
          "name": "OG",
          "element": "O",
          "coord": [
            2.816999912261963,
            3.479099988937378,
            9.55109977722168
          ]
        }
      ]
    },
    {
      "id": " :128",
      "chain": " ",
      "resseq": 128,
      "icode": "",
      "resname": "ARG",
      "hetflag": " ",
      "sasa": 8.880318641662598,
      "atoms": [
        {
          "atom_index": 1003,
          "name": "N",
          "element": "N",
          "coord": [
            2.9551000595092773,
            3.1205999851226807,
            9.755499839782715
          ]
        },
        {
          "atom_index": 1004,
          "name": "CA",
          "element": "C",
          "coord": [
            2.999500036239624,
            3.032099962234497,
            9.863300323486328
          ]
        },
        {
          "atom_index": 1005,
          "name": "C",
          "element": "C",
          "coord": [
            3.131200075149536,
            2.963900089263916,
            9.831899642944336
          ]
        },
        {
          "atom_index": 1006,
          "name": "O",
          "element": "O",
          "coord": [
            3.221400022506714,
            2.9574999809265137,
            9.916000366210938
          ]
        },
        {
          "atom_index": 1007,
          "name": "CB",
          "element": "C",
          "coord": [
            2.8951001167297363,
            2.924099922180176,
            9.888699531555176
          ]
        },
        {
          "atom_index": 1008,
          "name": "CG",
          "element": "C",
          "coord": [
            2.8698999881744385,
            2.903599977493286,
            10.036700248718262
          ]
        },
        {
          "atom_index": 1009,
          "name": "CD",
          "element": "C",
          "coord": [
            2.7476000785827637,
            2.9835000038146973,
            10.085599899291992
          ]
        },
        {
          "atom_index": 1010,
          "name": "NE",
          "element": "N",
          "coord": [
            2.756500005722046,
            2.9951999187469482,
            10.230299949645996
          ]
        },
        {
          "atom_index": 1011,
          "name": "CZ",
          "element": "C",
          "coord": [
            2.709199905395508,
            3.0985000133514404,
            10.300999641418457
          ]
        },
        {
          "atom_index": 1012,
          "name": "NH1",
          "element": "N",
          "coord": [
            2.6303999423980713,
            3.1923999786376953,
            10.24899959564209
          ]
        },
        {
          "atom_index": 1013,
          "name": "NH2",
          "element": "N",
          "coord": [
            2.7362000942230225,
            3.102400064468384,
            10.431599617004395
          ]
        }
      ]
    },
    {
      "id": " :129",
      "chain": " ",
      "resseq": 129,
      "icode": "",
      "resname": "GLN",
      "hetflag": " ",
      "sasa": 0.5734152793884277,
      "atoms": [
        {
          "atom_index": 1014,
          "name": "N",
          "element": "N",
          "coord": [
            3.1435999870300293,
            2.9212000370025635,
            9.705900192260742
          ]
        },
        {
          "atom_index": 1015,
          "name": "CA",
          "element": "C",
          "coord": [
            3.26419997215271,
            2.853300094604492,
            9.655699729919434
          ]
        },
        {
          "atom_index": 1016,
          "name": "C",
          "element": "C",
          "coord": [
            3.3828001022338867,
            2.946500062942505,
            9.661700248718262
          ]
        },
        {
          "atom_index": 1017,
          "name": "O",
          "element": "O",
          "coord": [
            3.490799903869629,
            2.9105000495910645,
            9.708600044250488
          ]
        },
        {
          "atom_index": 1018,
          "name": "CB",
          "element": "C",
          "coord": [
            3.2558000087738037,
            2.814500093460083,
            9.51099967956543
          ]
        },
        {
          "atom_index": 1019,
          "name": "CG",
          "element": "C",
          "coord": [
            3.1468000411987305,
            2.7225000858306885,
            9.471599578857422
          ]
        },
        {
          "atom_index": 1020,
          "name": "CD",
          "element": "C",
          "coord": [
            3.160099983215332,
            2.6942999362945557,
            9.32349967956543
          ]
        },
        {
          "atom_index": 1021,
          "name": "OE1",
          "element": "O",
          "coord": [
            3.0706000328063965,
            2.7242000102996826,
            9.243000030517578
          ]
        },
        {
          "atom_index": 1022,
          "name": "NE2",
          "element": "N",
          "coord": [
            3.2762999534606934,
            2.6394999027252197,
            9.285499572753906
          ]
        }
      ]
    },
    {
      "id": " :130",
      "chain": " ",
      "resseq": 130,
      "icode": "",
      "resname": "ALA",
      "hetflag": " ",
      "sasa": 0.0,
      "atoms": [
        {
          "atom_index": 1023,
          "name": "N",
          "element": "N",
          "coord": [
            3.360300064086914,
            3.068700075149536,
            9.612299919128418
          ]
        },
        {
          "atom_index": 1024,
          "name": "CA",
          "element": "C",
          "coord": [
            3.46560001373291,
            3.1682000160217285,
            9.606900215148926
          ]
        },
        {
          "atom_index": 1025,
          "name": "C",
          "element": "C",
          "coord": [
            3.5067999362945557,
            3.2156999111175537,
            9.744500160217285
          ]
        },
        {
          "atom_index": 1026,
          "name": "O",
          "element": "O",
          "coord": [
            3.6254000663757324,
            3.240799903869629,
            9.77560043334961
          ]
        },
        {
          "atom_index": 1027,
          "name": "CB",
          "element": "C",
          "coord": [
            3.4189000129699707,
            3.286400079727173,
            9.52810001373291
          ]
        }
      ]
    },
    {
      "id": " :131",
      "chain": " ",
      "resseq": 131,
      "icode": "",
      "resname": "GLN",
      "hetflag": " ",
      "sasa": 0.0,
      "atoms": [
        {
          "atom_index": 1028,
          "name": "N",
          "element": "N",
          "coord": [
            3.403599977493286,
            3.226799964904785,
            9.828300476074219
          ]
        },
        {
          "atom_index": 1029,
          "name": "CA",
          "element": "C",
          "coord": [
            3.423099994659424,
            3.26419997215271,
            9.965700149536133
          ]
        },
        {
          "atom_index": 1030,
          "name": "C",
          "element": "C",
          "coord": [
            3.5078001022338867,
            3.1637001037597656,
            10.04319953918457
          ]
        },
        {
          "atom_index": 1031,
          "name": "O",
          "element": "O",
          "coord": [
            3.5985000133514404,
            3.20169997215271,
            10.118000030517578
          ]
        },
        {
          "atom_index": 1032,
          "name": "CB",
          "element": "C",
          "coord": [
            3.28629994392395,
            3.2802999019622803,
            10.027099609375
          ]
        },
        {
          "atom_index": 1033,
          "name": "CG",
          "element": "C",
          "coord": [
            3.2934000492095947,
            3.3522000312805176,
            10.159500122070312
          ]
        },
        {
          "atom_index": 1034,
          "name": "CD",
          "element": "C",
          "coord": [
            3.3703999519348145,
            3.4814999103546143,
            10.148300170898438
          ]
        },
        {
          "atom_index": 1035,
          "name": "OE1",
          "element": "O",
          "coord": [
            3.323699951171875,
            3.5776000022888184,
            10.086700439453125
          ]
        },
        {
          "atom_index": 1036,
          "name": "NE2",
          "element": "N",
          "coord": [
            3.490799903869629,
            3.4828999042510986,
            10.205900192260742
          ]
        }
      ]
    },
    {
      "id": " :132",
      "chain": " ",
      "resseq": 132,
      "icode": "",
      "resname": "ASP",
      "hetflag": " ",
      "sasa": 2.6800379753112793,
      "atoms": [
        {
          "atom_index": 1037,
          "name": "N",
          "element": "N",
          "coord": [
            3.4825000762939453,
            3.033600091934204,
            10.03339958190918
          ]
        },
        {
          "atom_index": 1038,
          "name": "CA",
          "element": "C",
          "coord": [
            3.5683999061584473,
            2.933199882507324,
            10.095999717712402
          ]
        },
        {
          "atom_index": 1039,
          "name": "C",
          "element": "C",
          "coord": [
            3.70770001411438,
            2.9321999549865723,
            10.036700248718262
          ]
        },
        {
          "atom_index": 1040,
          "name": "O",
          "element": "O",
          "coord": [
            3.8076999187469482,
            2.91510009765625,
            10.10789966583252
          ]
        },
        {
          "atom_index": 1041,
          "name": "CB",
          "element": "C",
          "coord": [
            3.5113000869750977,
            2.7973999977111816,
            10.077699661254883
          ]
        },
        {
          "atom_index": 1042,
          "name": "CG",
          "element": "C",
          "coord": [
            3.380000114440918,
            2.7672998905181885,
            10.14900016784668
          ]
        },
        {
          "atom_index": 1043,
          "name": "OD1",
          "element": "O",
          "coord": [
            3.3324999809265137,
            2.8489999771118164,
            10.228099822998047
          ]
        },
        {
          "atom_index": 1044,
          "name": "OD2",
          "element": "O",
          "coord": [
            3.324899911880493,
            2.660099983215332,
            10.122599601745605
          ]
        }
      ]
    },
    {
      "id": " :133",
      "chain": " ",
      "resseq": 133,
      "icode": "",
      "resname": "LEU",
      "hetflag": " ",
      "sasa": 0.0,
      "atoms": [
        {
          "atom_index": 1045,
          "name": "N",
          "element": "N",
          "coord": [
            3.7230000495910645,
            2.949199914932251,
            9.90530014038086
          ]
        },
        {
          "atom_index": 1046,
          "name": "CA",
          "element": "C",
          "coord": [
            3.857599973678589,
            2.957900047302246,
            9.852499961853027
          ]
        },
        {
          "atom_index": 1047,
          "name": "C",
          "element": "C",
          "coord": [
            3.928100109100342,
            3.078399896621704,
            9.914199829101562
          ]
        },
        {
          "atom_index": 1048,
          "name": "O",
          "element": "O",
          "coord": [
            4.03980016708374,
            3.065500020980835,
            9.964500427246094
          ]
        },
        {
          "atom_index": 1049,
          "name": "CB",
          "element": "C",
          "coord": [
            3.8582000732421875,
            2.973299980163574,
            9.699299812316895
          ]
        },
        {
          "atom_index": 1050,
          "name": "CG",
          "element": "C",
          "coord": [
            3.9972000122070312,
            2.9798998832702637,
            9.633399963378906
          ]
        },
        {
          "atom_index": 1051,
          "name": "CD1",
          "element": "C",
          "coord": [
            4.067200183868408,
            2.8452999591827393,
            9.653200149536133
          ]
        },
        {
          "atom_index": 1052,
          "name": "CD2",
          "element": "C",
          "coord": [
            3.9848999977111816,
            3.01419997215271,
            9.485799789428711
          ]
        }
      ]
    },
    {
      "id": " :134",
      "chain": " ",
      "resseq": 134,
      "icode": "",
      "resname": "ALA",
      "hetflag": " ",
      "sasa": 0.0,
      "atoms": [
        {
          "atom_index": 1053,
          "name": "N",
          "element": "N",
          "coord": [
            3.870300054550171,
            3.197499990463257,
            9.916299819946289
          ]
        },
        {
          "atom_index": 1054,
          "name": "CA",
          "element": "C",
          "coord": [
            3.9405999183654785,
            3.313199996948242,
            9.973400115966797
          ]
        },
        {
          "atom_index": 1055,
          "name": "C",
          "element": "C",
          "coord": [
            3.978100061416626,
            3.2892000675201416,
            10.118200302124023
          ]
        },
        {
          "atom_index": 1056,
          "name": "O",
          "element": "O",
          "coord": [
            4.0904998779296875,
            3.31850004196167,
            10.160200119018555
          ]
        },
        {
          "atom_index": 1057,
          "name": "CB",
          "element": "C",
          "coord": [
            3.8568999767303467,
            3.440700054168701,
            9.975899696350098
          ]
        }
      ]
    },
    {
      "id": " :135",
      "chain": " ",
      "resseq": 135,
      "icode": "",
      "resname": "ARG",
      "hetflag": " ",
      "sasa": 4.141016960144043,
      "atoms": [
        {
          "atom_index": 1058,
          "name": "N",
          "element": "N",
          "coord": [
            3.8856000900268555,
            3.234800100326538,
            10.19789981842041
          ]
        },
        {
          "atom_index": 1059,
          "name": "CA",
          "element": "C",
          "coord": [
            3.9170000553131104,
            3.214099884033203,
            10.337200164794922
          ]
        },
        {
          "atom_index": 1060,
          "name": "C",
          "element": "C",
          "coord": [
            4.027599811553955,
            3.111599922180176,
            10.347599983215332
          ]
        },
        {
          "atom_index": 1061,
          "name": "O",
          "element": "O",
          "coord": [
            4.116499900817871,
            3.1340999603271484,
            10.429100036621094
          ]
        },
        {
          "atom_index": 1062,
          "name": "CB",
          "element": "C",
          "coord": [
            3.794100046157837,
            3.169300079345703,
            10.409799575805664
          ]
        },
        {
          "atom_index": 1063,
          "name": "CG",
          "element": "C",
          "coord": [
            3.8104000091552734,
            3.184499979019165,
            10.561300277709961
          ]
        },
        {
          "atom_index": 1064,
          "name": "CD",
          "element": "C",
          "coord": [
            3.6772000789642334,
            3.172600030899048,
            10.636300086975098
          ]
        },
        {
          "atom_index": 1065,
          "name": "NE",
          "element": "N",
          "coord": [
            3.593899965286255,
            3.0685999393463135,
            10.578700065612793
          ]
        },
        {
          "atom_index": 1066,
          "name": "CZ",
          "element": "C",
          "coord": [
            3.497299909591675,
            3.098900079727173,
            10.490900039672852
          ]
        },
        {
          "atom_index": 1067,
          "name": "NH1",
          "element": "N",
          "coord": [
            3.456899881362915,
            3.225600004196167,
            10.47070026397705
          ]
        },
        {
          "atom_index": 1068,
          "name": "NH2",
          "element": "N",
          "coord": [
            3.435800075531006,
            2.9972000122070312,
            10.430100440979004
          ]
        }
      ]
    },
    {
      "id": " :136",
      "chain": " ",
      "resseq": 136,
      "icode": "",
      "resname": "SER",
      "hetflag": " ",
      "sasa": 1.8596272468566895,
      "atoms": [
        {
          "atom_index": 1069,
          "name": "N",
          "element": "N",
          "coord": [
            4.032199859619141,
            3.0062999725341797,
            10.263500213623047
          ]
        },
        {
          "atom_index": 1070,
          "name": "CA",
          "element": "C",
          "coord": [
            4.143499851226807,
            2.9130001068115234,
            10.266900062561035
          ]
        },
        {
          "atom_index": 1071,
          "name": "C",
          "element": "C",
          "coord": [
            4.272200107574463,
            2.988600015640259,
            10.23330020904541
          ]
        },
        {
          "atom_index": 1072,
          "name": "O",
          "element": "O",
          "coord": [
            4.38040018081665,
            2.9495999813079834,
            10.275500297546387
          ]
        },
        {
          "atom_index": 1073,
          "name": "CB",
          "element": "C",
          "coord": [
            4.1184000968933105,
            2.802500009536743,
            10.16670036315918
          ]
        },
        {
          "atom_index": 1074,
          "name": "OG",
          "element": "O",
          "coord": [
            4.159900188446045,
            2.839900016784668,
            10.035799980163574
          ]
        }
      ]
    },
    {
      "id": " :137",
      "chain": " ",
      "resseq": 137,
      "icode": "",
      "resname": "TYR",
      "hetflag": " ",
      "sasa": 0.0,
      "atoms": [
        {
          "atom_index": 1075,
          "name": "N",
          "element": "N",
          "coord": [
            4.267600059509277,
            3.0973000526428223,
            10.157299995422363
          ]
        },
        {
          "atom_index": 1076,
          "name": "CA",
          "element": "C",
          "coord": [
            4.388400077819824,
            3.1712000370025635,
            10.1274995803833
          ]
        },
        {
          "atom_index": 1077,
          "name": "C",
          "element": "C",
          "coord": [
            4.4166998863220215,
            3.2760000228881836,
            10.233599662780762
          ]
        },
        {
          "atom_index": 1078,
          "name": "O",
          "element": "O",
          "coord": [
            4.522500038146973,
            3.339200019836426,
            10.230500221252441
          ]
        },
        {
          "atom_index": 1079,
          "name": "CB",
          "element": "C",
          "coord": [
            4.380300045013428,
            3.2467000484466553,
            9.99489974975586
          ]
        },
        {
          "atom_index": 1080,
          "name": "CG",
          "element": "C",
          "coord": [
            4.37529993057251,
            3.1638998985290527,
            9.869799613952637
          ]
        },
        {
          "atom_index": 1081,
          "name": "CD1",
          "element": "C",
          "coord": [
            4.426700115203857,
            3.035799980163574,
            9.866000175476074
          ]
        },
        {
          "atom_index": 1082,
          "name": "CD2",
          "element": "C",
          "coord": [
            4.320000171661377,
            3.2195000648498535,
            9.756600379943848
          ]
        },
        {
          "atom_index": 1083,
          "name": "CE1",
          "element": "C",
          "coord": [
            4.4217000007629395,
            2.9642999172210693,
            9.746999740600586
          ]
        },
        {
          "atom_index": 1084,
          "name": "CE2",
          "element": "C",
          "coord": [
            4.3155999183654785,
            3.149199962615967,
            9.638099670410156
          ]
        },
        {
          "atom_index": 1085,
          "name": "CZ",
          "element": "C",
          "coord": [
            4.366700172424316,
            3.021699905395508,
            9.63379955291748
          ]
        },
        {
          "atom_index": 1086,
          "name": "OH",
          "element": "O",
          "coord": [
            4.3678998947143555,
            2.953000068664551,
            9.514699935913086
          ]
        }
      ]
    },
    {
      "id": " :138",
      "chain": " ",
      "resseq": 138,
      "icode": "",
      "resname": "GLY",
      "hetflag": " ",
      "sasa": 0.09679638594388962,
      "atoms": [
        {
          "atom_index": 1087,
          "name": "N",
          "element": "N",
          "coord": [
            4.321400165557861,
            3.3025999069213867,
            10.321399688720703
          ]
        },
        {
          "atom_index": 1088,
          "name": "CA",
          "element": "C",
          "coord": [
            4.33489990234375,
            3.409899950027466,
            10.418899536132812
          ]
        },
        {
          "atom_index": 1089,
          "name": "C",
          "element": "C",
          "coord": [
            4.329100131988525,
            3.545799970626831,
            10.351699829101562
          ]
        },
        {
          "atom_index": 1090,
          "name": "O",
          "element": "O",
          "coord": [
            4.396100044250488,
            3.6364998817443848,
            10.399800300598145
          ]
        }
      ]
    },
    {
      "id": " :139",
      "chain": " ",
      "resseq": 139,
      "icode": "",
      "resname": "ILE",
      "hetflag": " ",
      "sasa": 0.0,
      "atoms": [
        {
          "atom_index": 1091,
          "name": "N",
          "element": "N",
          "coord": [
            4.252500057220459,
            3.565700054168701,
            10.242600440979004
          ]
        },
        {
          "atom_index": 1092,
          "name": "CA",
          "element": "C",
          "coord": [
            4.247900009155273,
            3.693700075149536,
            10.173299789428711
          ]
        },
        {
          "atom_index": 1093,
          "name": "C",
          "element": "C",
          "coord": [
            4.10129976272583,
            3.7320001125335693,
            10.15470027923584
          ]
        },
        {
          "atom_index": 1094,
          "name": "O",
          "element": "O",
          "coord": [
            4.018099784851074,
            3.6393001079559326,
            10.149999618530273
          ]
        },
        {
          "atom_index": 1095,
          "name": "CB",
          "element": "C",
          "coord": [
            4.31279993057251,
            3.6874001026153564,
            10.033599853515625
          ]
        },
        {
          "atom_index": 1096,
          "name": "CG1",
          "element": "C",
          "coord": [
            4.24560022354126,
            3.5826001167297363,
            9.943300247192383
          ]
        },
        {
          "atom_index": 1097,
          "name": "CG2",
          "element": "C",
          "coord": [
            4.458700180053711,
            3.6563000679016113,
            10.053099632263184
          ]
        },
        {
          "atom_index": 1098,
          "name": "CD1",
          "element": "C",
          "coord": [
            4.296599864959717,
            3.5815999507904053,
            9.797300338745117
          ]
        }
      ]
    },
    {
      "id": " :140",
      "chain": " ",
      "resseq": 140,
      "icode": "",
      "resname": "PRO",
      "hetflag": " ",
      "sasa": 0.0,
      "atoms": [
        {
          "atom_index": 1099,
          "name": "N",
          "element": "N",
          "coord": [
            4.0644001960754395,
            3.8615000247955322,
            10.140000343322754
          ]
        },
        {
          "atom_index": 1100,
          "name": "CA",
          "element": "C",
          "coord": [
            3.925800085067749,
            3.903899908065796,
            10.119600296020508
          ]
        },
        {
          "atom_index": 1101,
          "name": "C",
          "element": "C",
          "coord": [
            3.8698999881744385,
            3.859999895095825,
            9.983099937438965
          ]
        },
        {
          "atom_index": 1102,
          "name": "O",
          "element": "O",
          "coord": [
            3.946700096130371,
            3.8499999046325684,
            9.884900093078613
          ]
        },
        {
          "atom_index": 1103,
          "name": "CB",
          "element": "C",
          "coord": [
            3.930799961090088,
            4.053899765014648,
            10.134200096130371
          ]
        },
        {
          "atom_index": 1104,
          "name": "CG",
          "element": "C",
          "coord": [
            4.061500072479248,
            4.081399917602539,
            10.20460033416748
          ]
        },
        {
          "atom_index": 1105,
          "name": "CD",
          "element": "C",
          "coord": [
            4.15369987487793,
            3.976900100708008,
            10.144599914550781
          ]
        }
      ]
    },
    {
      "id": " :141",
      "chain": " ",
      "resseq": 141,
      "icode": "",
      "resname": "TYR",
      "hetflag": " ",
      "sasa": 0.0,
      "atoms": [
        {
          "atom_index": 1106,
          "name": "N",
          "element": "N",
          "coord": [
            3.7374000549316406,
            3.83870005607605,
            9.975199699401855
          ]
        },
        {
          "atom_index": 1107,
          "name": "CA",
          "element": "C",
          "coord": [
            3.6698999404907227,
            3.8094000816345215,
            9.848799705505371
          ]
        },
        {
          "atom_index": 1108,
          "name": "C",
          "element": "C",
          "coord": [
            3.573699951171875,
            3.9233999252319336,
            9.821999549865723
          ]
        },
        {
          "atom_index": 1109,
          "name": "O",
          "element": "O",
          "coord": [
            3.496299982070923,
            3.957900047302246,
            9.912300109863281
          ]
        },
        {
          "atom_index": 1110,
          "name": "CB",
          "element": "C",
          "coord": [
            3.587399959564209,
            3.6821000576019287,
            9.85569953918457
          ]
        },
        {
          "atom_index": 1111,
          "name": "CG",
          "element": "C",
          "coord": [
            3.498300075531006,
            3.658400058746338,
            9.733699798583984
          ]
        },
        {
          "atom_index": 1112,
          "name": "CD1",
          "element": "C",
          "coord": [
            3.558799982070923,
            3.6468000411987305,
            9.608499526977539
          ]
        },
        {
          "atom_index": 1113,
          "name": "CD2",
          "element": "C",
          "coord": [
            3.3608999252319336,
            3.6440000534057617,
            9.747200012207031
          ]
        },
        {
          "atom_index": 1114,
          "name": "CE1",
          "element": "C",
          "coord": [
            3.482100009918213,
            3.6198999881744385,
            9.498000144958496
          ]
        },
        {
          "atom_index": 1115,
          "name": "CE2",
          "element": "C",
          "coord": [
            3.2834999561309814,
            3.616300106048584,
            9.634200096130371
          ]
        },
        {
          "atom_index": 1116,
          "name": "CZ",
          "element": "C",
          "coord": [
            3.346100091934204,
            3.604300022125244,
            9.510600090026855
          ]
        },
        {
          "atom_index": 1117,
          "name": "OH",
          "element": "O",
          "coord": [
            3.2741000652313232,
            3.575700044631958,
            9.39579963684082
          ]
        }
      ]
    },
    {
      "id": " :142",
      "chain": " ",
      "resseq": 142,
      "icode": "",
      "resname": "ILE",
      "hetflag": " ",
      "sasa": 0.0,
      "atoms": [
        {
          "atom_index": 1118,
          "name": "N",
          "element": "N",
          "coord": [
            3.5738000869750977,
            3.980600118637085,
            9.701199531555176
          ]
        },
        {
          "atom_index": 1119,
          "name": "CA",
          "element": "C",
          "coord": [
            3.485599994659424,
            4.0914998054504395,
            9.668000221252441
          ]
        },
        {
          "atom_index": 1120,
          "name": "C",
          "element": "C",
          "coord": [
            3.422100067138672,
            4.065299987792969,
            9.534000396728516
          ]
        },
        {
          "atom_index": 1121,
          "name": "O",
          "element": "O",
          "coord": [
            3.4923999309539795,
            4.027400016784668,
            9.439299583435059
          ]
        },
        {
          "atom_index": 1122,
          "name": "CB",
          "element": "C",
          "coord": [
            3.5660998821258545,
            4.2241997718811035,
            9.664799690246582
          ]
        },
        {
          "atom_index": 1123,
          "name": "CG1",
          "element": "C",
          "coord": [
            3.610300064086914,
            4.256800174713135,
            9.810799598693848
          ]
        },
        {
          "atom_index": 1124,
          "name": "CG2",
          "element": "C",
          "coord": [
            3.483099937438965,
            4.339700222015381,
            9.611200332641602
          ]
        },
        {
          "atom_index": 1125,
          "name": "CD1",
          "element": "C",
          "coord": [
            3.6816999912261963,
            4.391600131988525,
            9.840999603271484
          ]
        }
      ]
    },
    {
      "id": " :143",
      "chain": " ",
      "resseq": 143,
      "icode": "",
      "resname": "GLU",
      "hetflag": " ",
      "sasa": 0.0,
      "atoms": [
        {
          "atom_index": 1126,
          "name": "N",
          "element": "N",
          "coord": [
            3.2887001037597656,
            4.076399803161621,
            9.522100448608398
          ]
        },
        {
          "atom_index": 1127,
          "name": "CA",
          "element": "C",
          "coord": [
            3.2288999557495117,
            4.063399791717529,
            9.388500213623047
          ]
        },
        {
          "atom_index": 1128,
          "name": "C",
          "element": "C",
          "coord": [
            3.2123000621795654,
            4.201000213623047,
            9.326600074768066
          ]
        },
        {
          "atom_index": 1129,
          "name": "O",
          "element": "O",
          "coord": [
            3.1760001182556152,
            4.300300121307373,
            9.39330005645752
          ]
        },
        {
          "atom_index": 1130,
          "name": "CB",
          "element": "C",
          "coord": [
            3.091200113296509,
            3.999799966812134,
            9.38860034942627
          ]
        },
        {
          "atom_index": 1131,
          "name": "CG",
          "element": "C",
          "coord": [
            3.1082000732421875,
            3.8561999797821045,
            9.42650032043457
          ]
        },
        {
          "atom_index": 1132,
          "name": "CD",
          "element": "C",
          "coord": [
            2.994999885559082,
            3.7636001110076904,
            9.392399787902832
          ]
        },
        {
          "atom_index": 1133,
          "name": "OE1",
          "element": "O",
          "coord": [
            2.8870999813079834,
            3.812299966812134,
            9.361300468444824
          ]
        },
        {
          "atom_index": 1134,
          "name": "OE2",
          "element": "O",
          "coord": [
            3.0139000415802,
            3.6424999237060547,
            9.397600173950195
          ]
        }
      ]
    },
    {
      "id": " :144",
      "chain": " ",
      "resseq": 144,
      "icode": "",
      "resname": "THR",
      "hetflag": " ",
      "sasa": 0.0,
      "atoms": [
        {
          "atom_index": 1135,
          "name": "N",
          "element": "N",
          "coord": [
            3.2355000972747803,
            4.209099769592285,
            9.196499824523926
          ]
        },
        {
          "atom_index": 1136,
          "name": "CA",
          "element": "C",
          "coord": [
            3.232300043106079,
            4.337900161743164,
            9.128199577331543
          ]
        },
        {
          "atom_index": 1137,
          "name": "C",
          "element": "C",
          "coord": [
            3.1598000526428223,
            4.329899787902832,
            8.99429988861084
          ]
        },
        {
          "atom_index": 1138,
          "name": "O",
          "element": "O",
          "coord": [
            3.143399953842163,
            4.223100185394287,
            8.934000015258789
          ]
        },
        {
          "atom_index": 1139,
          "name": "CB",
          "element": "C",
          "coord": [
            3.3766000270843506,
            4.391600131988525,
            9.09689998626709
          ]
        },
        {
          "atom_index": 1140,
          "name": "OG1",
          "element": "O",
          "coord": [
            3.436000108718872,
            4.2972002029418945,
            9.006799697875977
          ]
        },
        {
          "atom_index": 1141,
          "name": "CG2",
          "element": "C",
          "coord": [
            3.467600107192993,
            4.404099941253662,
            9.217300415039062
          ]
        }
      ]
    },
    {
      "id": " :145",
      "chain": " ",
      "resseq": 145,
      "icode": "",
      "resname": "SER",
      "hetflag": " ",
      "sasa": 0.0,
      "atoms": [
        {
          "atom_index": 1142,
          "name": "N",
          "element": "N",
          "coord": [
            3.119800090789795,
            4.442599773406982,
            8.942899703979492
          ]
        },
        {
          "atom_index": 1143,
          "name": "CA",
          "element": "C",
          "coord": [
            3.071899890899658,
            4.451200008392334,
            8.807600021362305
          ]
        },
        {
          "atom_index": 1144,
          "name": "C",
          "element": "C",
          "coord": [
            3.1298000812530518,
            4.580399990081787,
            8.749699592590332
          ]
        },
        {
          "atom_index": 1145,
          "name": "O",
          "element": "O",
          "coord": [
            3.0973000526428223,
            4.692399978637695,
            8.791299819946289
          ]
        },
        {
          "atom_index": 1146,
          "name": "CB",
          "element": "C",
          "coord": [
            2.920599937438965,
            4.4567999839782715,
            8.803899765014648
          ]
        },
        {
          "atom_index": 1147,
          "name": "OG",
          "element": "O",
          "coord": [
            2.8856000900268555,
            4.494699954986572,
            8.671199798583984
          ]
        }
      ]
    },
    {
      "id": " :146",
      "chain": " ",
      "resseq": 146,
      "icode": "",
      "resname": "ALA",
      "hetflag": " ",
      "sasa": 0.0,
      "atoms": [
        {
          "atom_index": 1148,
          "name": "N",
          "element": "N",
          "coord": [
            3.222100019454956,
            4.5665998458862305,
            8.656100273132324
          ]
        },
        {
          "atom_index": 1149,
          "name": "CA",
          "element": "C",
          "coord": [
            3.275700092315674,
            4.681399822235107,
            8.584799766540527
          ]
        },
        {
          "atom_index": 1150,
          "name": "C",
          "element": "C",
          "coord": [
            3.163100004196167,
            4.747000217437744,
            8.506400108337402
          ]
        },
        {
          "atom_index": 1151,
          "name": "O",
          "element": "O",
          "coord": [
            3.1751999855041504,
            4.8632001876831055,
            8.469300270080566
          ]
        },
        {
          "atom_index": 1152,
          "name": "CB",
          "element": "C",
          "coord": [
            3.384000062942505,
            4.636099815368652,
            8.487500190734863
          ]
        }
      ]
    },
    {
      "id": " :147",
      "chain": " ",
      "resseq": 147,
      "icode": "",
      "resname": "LYS",
      "hetflag": " ",
      "sasa": 2.596067190170288,
      "atoms": [
        {
          "atom_index": 1153,
          "name": "N",
          "element": "N",
          "coord": [
            3.0552000999450684,
            4.6743998527526855,
            8.475099563598633
          ]
        },
        {
          "atom_index": 1154,
          "name": "CA",
          "element": "C",
          "coord": [
            2.944499969482422,
            4.7332000732421875,
            8.400799751281738
          ]
        },
        {
          "atom_index": 1155,
          "name": "C",
          "element": "C",
          "coord": [
            2.862499952316284,
            4.830100059509277,
            8.484800338745117
          ]
        },
        {
          "atom_index": 1156,
          "name": "O",
          "element": "O",
          "coord": [
            2.8254001140594482,
            4.938499927520752,
            8.437399864196777
          ]
        },
        {
          "atom_index": 1157,
          "name": "CB",
          "element": "C",
          "coord": [
            2.856100082397461,
            4.621699810028076,
            8.34749984741211
          ]
        },
        {
          "atom_index": 1158,
          "name": "CG",
          "element": "C",
          "coord": [
            2.74180006980896,
            4.676799774169922,
            8.264800071716309
          ]
        },
        {
          "atom_index": 1159,
          "name": "CD",
          "element": "C",
          "coord": [
            2.7072999477386475,
            4.579699993133545,
            8.153300285339355
          ]
        },
        {
          "atom_index": 1160,
          "name": "CE",
          "element": "C",
          "coord": [
            2.5868000984191895,
            4.630300045013428,
            8.072400093078613
          ]
        },
        {
          "atom_index": 1161,
          "name": "NZ",
          "element": "N",
          "coord": [
            2.462599992752075,
            4.6132001876831055,
            8.146100044250488
          ]
        }
      ]
    },
    {
      "id": " :148",
      "chain": " ",
      "resseq": 148,
      "icode": "",
      "resname": "THR",
      "hetflag": " ",
      "sasa": 2.1727190017700195,
      "atoms": [
        {
          "atom_index": 1162,
          "name": "N",
          "element": "N",
          "coord": [
            2.8285000324249268,
            4.793300151824951,
            8.608499526977539
          ]
        },
        {
          "atom_index": 1163,
          "name": "CA",
          "element": "C",
          "coord": [
            2.7467000484466553,
            4.881999969482422,
            8.69159984588623
          ]
        },
        {
          "atom_index": 1164,
          "name": "C",
          "element": "C",
          "coord": [
            2.8320000171661377,
            4.96999979019165,
            8.781299591064453
          ]
        },
        {
          "atom_index": 1165,
          "name": "O",
          "element": "O",
          "coord": [
            2.7795000076293945,
            5.063700199127197,
            8.839400291442871
          ]
        },
        {
          "atom_index": 1166,
          "name": "CB",
          "element": "C",
          "coord": [
            2.6482999324798584,
            4.801300048828125,
            8.783499717712402
          ]
        },
        {
          "atom_index": 1167,
          "name": "OG1",
          "element": "O",
          "coord": [
            2.728100061416626,
            4.716899871826172,
            8.86620044708252
          ]
        },
        {
          "atom_index": 1168,
          "name": "CG2",
          "element": "C",
          "coord": [
            2.547499895095825,
            4.71999979019165,
            8.706600189208984
          ]
        }
      ]
    },
    {
      "id": " :149",
      "chain": " ",
      "resseq": 149,
      "icode": "",
      "resname": "ARG",
      "hetflag": " ",
      "sasa": 0.22585824131965637,
      "atoms": [
        {
          "atom_index": 1169,
          "name": "N",
          "element": "N",
          "coord": [
            2.960900068283081,
            4.9359002113342285,
            8.79740047454834
          ]
        },
        {
          "atom_index": 1170,
          "name": "CA",
          "element": "C",
          "coord": [
            3.058799982070923,
            4.997300148010254,
            8.886699676513672
          ]
        },
        {
          "atom_index": 1171,
          "name": "C",
          "element": "C",
          "coord": [
            3.0464000701904297,
            4.936299800872803,
            9.02560043334961
          ]
        },
        {
          "atom_index": 1172,
          "name": "O",
          "element": "O",
          "coord": [
            3.1238999366760254,
            4.967199802398682,
            9.116299629211426
          ]
        },
        {
          "atom_index": 1173,
          "name": "CB",
          "element": "C",
          "coord": [
            3.0434999465942383,
            5.152299880981445,
            8.89799976348877
          ]
        },
        {
          "atom_index": 1174,
          "name": "CG",
          "element": "C",
          "coord": [
            3.178999900817871,
            5.220099925994873,
            8.92609977722168
          ]
        },
        {
          "atom_index": 1175,
          "name": "CD",
          "element": "C",
          "coord": [
            3.169600009918213,
            5.367199897766113,
            8.968700408935547
          ]
        },
        {
          "atom_index": 1176,
          "name": "NE",
          "element": "N",
          "coord": [
            3.2955000400543213,
            5.415599822998047,
            9.026599884033203
          ]
        },
        {
          "atom_index": 1177,
          "name": "CZ",
          "element": "C",
          "coord": [
            3.400099992752075,
            5.43779993057251,
            8.948200225830078
          ]
        },
        {
          "atom_index": 1178,
          "name": "NH1",
          "element": "N",
          "coord": [
            3.393399953842163,
            5.414599895477295,
            8.816499710083008
          ]
        },
        {
          "atom_index": 1179,
          "name": "NH2",
          "element": "N",
          "coord": [
            3.512500047683716,
            5.483500003814697,
            9.001399993896484
          ]
        }
      ]
    },
    {
      "id": " :150",
      "chain": " ",
      "resseq": 150,
      "icode": "",
      "resname": "GLN",
      "hetflag": " ",
      "sasa": 3.10188364982605,
      "atoms": [
        {
          "atom_index": 1180,
          "name": "N",
          "element": "N",
          "coord": [
            2.956399917602539,
            4.841400146484375,
            9.048800468444824
          ]
        },
        {
          "atom_index": 1181,
          "name": "CA",
          "element": "C",
          "coord": [
            2.9426000118255615,
            4.7779998779296875,
            9.179400444030762
          ]
        },
        {
          "atom_index": 1182,
          "name": "C",
          "element": "C",
          "coord": [
            3.073899984359741,
            4.714900016784668,
            9.223199844360352
          ]
        },
        {
          "atom_index": 1183,
          "name": "O",
          "element": "O",
          "coord": [
            3.136199951171875,
            4.6381001472473145,
            9.147899627685547
          ]
        },
        {
          "atom_index": 1184,
          "name": "CB",
          "element": "C",
          "coord": [
            2.8362998962402344,
            4.666600227355957,
            9.178999900817871
          ]
        },
        {
          "atom_index": 1185,
          "name": "CG",
          "element": "C",
          "coord": [
            2.8166000843048096,
            4.623899936676025,
            9.3233003616333
          ]
        },
        {
          "atom_index": 1186,
          "name": "CD",
          "element": "C",
          "coord": [
            2.70989990234375,
            4.519499778747559,
            9.353899955749512
          ]
        },
        {
          "atom_index": 1187,
          "name": "OE1",
          "element": "O",
          "coord": [
            2.6763999462127686,
            4.428899765014648,
            9.275899887084961
          ]
        },
        {
          "atom_index": 1188,
          "name": "NE2",
          "element": "N",
          "coord": [
            2.655600070953369,
            4.533400058746338,
            9.474900245666504
          ]
        }
      ]
    },
    {
      "id": " :151",
      "chain": " ",
      "resseq": 151,
      "icode": "",
      "resname": "GLY",
      "hetflag": " ",
      "sasa": 0.0,
      "atoms": [
        {
          "atom_index": 1189,
          "name": "N",
          "element": "N",
          "coord": [
            3.114799976348877,
            4.753600120544434,
            9.344200134277344
          ]
        },
        {
          "atom_index": 1190,
          "name": "CA",
          "element": "C",
          "coord": [
            3.231600046157837,
            4.697000026702881,
            9.410599708557129
          ]
        },
        {
          "atom_index": 1191,
          "name": "C",
          "element": "C",
          "coord": [
            3.3668999671936035,
            4.737500190734863,
            9.354000091552734
          ]
        },
        {
          "atom_index": 1192,
          "name": "O",
          "element": "O",
          "coord": [
            3.4700000286102295,
            4.701099872589111,
            9.411600112915039
          ]
        }
      ]
    },
    {
      "id": " :152",
      "chain": " ",
      "resseq": 152,
      "icode": "",
      "resname": "VAL",
      "hetflag": " ",
      "sasa": 0.0,
      "atoms": [
        {
          "atom_index": 1193,
          "name": "N",
          "element": "N",
          "coord": [
            3.375499963760376,
            4.8196001052856445,
            9.250300407409668
          ]
        },
        {
          "atom_index": 1194,
          "name": "CA",
          "element": "C",
          "coord": [
            3.5039000511169434,
            4.8491997718811035,
            9.187399864196777
          ]
        },
        {
          "atom_index": 1195,
          "name": "C",
          "element": "C",
          "coord": [
            3.5966999530792236,
            4.924200057983398,
            9.281999588012695
          ]
        },
        {
          "atom_index": 1196,
          "name": "O",
          "element": "O",
          "coord": [
            3.7093000411987305,
            4.877799987792969,
            9.305399894714355
          ]
        },
        {
          "atom_index": 1197,
          "name": "CB",
          "element": "C",
          "coord": [
            3.477299928665161,
            4.928999900817871,
            9.054699897766113
          ]
        },
        {
          "atom_index": 1198,
          "name": "CG1",
          "element": "C",
          "coord": [
            3.606600046157837,
            4.986000061035156,
            8.997400283813477
          ]
        },
        {
          "atom_index": 1199,
          "name": "CG2",
          "element": "C",
          "coord": [
            3.4156999588012695,
            4.834099769592285,
            8.950400352478027
          ]
        }
      ]
    },
    {
      "id": " :153",
      "chain": " ",
      "resseq": 153,
      "icode": "",
      "resname": "GLU",
      "hetflag": " ",
      "sasa": 0.8828360438346863,
      "atoms": [
        {
          "atom_index": 1200,
          "name": "N",
          "element": "N",
          "coord": [
            3.5571999549865723,
            5.0391998291015625,
            9.33810043334961
          ]
        },
        {
          "atom_index": 1201,
          "name": "CA",
          "element": "C",
          "coord": [
            3.6431000232696533,
            5.109600067138672,
            9.434800148010254
          ]
        },
        {
          "atom_index": 1202,
          "name": "C",
          "element": "C",
          "coord": [
            3.6719000339508057,
            5.025300025939941,
            9.55739974975586
          ]
        },
        {
          "atom_index": 1203,
          "name": "O",
          "element": "O",
          "coord": [
            3.7808001041412354,
            5.022600173950195,
            9.617199897766113
          ]
        },
        {
          "atom_index": 1204,
          "name": "CB",
          "element": "C",
          "coord": [
            3.5771000385284424,
            5.235899925231934,
            9.48390007019043
          ]
        },
        {
          "atom_index": 1205,
          "name": "CG",
          "element": "C",
          "coord": [
            3.5903000831604004,
            5.3394999504089355,
            9.377400398254395
          ]
        },
        {
          "atom_index": 1206,
          "name": "CD",
          "element": "C",
          "coord": [
            3.5388998985290527,
            5.476099967956543,
            9.416500091552734
          ]
        },
        {
          "atom_index": 1207,
          "name": "OE1",
          "element": "O",
          "coord": [
            3.5322000980377197,
            5.5055999755859375,
            9.536999702453613
          ]
        },
        {
          "atom_index": 1208,
          "name": "OE2",
          "element": "O",
          "coord": [
            3.5078999996185303,
            5.552199840545654,
            9.323399543762207
          ]
        }
      ]
    },
    {
      "id": " :154",
      "chain": " ",
      "resseq": 154,
      "icode": "",
      "resname": "ASP",
      "hetflag": " ",
      "sasa": 0.8513062000274658,
      "atoms": [
        {
          "atom_index": 1209,
          "name": "N",
          "element": "N",
          "coord": [
            3.570199966430664,
            4.951499938964844,
            9.597900390625
          ]
        },
        {
          "atom_index": 1210,
          "name": "CA",
          "element": "C",
          "coord": [
            3.5836000442504883,
            4.865699768066406,
            9.71150016784668
          ]
        },
        {
          "atom_index": 1211,
          "name": "C",
          "element": "C",
          "coord": [
            3.697499990463257,
            4.7652997970581055,
            9.688599586486816
          ]
        },
        {
          "atom_index": 1212,
          "name": "O",
          "element": "O",
          "coord": [
            3.789299964904785,
            4.751399993896484,
            9.772700309753418
          ]
        },
        {
          "atom_index": 1213,
          "name": "CB",
          "element": "C",
          "coord": [
            3.4512999057769775,
            4.803299903869629,
            9.727700233459473
          ]
        },
        {
          "atom_index": 1214,
          "name": "CG",
          "element": "C",
          "coord": [
            3.4279000759124756,
            4.748300075531006,
            9.866499900817871
          ]
        },
        {
          "atom_index": 1215,
          "name": "OD1",
          "element": "O",
          "coord": [
            3.5197999477386475,
            4.746699810028076,
            9.950699806213379
          ]
        },
        {
          "atom_index": 1216,
          "name": "OD2",
          "element": "O",
          "coord": [
            3.313999891281128,
            4.703499794006348,
            9.888199806213379
          ]
        }
      ]
    },
    {
      "id": " :155",
      "chain": " ",
      "resseq": 155,
      "icode": "",
      "resname": "ALA",
      "hetflag": " ",
      "sasa": 0.0,
      "atoms": [
        {
          "atom_index": 1217,
          "name": "N",
          "element": "N",
          "coord": [
            3.697700023651123,
            4.69789981842041,
            9.572400093078613
          ]
        },
        {
          "atom_index": 1218,
          "name": "CA",
          "element": "C",
          "coord": [
            3.803299903869629,
            4.600900173187256,
            9.539299964904785
          ]
        },
        {
          "atom_index": 1219,
          "name": "C",
          "element": "C",
          "coord": [
            3.942500114440918,
            4.664999961853027,
            9.540800094604492
          ]
        },
        {
          "atom_index": 1220,
          "name": "O",
          "element": "O",
          "coord": [
            4.0335001945495605,
            4.614200115203857,
            9.607399940490723
          ]
        },
        {
          "atom_index": 1221,
          "name": "CB",
          "element": "C",
          "coord": [
            3.784899950027466,
            4.542200088500977,
            9.399800300598145
          ]
        }
      ]
    },
    {
      "id": " :156",
      "chain": " ",
      "resseq": 156,
      "icode": "",
      "resname": "PHE",
      "hetflag": " ",
      "sasa": 0.0,
      "atoms": [
        {
          "atom_index": 1222,
          "name": "N",
          "element": "N",
          "coord": [
            3.9656999111175537,
            4.777900218963623,
            9.474699974060059
          ]
        },
        {
          "atom_index": 1223,
          "name": "CA",
          "element": "C",
          "coord": [
            4.09689998626709,
            4.839300155639648,
            9.47719955444336
          ]
        },
        {
          "atom_index": 1224,
          "name": "C",
          "element": "C",
          "coord": [
            4.129300117492676,
            4.901199817657471,
            9.612500190734863
          ]
        },
        {
          "atom_index": 1225,
          "name": "O",
          "element": "O",
          "coord": [
            4.244999885559082,
            4.893199920654297,
            9.656399726867676
          ]
        },
        {
          "atom_index": 1226,
          "name": "CB",
          "element": "C",
          "coord": [
            4.106800079345703,
            4.946899890899658,
            9.368399620056152
          ]
        },
        {
          "atom_index": 1227,
          "name": "CG",
          "element": "C",
          "coord": [
            4.122200012207031,
            4.8933000564575195,
            9.223899841308594
          ]
        },
        {
          "atom_index": 1228,
          "name": "CD1",
          "element": "C",
          "coord": [
            4.010200023651123,
            4.861999988555908,
            9.147899627685547
          ]
        },
        {
          "atom_index": 1229,
          "name": "CD2",
          "element": "C",
          "coord": [
            4.247200012207031,
            4.877399921417236,
            9.167499542236328
          ]
        },
        {
          "atom_index": 1230,
          "name": "CE1",
          "element": "C",
          "coord": [
            4.022200107574463,
            4.815899848937988,
            9.018099784851074
          ]
        },
        {
          "atom_index": 1231,
          "name": "CE2",
          "element": "C",
          "coord": [
            4.258600234985352,
            4.831099987030029,
            9.038100242614746
          ]
        },
        {
          "atom_index": 1232,
          "name": "CZ",
          "element": "C",
          "coord": [
            4.147299766540527,
            4.80079984664917,
            8.963899612426758
          ]
        }
      ]
    },
    {
      "id": " :157",
      "chain": " ",
      "resseq": 157,
      "icode": "",
      "resname": "TYR",
      "hetflag": " ",
      "sasa": 0.0,
      "atoms": [
        {
          "atom_index": 1233,
          "name": "N",
          "element": "N",
          "coord": [
            4.035900115966797,
            4.964000225067139,
            9.686100006103516
          ]
        },
        {
          "atom_index": 1234,
          "name": "CA",
          "element": "C",
          "coord": [
            4.073699951171875,
            5.026500225067139,
            9.812199592590332
          ]
        },
        {
          "atom_index": 1235,
          "name": "C",
          "element": "C",
          "coord": [
            4.100200176239014,
            4.9222002029418945,
            9.917400360107422
          ]
        },
        {
          "atom_index": 1236,
          "name": "O",
          "element": "O",
          "coord": [
            4.190199851989746,
            4.940999984741211,
            10.003000259399414
          ]
        },
        {
          "atom_index": 1237,
          "name": "CB",
          "element": "C",
          "coord": [
            3.9649999141693115,
            5.122000217437744,
            9.863100051879883
          ]
        },
        {
          "atom_index": 1238,
          "name": "CG",
          "element": "C",
          "coord": [
            3.9414000511169434,
            5.2453999519348145,
            9.776000022888184
          ]
        },
        {
          "atom_index": 1239,
          "name": "CD1",
          "element": "C",
          "coord": [
            4.020100116729736,
            5.275599956512451,
            9.666199684143066
          ]
        },
        {
          "atom_index": 1240,
          "name": "CD2",
          "element": "C",
          "coord": [
            3.8382999897003174,
            5.329899787902832,
            9.810999870300293
          ]
        },
        {
          "atom_index": 1241,
          "name": "CE1",
          "element": "C",
          "coord": [
            3.9965999126434326,
            5.3902997970581055,
            9.591500282287598
          ]
        },
        {
          "atom_index": 1242,
          "name": "CE2",
          "element": "C",
          "coord": [
            3.813699960708618,
            5.444900035858154,
            9.737500190734863
          ]
        },
        {
          "atom_index": 1243,
          "name": "CZ",
          "element": "C",
          "coord": [
            3.8931000232696533,
            5.473899841308594,
            9.628399848937988
          ]
        },
        {
          "atom_index": 1244,
          "name": "OH",
          "element": "O",
          "coord": [
            3.8701999187469482,
            5.590199947357178,
            9.557000160217285
          ]
        }
      ]
    },
    {
      "id": " :158",
      "chain": " ",
      "resseq": 158,
      "icode": "",
      "resname": "THR",
      "hetflag": " ",
      "sasa": 0.0,
      "atoms": [
        {
          "atom_index": 1245,
          "name": "N",
          "element": "N",
          "coord": [
            4.0258002281188965,
            4.810299873352051,
            9.914799690246582
          ]
        },
        {
          "atom_index": 1246,
          "name": "CA",
          "element": "C",
          "coord": [
            4.054800033569336,
            4.702600002288818,
            10.009300231933594
          ]
        },
        {
          "atom_index": 1247,
          "name": "C",
          "element": "C",
          "coord": [
            4.196700096130371,
            4.652100086212158,
            9.982199668884277
          ]
        },
        {
          "atom_index": 1248,
          "name": "O",
          "element": "O",
          "coord": [
            4.2718000411987305,
            4.627399921417236,
            10.077300071716309
          ]
        },
        {
          "atom_index": 1249,
          "name": "CB",
          "element": "C",
          "coord": [
            3.951200008392334,
            4.584099769592285,
            9.994500160217285
          ]
        },
        {
          "atom_index": 1250,
          "name": "OG1",
          "element": "O",
          "coord": [
            3.8224000930786133,
            4.634099960327148,
            10.034099578857422
          ]
        },
        {
          "atom_index": 1251,
          "name": "CG2",
          "element": "C",
          "coord": [
            3.989500045776367,
            4.4618000984191895,
            10.075400352478027
          ]
        }
      ]
    },
    {
      "id": " :159",
      "chain": " ",
      "resseq": 159,
      "icode": "",
      "resname": "LEU",
      "hetflag": " ",
      "sasa": 0.0,
      "atoms": [
        {
          "atom_index": 1252,
          "name": "N",
          "element": "N",
          "coord": [
            4.238999843597412,
            4.635499954223633,
            9.856300354003906
          ]
        },
        {
          "atom_index": 1253,
          "name": "CA",
          "element": "C",
          "coord": [
            4.376999855041504,
            4.594699859619141,
            9.832500457763672
          ]
        },
        {
          "atom_index": 1254,
          "name": "C",
          "element": "C",
          "coord": [
            4.479100227355957,
            4.696100234985352,
            9.89009952545166
          ]
        },
        {
          "atom_index": 1255,
          "name": "O",
          "element": "O",
          "coord": [
            4.5808000564575195,
            4.657400131225586,
            9.949199676513672
          ]
        },
        {
          "atom_index": 1256,
          "name": "CB",
          "element": "C",
          "coord": [
            4.400100231170654,
            4.576200008392334,
            9.681500434875488
          ]
        },
        {
          "atom_index": 1257,
          "name": "CG",
          "element": "C",
          "coord": [
            4.5457000732421875,
            4.5345001220703125,
            9.64579963684082
          ]
        },
        {
          "atom_index": 1258,
          "name": "CD1",
          "element": "C",
          "coord": [
            4.583600044250488,
            4.405399799346924,
            9.716099739074707
          ]
        },
        {
          "atom_index": 1259,
          "name": "CD2",
          "element": "C",
          "coord": [
            4.558700084686279,
            4.52370023727417,
            9.493300437927246
          ]
        }
      ]
    },
    {
      "id": " :160",
      "chain": " ",
      "resseq": 160,
      "icode": "",
      "resname": "VAL",
      "hetflag": " ",
      "sasa": 0.0,
      "atoms": [
        {
          "atom_index": 1260,
          "name": "N",
          "element": "N",
          "coord": [
            4.4608001708984375,
            4.827000141143799,
            9.872300148010254
          ]
        },
        {
          "atom_index": 1261,
          "name": "CA",
          "element": "C",
          "coord": [
            4.549600124359131,
            4.925899982452393,
            9.93280029296875
          ]
        },
        {
          "atom_index": 1262,
          "name": "C",
          "element": "C",
          "coord": [
            4.552199840545654,
            4.904799938201904,
            10.085200309753418
          ]
        },
        {
          "atom_index": 1263,
          "name": "O",
          "element": "O",
          "coord": [
            4.657199859619141,
            4.912899971008301,
            10.150799751281738
          ]
        },
        {
          "atom_index": 1264,
          "name": "CB",
          "element": "C",
          "coord": [
            4.499100208282471,
            5.071199893951416,
            9.896699905395508
          ]
        },
        {
          "atom_index": 1265,
          "name": "CG1",
          "element": "C",
          "coord": [
            4.56820011138916,
            5.176499843597412,
            9.984000205993652
          ]
        },
        {
          "atom_index": 1266,
          "name": "CG2",
          "element": "C",
          "coord": [
            4.521900177001953,
            5.0960001945495605,
            9.748200416564941
          ]
        }
      ]
    },
    {
      "id": " :161",
      "chain": " ",
      "resseq": 161,
      "icode": "",
      "resname": "ARG",
      "hetflag": " ",
      "sasa": 0.28732120990753174,
      "atoms": [
        {
          "atom_index": 1267,
          "name": "N",
          "element": "N",
          "coord": [
            4.435800075531006,
            4.884699821472168,
            10.146300315856934
          ]
        },
        {
          "atom_index": 1268,
          "name": "CA",
          "element": "C",
          "coord": [
            4.434800148010254,
            4.865300178527832,
            10.290900230407715
          ]
        },
        {
          "atom_index": 1269,
          "name": "C",
          "element": "C",
          "coord": [
            4.509300231933594,
            4.737199783325195,
            10.33080005645752
          ]
        },
        {
          "atom_index": 1270,
          "name": "O",
          "element": "O",
          "coord": [
            4.574900150299072,
            4.729499816894531,
            10.436699867248535
          ]
        },
        {
          "atom_index": 1271,
          "name": "CB",
          "element": "C",
          "coord": [
            4.286300182342529,
            4.866700172424316,
            10.33650016784668
          ]
        },
        {
          "atom_index": 1272,
          "name": "CG",
          "element": "C",
          "coord": [
            4.241000175476074,
            5.013400077819824,
            10.33530044555664
          ]
        },
        {
          "atom_index": 1273,
          "name": "CD",
          "element": "C",
          "coord": [
            4.110199928283691,
            5.057400226593018,
            10.404000282287598
          ]
        },
        {
          "atom_index": 1274,
          "name": "NE",
          "element": "N",
          "coord": [
            3.9969000816345215,
            5.011000156402588,
            10.329999923706055
          ]
        },
        {
          "atom_index": 1275,
          "name": "CZ",
          "element": "C",
          "coord": [
            3.903599977493286,
            5.083000183105469,
            10.265800476074219
          ]
        },
        {
          "atom_index": 1276,
          "name": "NH1",
          "element": "N",
          "coord": [
            3.890899896621704,
            5.21560001373291,
            10.26140022277832
          ]
        },
        {
          "atom_index": 1277,
          "name": "NH2",
          "element": "N",
          "coord": [
            3.8153998851776123,
            5.006400108337402,
            10.20259952545166
          ]
        }
      ]
    },
    {
      "id": " :162",
      "chain": " ",
      "resseq": 162,
      "icode": "",
      "resname": "GLU",
      "hetflag": " ",
      "sasa": 0.0,
      "atoms": [
        {
          "atom_index": 1278,
          "name": "N",
          "element": "N",
          "coord": [
            4.505099773406982,
            4.633399963378906,
            10.246299743652344
          ]
        },
        {
          "atom_index": 1279,
          "name": "CA",
          "element": "C",
          "coord": [
            4.5802001953125,
            4.512599945068359,
            10.276800155639648
          ]
        },
        {
          "atom_index": 1280,
          "name": "C",
          "element": "C",
          "coord": [
            4.730800151824951,
            4.538099765777588,
            10.273099899291992
          ]
        },
        {
          "atom_index": 1281,
          "name": "O",
          "element": "O",
          "coord": [
            4.803999900817871,
            4.491099834442139,
            10.360099792480469
          ]
        },
        {
          "atom_index": 1282,
          "name": "CB",
          "element": "C",
          "coord": [
            4.548500061035156,
            4.402299880981445,
            10.178400039672852
          ]
        },
        {
          "atom_index": 1283,
          "name": "CG",
          "element": "C",
          "coord": [
            4.410600185394287,
            4.34630012512207,
            10.193499565124512
          ]
        },
        {
          "atom_index": 1284,
          "name": "CD",
          "element": "C",
          "coord": [
            4.3927998542785645,
            4.271399974822998,
            10.322699546813965
          ]
        },
        {
          "atom_index": 1285,
          "name": "OE1",
          "element": "O",
          "coord": [
            4.4593000411987305,
            4.171599864959717,
            10.34570026397705
          ]
        },
        {
          "atom_index": 1286,
          "name": "OE2",
          "element": "O",
          "coord": [
            4.309899806976318,
            4.312699794769287,
            10.401000022888184
          ]
        }
      ]
    },
    {
      "id": " :163",
      "chain": " ",
      "resseq": 163,
      "icode": "",
      "resname": "ILE",
      "hetflag": " ",
      "sasa": 0.0,
      "atoms": [
        {
          "atom_index": 1287,
          "name": "N",
          "element": "N",
          "coord": [
            4.7779998779296875,
            4.613900184631348,
            10.174400329589844
          ]
        },
        {
          "atom_index": 1288,
          "name": "CA",
          "element": "C",
          "coord": [
            4.916500091552734,
            4.655200004577637,
            10.166500091552734
          ]
        },
        {
          "atom_index": 1289,
          "name": "C",
          "element": "C",
          "coord": [
            4.9481000900268555,
            4.736000061035156,
            10.2923002243042
          ]
        },
        {
          "atom_index": 1290,
          "name": "O",
          "element": "O",
          "coord": [
            5.047999858856201,
            4.708499908447266,
            10.361700057983398
          ]
        },
        {
          "atom_index": 1291,
          "name": "CB",
          "element": "C",
          "coord": [
            4.939799785614014,
            4.742400169372559,
            10.041199684143066
          ]
        },
        {
          "atom_index": 1292,
          "name": "CG1",
          "element": "C",
          "coord": [
            4.914400100708008,
            4.658999919891357,
            9.915499687194824
          ]
        },
        {
          "atom_index": 1293,
          "name": "CG2",
          "element": "C",
          "coord": [
            5.08519983291626,
            4.794300079345703,
            10.039299964904785
          ]
        },
        {
          "atom_index": 1294,
          "name": "CD1",
          "element": "C",
          "coord": [
            4.91949987411499,
            4.738399982452393,
            9.78339958190918
          ]
        }
      ]
    },
    {
      "id": " :164",
      "chain": " ",
      "resseq": 164,
      "icode": "",
      "resname": "ARG",
      "hetflag": " ",
      "sasa": 0.22070901095867157,
      "atoms": [
        {
          "atom_index": 1295,
          "name": "N",
          "element": "N",
          "coord": [
            4.86460018157959,
            4.834700107574463,
            10.327500343322754
          ]
        },
        {
          "atom_index": 1296,
          "name": "CA",
          "element": "C",
          "coord": [
            4.895500183105469,
            4.916900157928467,
            10.443699836730957
          ]
        },
        {
          "atom_index": 1297,
          "name": "C",
          "element": "C",
          "coord": [
            4.9207000732421875,
            4.83650016784668,
            10.570699691772461
          ]
        },
        {
          "atom_index": 1298,
          "name": "O",
          "element": "O",
          "coord": [
            4.9994001388549805,
            4.882599830627441,
            10.654999732971191
          ]
        },
        {
          "atom_index": 1299,
          "name": "CB",
          "element": "C",
          "coord": [
            4.782400131225586,
            5.021200180053711,
            10.47189998626709
          ]
        },
        {
          "atom_index": 1300,
          "name": "CG",
          "element": "C",
          "coord": [
            4.794000148773193,
            5.1244001388549805,
            10.36299991607666
          ]
        },
        {
          "atom_index": 1301,
          "name": "CD",
          "element": "C",
          "coord": [
            4.736800193786621,
            5.264500141143799,
            10.380999565124512
          ]
        },
        {
          "atom_index": 1302,
          "name": "NE",
          "element": "N",
          "coord": [
            4.595200061798096,
            5.268700122833252,
            10.395999908447266
          ]
        },
        {
          "atom_index": 1303,
          "name": "CZ",
          "element": "C",
          "coord": [
            4.513800144195557,
            5.360499858856201,
            10.341699600219727
          ]
        },
        {
          "atom_index": 1304,
          "name": "NH1",
          "element": "N",
          "coord": [
            4.547599792480469,
            5.461400032043457,
            10.255999565124512
          ]
        },
        {
          "atom_index": 1305,
          "name": "NH2",
          "element": "N",
          "coord": [
            4.388899803161621,
            5.342400074005127,
            10.376899719238281
          ]
        }
      ]
    },
    {
      "id": " :165",
      "chain": " ",
      "resseq": 165,
      "icode": "",
      "resname": "GLN",
      "hetflag": " ",
      "sasa": 6.134613990783691,
      "atoms": [
        {
          "atom_index": 1306,
          "name": "N",
          "element": "N",
          "coord": [
            4.858500003814697,
            4.72130012512207,
            10.593999862670898
          ]
        },
        {
          "atom_index": 1307,
          "name": "CA",
          "element": "C",
          "coord": [
            4.887800216674805,
            4.657400131225586,
            10.718999862670898
          ]
        },
        {
          "atom_index": 1308,
          "name": "C",
          "element": "C",
          "coord": [
            4.962399959564209,
            4.525300025939941,
            10.705100059509277
          ]
        },
        {
          "atom_index": 1309,
          "name": "O",
          "element": "O",
          "coord": [
            4.954599857330322,
            4.434999942779541,
            10.788900375366211
          ]
        },
        {
          "atom_index": 1310,
          "name": "CB",
          "element": "C",
          "coord": [
            4.754700183868408,
            4.648399829864502,
            10.792099952697754
          ]
        },
        {
          "atom_index": 1311,
          "name": "CG",
          "element": "C",
          "coord": [
            4.722899913787842,
            4.794600009918213,
            10.838500022888184
          ]
        },
        {
          "atom_index": 1312,
          "name": "CD",
          "element": "C",
          "coord": [
            4.622900009155273,
            4.8246002197265625,
            10.951600074768066
          ]
        },
        {
          "atom_index": 1313,
          "name": "OE1",
          "element": "O",
          "coord": [
            4.57420015335083,
            4.93720006942749,
            10.96619987487793
          ]
        },
        {
          "atom_index": 1314,
          "name": "NE2",
          "element": "N",
          "coord": [
            4.591100215911865,
            4.729599952697754,
            11.038599967956543
          ]
        }
      ]
    },
    {
      "id": " :166",
      "chain": " ",
      "resseq": 166,
      "icode": "",
      "resname": "HIS",
      "hetflag": " ",
      "sasa": 3.7520532608032227,
      "atoms": [
        {
          "atom_index": 1315,
          "name": "N",
          "element": "N",
          "coord": [
            5.042099952697754,
            4.5177001953125,
            10.600299835205078
          ]
        },
        {
          "atom_index": 1316,
          "name": "CA",
          "element": "C",
          "coord": [
            5.122499942779541,
            4.399799823760986,
            10.576899528503418
          ]
        },
        {
          "atom_index": 1317,
          "name": "C",
          "element": "C",
          "coord": [
            5.245200157165527,
            4.39739990234375,
            10.66919994354248
          ]
        },
        {
          "atom_index": 1318,
          "name": "O",
          "element": "O",
          "coord": [
            5.305699825286865,
            4.502099990844727,
            10.689299583435059
          ]
        },
        {
          "atom_index": 1319,
          "name": "CB",
          "element": "C",
          "coord": [
            5.168300151824951,
            4.398200035095215,
            10.431500434875488
          ]
        },
        {
          "atom_index": 1320,
          "name": "CG",
          "element": "C",
          "coord": [
            5.225800037384033,
            4.263500213623047,
            10.400500297546387
          ]
        },
        {
          "atom_index": 1321,
          "name": "ND1",
          "element": "N",
          "coord": [
            5.16480016708374,
            4.145500183105469,
            10.409799575805664
          ]
        },
        {
          "atom_index": 1322,
          "name": "CD2",
          "element": "C",
          "coord": [
            5.355599880218506,
            4.241300106048584,
            10.36620044708252
          ]
        },
        {
          "atom_index": 1323,
          "name": "CE1",
          "element": "C",
          "coord": [
            5.252299785614014,
            4.052199840545654,
            10.38379955291748
          ]
        },
        {
          "atom_index": 1324,
          "name": "NE2",
          "element": "N",
          "coord": [
            5.366799831390381,
            4.1107001304626465,
            10.357999801635742
          ]
        },
        {
          "atom_index": 1325,
          "name": "OXT",
          "element": "O",
          "coord": [
            5.284800052642822,
            4.2916998863220215,
            10.717300415039062
          ]
        }
      ]
    },
    {
      "id": " :167",
      "chain": " ",
      "resseq": 167,
      "icode": "",
      "resname": "GTN",
      "hetflag": " ",
      "sasa": 0.0,
      "atoms": [
        {
          "atom_index": 1326,
          "name": "PG",
          "element": "P",
          "coord": [
            4.25,
            4.0345001220703125,
            7.842299938201904
          ]
        },
        {
          "atom_index": 1327,
          "name": "N3B",
          "element": "N",
          "coord": [
            4.093200206756592,
            4.057600021362305,
            7.882199764251709
          ]
        },
        {
          "atom_index": 1328,
          "name": "O1G",
          "element": "O",
          "coord": [
            4.261499881744385,
            3.98799991607666,
            7.704400062561035
          ]
        },
        {
          "atom_index": 1329,
          "name": "O2G",
          "element": "O",
          "coord": [
            4.338799953460693,
            4.145100116729736,
            7.867800235748291
          ]
        },
        {
          "atom_index": 1330,
          "name": "O3G",
          "element": "O",
          "coord": [
            4.313700199127197,
            3.9235999584198,
            7.9390997886657715
          ]
        },
        {
          "atom_index": 1331,
          "name": "PB",
          "element": "P",
          "coord": [
            4.03849983215332,
            4.127699851989746,
            8.021200180053711
          ]
        },
        {
          "atom_index": 1332,
          "name": "O1B",
          "element": "O",
          "coord": [
            4.042099952697754,
            4.037600040435791,
            8.138299942016602
          ]
        },
        {
          "atom_index": 1333,
          "name": "O2B",
          "element": "O",
          "coord": [
            4.092299938201904,
            4.262199878692627,
            8.048500061035156
          ]
        },
        {
          "atom_index": 1334,
          "name": "PA",
          "element": "P",
          "coord": [
            3.8206000328063965,
            4.294400215148926,
            7.932700157165527
          ]
        },
        {
          "atom_index": 1335,
          "name": "O1A",
          "element": "O",
          "coord": [
            3.821899890899658,
            4.402400016784668,
            8.036700248718262
          ]
        },
        {
          "atom_index": 1336,
          "name": "O2A",
          "element": "O",
          "coord": [
            3.8775999546051025,
            4.324900150299072,
            7.798799991607666
          ]
        },
        {
          "atom_index": 1337,
          "name": "O3A",
          "element": "O",
          "coord": [
            3.882999897003174,
            4.15310001373291,
            7.994100093841553
          ]
        },
        {
          "atom_index": 1338,
          "name": "O5*",
          "element": "O",
          "coord": [
            3.6705000400543213,
            4.245699882507324,
            7.912300109863281
          ]
        },
        {
          "atom_index": 1339,
          "name": "C5*",
          "element": "C",
          "coord": [
            3.637399911880493,
            4.127600193023682,
            7.837900161743164
          ]
        },
        {
          "atom_index": 1340,
          "name": "C4*",
          "element": "C",
          "coord": [
            3.490499973297119,
            4.130199909210205,
            7.795400142669678
          ]
        },
        {
          "atom_index": 1341,
          "name": "O4*",
          "element": "O",
          "coord": [
            3.4031999111175537,
            4.12060022354126,
            7.911399841308594
          ]
        },
        {
          "atom_index": 1342,
          "name": "C3*",
          "element": "C",
          "coord": [
            3.4565999507904053,
            4.263999938964844,
            7.723299980163574
          ]
        },
        {
          "atom_index": 1343,
          "name": "O3*",
          "element": "O",
          "coord": [
            3.355299949645996,
            4.244900226593018,
            7.620500087738037
          ]
        },
        {
          "atom_index": 1344,
          "name": "C2*",
          "element": "C",
          "coord": [
            3.402100086212158,
            4.346399784088135,
            7.841800212860107
          ]
        },
        {
          "atom_index": 1345,
          "name": "O2*",
          "element": "O",
          "coord": [
            3.3078999519348145,
            4.447999954223633,
            7.803800106048584
          ]
        },
        {
          "atom_index": 1346,
          "name": "C1*",
          "element": "C",
          "coord": [
            3.326200008392334,
            4.240799903869629,
            7.923299789428711
          ]
        },
        {
          "atom_index": 1347,
          "name": "N9",
          "element": "N",
          "coord": [
            3.3152999877929688,
            4.278600215911865,
            8.06659984588623
          ]
        },
        {
          "atom_index": 1348,
          "name": "C8",
          "element": "C",
          "coord": [
            3.416800022125244,
            4.3144001960754395,
            8.152199745178223
          ]
        },
        {
          "atom_index": 1349,
          "name": "N7",
          "element": "N",
          "coord": [
            3.3814001083374023,
            4.328100204467773,
            8.273799896240234
          ]
        },
        {
          "atom_index": 1350,
          "name": "C5",
          "element": "C",
          "coord": [
            3.246000051498413,
            4.304599761962891,
            8.272299766540527
          ]
        },
        {
          "atom_index": 1351,
          "name": "C6",
          "element": "C",
          "coord": [
            3.153599977493286,
            4.308199882507324,
            8.378600120544434
          ]
        },
        {
          "atom_index": 1352,
          "name": "O6",
          "element": "O",
          "coord": [
            3.175299882888794,
            4.338399887084961,
            8.496299743652344
          ]
        },
        {
          "atom_index": 1353,
          "name": "N1",
          "element": "N",
          "coord": [
            3.0253000259399414,
            4.2733001708984375,
            8.335200309753418
          ]
        },
        {
          "atom_index": 1354,
          "name": "C2",
          "element": "C",
          "coord": [
            2.9899001121520996,
            4.24370002746582,
            8.205499649047852
          ]
        },
        {
          "atom_index": 1355,
          "name": "N2",
          "element": "N",
          "coord": [
            2.8612000942230225,
            4.2154998779296875,
            8.182700157165527
          ]
        },
        {
          "atom_index": 1356,
          "name": "N3",
          "element": "N",
          "coord": [
            3.078200101852417,
            4.243500232696533,
            8.10509967803955
          ]
        },
        {
          "atom_index": 1357,
          "name": "C4",
          "element": "C",
          "coord": [
            3.2032999992370605,
            4.274600028991699,
            8.145700454711914
          ]
        }
      ]
    }
  ],
  "overlaps": {
    " :1": [
      " :10",
      " :100",
      " :101",
      " :102",
      " :103",
      " :104",
      " :105",
      " :106",
      " :107",
      " :108",
      " :109",
      " :11",
      " :110",
      " :111",
      " :112",
      " :113",
      " :114",
      " :115",
      " :116",
      " :117",
      " :118",
      " :119",
      " :12",
      " :120",
      " :121",
      " :122",
      " :123",
      " :124",
      " :125",
      " :126",
      " :127",
      " :128",
      " :129",
      " :13",
      " :130",
      " :131",
      " :132",
      " :133",
      " :134",
      " :135",
      " :136",
      " :137",
      " :138",
      " :139",
      " :14",
      " :140",
      " :141",
      " :142",
      " :143",
      " :144",
      " :145",
      " :146",
      " :147",
      " :148",
      " :149",
      " :15",
      " :150",
      " :151",
      " :152",
      " :153",
      " :154",
      " :155",
      " :156",
      " :157",
      " :158",
      " :159",
      " :16",
      " :160",
      " :161",
      " :162",
      " :163",
      " :164",
      " :165",
      " :166",
      " :167",
      " :17",
      " :18",
      " :19",
      " :2",
      " :20",
      " :21",
      " :22",
      " :23",
      " :24",
      " :25",
      " :26",
      " :27",
      " :28",
      " :29",
      " :3",
      " :30",
      " :31",
      " :32",
      " :33",
      " :34",
      " :35",
      " :36",
      " :37",
      " :38",
      " :39",
      " :4",
      " :40",
      " :41",
      " :42",
      " :43",
      " :44",
      " :45",
      " :46",
      " :47",
      " :48",
      " :49",
      " :5",
      " :50",
      " :51",
      " :52",
      " :53",
      " :54",
      " :55",
      " :56",
      " :57",
      " :58",
      " :59",
      " :6",
      " :60",
      " :61",
      " :62",
      " :63",
      " :64",
      " :65",
      " :66",
      " :67",
      " :68",
      " :69",
      " :7",
      " :70",
      " :71",
      " :72",
      " :73",
      " :74",
      " :75",
      " :76",
      " :77",
      " :78",
      " :79",
      " :8",
      " :80",
      " :81",
      " :82",
      " :83",
      " :84",
      " :85",
      " :86",
      " :87",
      " :88",
      " :89",
      " :9",
      " :90",
      " :91",
      " :92",
      " :93",
      " :94",
      " :95",
      " :96",
      " :97",
      " :98",
      " :99"
    ],
    " :2": [
      " :1",
      " :10",
      " :100",
      " :101",
      " :102",
      " :103",
      " :104",
      " :105",
      " :106",
      " :107",
      " :108",
      " :109",
      " :11",
      " :110",
      " :111",
      " :112",
      " :113",
      " :114",
      " :115",
      " :116",
      " :117",
      " :118",
      " :119",
      " :12",
      " :120",
      " :121",
      " :122",
      " :123",
      " :124",
      " :125",
      " :126",
      " :127",
      " :128",
      " :129",
      " :13",
      " :130",
      " :131",
      " :132",
      " :133",
      " :134",
      " :135",
      " :136",
      " :137",
      " :138",
      " :139",
      " :14",
      " :140",
      " :141",
      " :142",
      " :143",
      " :144",
      " :145",
      " :146",
      " :147",
      " :148",
      " :149",
      " :15",
      " :150",
      " :151",
      " :152",
      " :153",
      " :154",
      " :155",
      " :156",
      " :157",
      " :158",
      " :159",
      " :16",
      " :160",
      " :161",
      " :162",
      " :163",
      " :164",
      " :165",
      " :166",
      " :167",
      " :17",
      " :18",
      " :19",
      " :20",
      " :21",
      " :22",
      " :23",
      " :24",
      " :25",
      " :26",
      " :27",
      " :28",
      " :29",
      " :3",
      " :30",
      " :31",
      " :32",
      " :33",
      " :34",
      " :35",
      " :36",
      " :37",
      " :38",
      " :39",
      " :4",
      " :40",
      " :41",
      " :42",
      " :43",
      " :44",
      " :45",
      " :46",
      " :47",
      " :48",
      " :49",
      " :5",
      " :50",
      " :51",
      " :52",
      " :53",
      " :54",
      " :55",
      " :56",
      " :57",
      " :58",
      " :59",
      " :6",
      " :60",
      " :61",
      " :62",
      " :63",
      " :64",
      " :65",
      " :66",
      " :67",
      " :68",
      " :69",
      " :7",
      " :70",
      " :71",
      " :72",
      " :73",
      " :74",
      " :75",
      " :76",
      " :77",
      " :78",
      " :79",
      " :8",
      " :80",
      " :81",
      " :82",
      " :83",
      " :84",
      " :85",
      " :86",
      " :87",
      " :88",
      " :89",
      " :9",
      " :90",
      " :91",
      " :92",
      " :93",
      " :94",
      " :95",
      " :96",
      " :97",
      " :98",
      " :99"
    ],
    " :3": [
      " :1",
      " :10",
      " :100",
      " :101",
      " :102",
      " :103",
      " :104",
      " :105",
      " :106",
      " :107",
      " :108",
      " :109",
      " :11",
      " :110",
      " :111",
      " :112",
      " :113",
      " :114",
      " :115",
      " :116",
      " :117",
      " :118",
      " :119",
      " :12",
      " :120",
      " :121",
      " :122",
      " :123",
      " :124",
      " :125",
      " :126",
      " :127",
      " :128",
      " :129",
      " :13",
      " :130",
      " :131",
      " :132",
      " :133",
      " :134",
      " :135",
      " :136",
      " :137",
      " :138",
      " :139",
      " :14",
      " :140",
      " :141",
      " :142",
      " :143",
      " :144",
      " :145",
      " :146",
      " :147",
      " :148",
      " :149",
      " :15",
      " :150",
      " :151",
      " :152",
      " :153",
      " :154",
      " :155",
      " :156",
      " :157",
      " :158",
      " :159",
      " :16",
      " :160",
      " :161",
      " :162",
      " :163",
      " :164",
      " :165",
      " :166",
      " :167",
      " :17",
      " :18",
      " :19",
      " :2",
      " :20",
      " :21",
      " :22",
      " :23",
      " :24",
      " :25",
      " :26",
      " :27",
      " :28",
      " :29",
      " :30",
      " :31",
      " :32",
      " :33",
      " :34",
      " :35",
      " :36",
      " :37",
      " :38",
      " :39",
      " :4",
      " :40",
      " :41",
      " :42",
      " :43",
      " :44",
      " :45",
      " :46",
      " :47",
      " :48",
      " :49",
      " :5",
      " :50",
      " :51",
      " :52",
      " :53",
      " :54",
      " :55",
      " :56",
      " :57",
      " :58",
      " :59",
      " :6",
      " :60",
      " :61",
      " :62",
      " :63",
      " :64",
      " :65",
      " :66",
      " :67",
      " :68",
      " :69",
      " :7",
      " :70",
      " :71",
      " :72",
      " :73",
      " :74",
      " :75",
      " :76",
      " :77",
      " :78",
      " :79",
      " :8",
      " :80",
      " :81",
      " :82",
      " :83",
      " :84",
      " :85",
      " :86",
      " :87",
      " :88",
      " :89",
      " :9",
      " :90",
      " :91",
      " :92",
      " :93",
      " :94",
      " :95",
      " :96",
      " :97",
      " :98",
      " :99"
    ],
    " :4": [
      " :1",
      " :10",
      " :100",
      " :101",
      " :102",
      " :103",
      " :104",
      " :105",
      " :106",
      " :107",
      " :108",
      " :109",
      " :11",
      " :110",
      " :111",
      " :112",
      " :113",
      " :114",
      " :115",
      " :116",
      " :117",
      " :118",
      " :119",
      " :12",
      " :120",
      " :121",
      " :122",
      " :123",
      " :124",
      " :125",
      " :126",
      " :127",
      " :128",
      " :129",
      " :13",
      " :130",
      " :131",
      " :132",
      " :133",
      " :134",
      " :135",
      " :136",
      " :137",
      " :138",
      " :139",
      " :14",
      " :140",
      " :141",
      " :142",
      " :143",
      " :144",
      " :145",
      " :146",
      " :147",
      " :148",
      " :149",
      " :15",
      " :150",
      " :151",
      " :152",
      " :153",
      " :154",
      " :155",
      " :156",
      " :157",
      " :158",
      " :159",
      " :16",
      " :160",
      " :161",
      " :162",
      " :163",
      " :164",
      " :165",
      " :166",
      " :167",
      " :17",
      " :18",
      " :19",
      " :2",
      " :20",
      " :21",
      " :22",
      " :23",
      " :24",
      " :25",
      " :26",
      " :27",
      " :28",
      " :29",
      " :3",
      " :30",
      " :31",
      " :32",
      " :33",
      " :34",
      " :35",
      " :36",
      " :37",
      " :38",
      " :39",
      " :40",
      " :41",
      " :42",
      " :43",
      " :44",
      " :45",
      " :46",
      " :47",
      " :48",
      " :49",
      " :5",
      " :50",
      " :51",
      " :52",
      " :53",
      " :54",
      " :55",
      " :56",
      " :57",
      " :58",
      " :59",
      " :6",
      " :60",
      " :61",
      " :62",
      " :63",
      " :64",
      " :65",
      " :66",
      " :67",
      " :68",
      " :69",
      " :7",
      " :70",
      " :71",
      " :72",
      " :73",
      " :74",
      " :75",
      " :76",
      " :77",
      " :78",
      " :79",
      " :8",
      " :80",
      " :81",
      " :82",
      " :83",
      " :84",
      " :85",
      " :86",
      " :87",
      " :88",
      " :89",
      " :9",
      " :90",
      " :91",
      " :92",
      " :93",
      " :94",
      " :95",
      " :96",
      " :97",
      " :98",
      " :99"
    ],
    " :5": [
      " :1",
      " :10",
      " :100",
      " :101",
      " :102",
      " :103",
      " :104",
      " :105",
      " :106",
      " :107",
      " :108",
      " :109",
      " :11",
      " :110",
      " :111",
      " :112",
      " :113",
      " :114",
      " :115",
      " :116",
      " :117",
      " :118",
      " :119",
      " :12",
      " :120",
      " :121",
      " :122",
      " :123",
      " :124",
      " :125",
      " :126",
      " :127",
      " :128",
      " :129",
      " :13",
      " :130",
      " :131",
      " :132",
      " :133",
      " :134",
      " :135",
      " :136",
      " :137",
      " :138",
      " :139",
      " :14",
      " :140",
      " :141",
      " :142",
      " :143",
      " :144",
      " :145",
      " :146",
      " :147",
      " :148",
      " :149",
      " :15",
      " :150",
      " :151",
      " :152",
      " :153",
      " :154",
      " :155",
      " :156",
      " :157",
      " :158",
      " :159",
      " :16",
      " :160",
      " :161",
      " :162",
      " :163",
      " :164",
      " :165",
      " :166",
      " :167",
      " :17",
      " :18",
      " :19",
      " :2",
      " :20",
      " :21",
      " :22",
      " :23",
      " :24",
      " :25",
      " :26",
      " :27",
      " :28",
      " :29",
      " :3",
      " :30",
      " :31",
      " :32",
      " :33",
      " :34",
      " :35",
      " :36",
      " :37",
      " :38",
      " :39",
      " :4",
      " :40",
      " :41",
      " :42",
      " :43",
      " :44",
      " :45",
      " :46",
      " :47",
      " :48",
      " :49",
      " :50",
      " :51",
      " :52",
      " :53",
      " :54",
      " :55",
      " :56",
      " :57",
      " :58",
      " :59",
      " :6",
      " :60",
      " :61",
      " :62",
      " :63",
      " :64",
      " :65",
      " :66",
      " :67",
      " :68",
      " :69",
      " :7",
      " :70",
      " :71",
      " :72",
      " :73",
      " :74",
      " :75",
      " :76",
      " :77",
      " :78",
      " :79",
      " :8",
      " :80",
      " :81",
      " :82",
      " :83",
      " :84",
      " :85",
      " :86",
      " :87",
      " :88",
      " :89",
      " :9",
      " :90",
      " :91",
      " :92",
      " :93",
      " :94",
      " :95",
      " :96",
      " :97",
      " :98",
      " :99"
    ],
    " :6": [
      " :1",
      " :10",
      " :100",
      " :101",
      " :102",
      " :103",
      " :104",
      " :105",
      " :106",
      " :107",
      " :108",
      " :109",
      " :11",
      " :110",
      " :111",
      " :112",
      " :113",
      " :114",
      " :115",
      " :116",
      " :117",
      " :118",
      " :119",
      " :12",
      " :120",
      " :121",
      " :122",
      " :123",
      " :124",
      " :125",
      " :126",
      " :127",
      " :128",
      " :129",
      " :13",
      " :130",
      " :131",
      " :132",
      " :133",
      " :134",
      " :135",
      " :136",
      " :137",
      " :138",
      " :139",
      " :14",
      " :140",
      " :141",
      " :142",
      " :143",
      " :144",
      " :145",
      " :146",
      " :147",
      " :148",
      " :149",
      " :15",
      " :150",
      " :151",
      " :152",
      " :153",
      " :154",
      " :155",
      " :156",
      " :157",
      " :158",
      " :159",
      " :16",
      " :160",
      " :161",
      " :162",
      " :163",
      " :164",
      " :165",
      " :166",
      " :167",
      " :17",
      " :18",
      " :19",
      " :2",
      " :20",
      " :21",
      " :22",
      " :23",
      " :24",
      " :25",
      " :26",
      " :27",
      " :28",
      " :29",
      " :3",
      " :30",
      " :31",
      " :32",
      " :33",
      " :34",
      " :35",
      " :36",
      " :37",
      " :38",
      " :39",
      " :4",
      " :40",
      " :41",
      " :42",
      " :43",
      " :44",
      " :45",
      " :46",
      " :47",
      " :48",
      " :49",
      " :5",
      " :50",
      " :51",
      " :52",
      " :53",
      " :54",
      " :55",
      " :56",
      " :57",
      " :58",
      " :59",
      " :60",
      " :61",
      " :62",
      " :63",
      " :64",
      " :65",
      " :66",
      " :67",
      " :68",
      " :69",
      " :7",
      " :70",
      " :71",
      " :72",
      " :73",
      " :74",
      " :75",
      " :76",
      " :77",
      " :78",
      " :79",
      " :8",
      " :80",
      " :81",
      " :82",
      " :83",
      " :84",
      " :85",
      " :86",
      " :87",
      " :88",
      " :89",
      " :9",
      " :90",
      " :91",
      " :92",
      " :93",
      " :94",
      " :95",
      " :96",
      " :97",
      " :98",
      " :99"
    ],
    " :7": [
      " :1",
      " :10",
      " :100",
      " :101",
      " :102",
      " :103",
      " :104",
      " :105",
      " :106",
      " :107",
      " :108",
      " :109",
      " :11",
      " :110",
      " :111",
      " :112",
      " :113",
      " :114",
      " :115",
      " :116",
      " :117",
      " :118",
      " :119",
      " :12",
      " :120",
      " :121",
      " :122",
      " :123",
      " :124",
      " :125",
      " :126",
      " :127",
      " :128",
      " :129",
      " :13",
      " :130",
      " :131",
      " :132",
      " :133",
      " :134",
      " :135",
      " :136",
      " :137",
      " :138",
      " :139",
      " :14",
      " :140",
      " :141",
      " :142",
      " :143",
      " :144",
      " :145",
      " :146",
      " :147",
      " :148",
      " :149",
      " :15",
      " :150",
      " :151",
      " :152",
      " :153",
      " :154",
      " :155",
      " :156",
      " :157",
      " :158",
      " :159",
      " :16",
      " :160",
      " :161",
      " :162",
      " :163",
      " :164",
      " :165",
      " :166",
      " :167",
      " :17",
      " :18",
      " :19",
      " :2",
      " :20",
      " :21",
      " :22",
      " :23",
      " :24",
      " :25",
      " :26",
      " :27",
      " :28",
      " :29",
      " :3",
      " :30",
      " :31",
      " :32",
      " :33",
      " :34",
      " :35",
      " :36",
      " :37",
      " :38",
      " :39",
      " :4",
      " :40",
      " :41",
      " :42",
      " :43",
      " :44",
      " :45",
      " :46",
      " :47",
      " :48",
      " :49",
      " :5",
      " :50",
      " :51",
      " :52",
      " :53",
      " :54",
      " :55",
      " :56",
      " :57",
      " :58",
      " :59",
      " :6",
      " :60",
      " :61",
      " :62",
      " :63",
      " :64",
      " :65",
      " :66",
      " :67",
      " :68",
      " :69",
      " :70",
      " :71",
      " :72",
      " :73",
      " :74",
      " :75",
      " :76",
      " :77",
      " :78",
      " :79",
      " :8",
      " :80",
      " :81",
      " :82",
      " :83",
      " :84",
      " :85",
      " :86",
      " :87",
      " :88",
      " :89",
      " :9",
      " :90",
      " :91",
      " :92",
      " :93",
      " :94",
      " :95",
      " :96",
      " :97",
      " :98",
      " :99"
    ],
    " :8": [
      " :1",
      " :10",
      " :100",
      " :101",
      " :102",
      " :103",
      " :104",
      " :105",
      " :106",
      " :107",
      " :108",
      " :109",
      " :11",
      " :110",
      " :111",
      " :112",
      " :113",
      " :114",
      " :115",
      " :116",
      " :117",
      " :118",
      " :119",
      " :12",
      " :120",
      " :121",
      " :122",
      " :123",
      " :124",
      " :125",
      " :126",
      " :127",
      " :128",
      " :129",
      " :13",
      " :130",
      " :131",
      " :132",
      " :133",
      " :134",
      " :135",
      " :136",
      " :137",
      " :138",
      " :139",
      " :14",
      " :140",
      " :141",
      " :142",
      " :143",
      " :144",
      " :145",
      " :146",
      " :147",
      " :148",
      " :149",
      " :15",
      " :150",
      " :151",
      " :152",
      " :153",
      " :154",
      " :155",
      " :156",
      " :157",
      " :158",
      " :159",
      " :16",
      " :160",
      " :161",
      " :162",
      " :163",
      " :164",
      " :165",
      " :166",
      " :167",
      " :17",
      " :18",
      " :19",
      " :2",
      " :20",
      " :21",
      " :22",
      " :23",
      " :24",
      " :25",
      " :26",
      " :27",
      " :28",
      " :29",
      " :3",
      " :30",
      " :31",
      " :32",
      " :33",
      " :34",
      " :35",
      " :36",
      " :37",
      " :38",
      " :39",
      " :4",
      " :40",
      " :41",
      " :42",
      " :43",
      " :44",
      " :45",
      " :46",
      " :47",
      " :48",
      " :49",
      " :5",
      " :50",
      " :51",
      " :52",
      " :53",
      " :54",
      " :55",
      " :56",
      " :57",
      " :58",
      " :59",
      " :6",
      " :60",
      " :61",
      " :62",
      " :63",
      " :64",
      " :65",
      " :66",
      " :67",
      " :68",
      " :69",
      " :7",
      " :70",
      " :71",
      " :72",
      " :73",
      " :74",
      " :75",
      " :76",
      " :77",
      " :78",
      " :79",
      " :80",
      " :81",
      " :82",
      " :83",
      " :84",
      " :85",
      " :86",
      " :87",
      " :88",
      " :89",
      " :9",
      " :90",
      " :91",
      " :92",
      " :93",
      " :94",
      " :95",
      " :96",
      " :97",
      " :98",
      " :99"
    ],
    " :9": [
      " :1",
      " :10",
      " :100",
      " :101",
      " :102",
      " :103",
      " :104",
      " :105",
      " :106",
      " :107",
      " :108",
      " :109",
      " :11",
      " :110",
      " :111",
      " :112",
      " :113",
      " :114",
      " :115",
      " :116",
      " :117",
      " :118",
      " :119",
      " :12",
      " :120",
      " :121",
      " :122",
      " :123",
      " :124",
      " :125",
      " :126",
      " :127",
      " :128",
      " :129",
      " :13",
      " :130",
      " :131",
      " :132",
      " :133",
      " :134",
      " :135",
      " :136",
      " :137",
      " :138",
      " :139",
      " :14",
      " :140",
      " :141",
      " :142",
      " :143",
      " :144",
      " :145",
      " :146",
      " :147",
      " :148",
      " :149",
      " :15",
      " :150",
      " :151",
      " :152",
      " :153",
      " :154",
      " :155",
      " :156",
      " :157",
      " :158",
      " :159",
      " :16",
      " :160",
      " :161",
      " :162",
      " :163",
      " :164",
      " :165",
      " :166",
      " :167",
      " :17",
      " :18",
      " :19",
      " :2",
      " :20",
      " :21",
      " :22",
      " :23",
      " :24",
      " :25",
      " :26",
      " :27",
      " :28",
      " :29",
      " :3",
      " :30",
      " :31",
      " :32",
      " :33",
      " :34",
      " :35",
      " :36",
      " :37",
      " :38",
      " :39",
      " :4",
      " :40",
      " :41",
      " :42",
      " :43",
      " :44",
      " :45",
      " :46",
      " :47",
      " :48",
      " :49",
      " :5",
      " :50",
      " :51",
      " :52",
      " :53",
      " :54",
      " :55",
      " :56",
      " :57",
      " :58",
      " :59",
      " :6",
      " :60",
      " :61",
      " :62",
      " :63",
      " :64",
      " :65",
      " :66",
      " :67",
      " :68",
      " :69",
      " :7",
      " :70",
      " :71",
      " :72",
      " :73",
      " :74",
      " :75",
      " :76",
      " :77",
      " :78",
      " :79",
      " :8",
      " :80",
      " :81",
      " :82",
      " :83",
      " :84",
      " :85",
      " :86",
      " :87",
      " :88",
      " :89",
      " :90",
      " :91",
      " :92",
      " :93",
      " :94",
      " :95",
      " :96",
      " :97",
      " :98",
      " :99"
    ],
    " :10": [
      " :1",
      " :100",
      " :101",
      " :102",
      " :103",
      " :104",
      " :105",
      " :106",
      " :107",
      " :108",
      " :109",
      " :11",
      " :110",
      " :111",
      " :112",
      " :113",
      " :114",
      " :115",
      " :116",
      " :117",
      " :118",
      " :119",
      " :12",
      " :120",
      " :121",
      " :122",
      " :123",
      " :124",
      " :125",
      " :126",
      " :127",
      " :128",
      " :129",
      " :13",
      " :130",
      " :131",
      " :132",
      " :133",
      " :134",
      " :135",
      " :136",
      " :137",
      " :138",
      " :139",
      " :14",
      " :140",
      " :141",
      " :142",
      " :143",
      " :144",
      " :145",
      " :146",
      " :147",
      " :148",
      " :149",
      " :15",
      " :150",
      " :151",
      " :152",
      " :153",
      " :154",
      " :155",
      " :156",
      " :157",
      " :158",
      " :159",
      " :16",
      " :160",
      " :161",
      " :162",
      " :163",
      " :164",
      " :165",
      " :166",
      " :167",
      " :17",
      " :18",
      " :19",
      " :2",
      " :20",
      " :21",
      " :22",
      " :23",
      " :24",
      " :25",
      " :26",
      " :27",
      " :28",
      " :29",
      " :3",
      " :30",
      " :31",
      " :32",
      " :33",
      " :34",
      " :35",
      " :36",
      " :37",
      " :38",
      " :39",
      " :4",
      " :40",
      " :41",
      " :42",
      " :43",
      " :44",
      " :45",
      " :46",
      " :47",
      " :48",
      " :49",
      " :5",
      " :50",
      " :51",
      " :52",
      " :53",
      " :54",
      " :55",
      " :56",
      " :57",
      " :58",
      " :59",
      " :6",
      " :60",
      " :61",
      " :62",
      " :63",
      " :64",
      " :65",
      " :66",
      " :67",
      " :68",
      " :69",
      " :7",
      " :70",
      " :71",
      " :72",
      " :73",
      " :74",
      " :75",
      " :76",
      " :77",
      " :78",
      " :79",
      " :8",
      " :80",
      " :81",
      " :82",
      " :83",
      " :84",
      " :85",
      " :86",
      " :87",
      " :88",
      " :89",
      " :9",
      " :90",
      " :91",
      " :92",
      " :93",
      " :94",
      " :95",
      " :96",
      " :97",
      " :98",
      " :99"
    ],
    " :11": [
      " :1",
      " :10",
      " :100",
      " :101",
      " :102",
      " :103",
      " :104",
      " :105",
      " :106",
      " :107",
      " :108",
      " :109",
      " :110",
      " :111",
      " :112",
      " :113",
      " :114",
      " :115",
      " :116",
      " :117",
      " :118",
      " :119",
      " :12",
      " :120",
      " :121",
      " :122",
      " :123",
      " :124",
      " :125",
      " :126",
      " :127",
      " :128",
      " :129",
      " :13",
      " :130",
      " :131",
      " :132",
      " :133",
      " :134",
      " :135",
      " :136",
      " :137",
      " :138",
      " :139",
      " :14",
      " :140",
      " :141",
      " :142",
      " :143",
      " :144",
      " :145",
      " :146",
      " :147",
      " :148",
      " :149",
      " :15",
      " :150",
      " :151",
      " :152",
      " :153",
      " :154",
      " :155",
      " :156",
      " :157",
      " :158",
      " :159",
      " :16",
      " :160",
      " :161",
      " :162",
      " :163",
      " :164",
      " :165",
      " :166",
      " :167",
      " :17",
      " :18",
      " :19",
      " :2",
      " :20",
      " :21",
      " :22",
      " :23",
      " :24",
      " :25",
      " :26",
      " :27",
      " :28",
      " :29",
      " :3",
      " :30",
      " :31",
      " :32",
      " :33",
      " :34",
      " :35",
      " :36",
      " :37",
      " :38",
      " :39",
      " :4",
      " :40",
      " :41",
      " :42",
      " :43",
      " :44",
      " :45",
      " :46",
      " :47",
      " :48",
      " :49",
      " :5",
      " :50",
      " :51",
      " :52",
      " :53",
      " :54",
      " :55",
      " :56",
      " :57",
      " :58",
      " :59",
      " :6",
      " :60",
      " :61",
      " :62",
      " :63",
      " :64",
      " :65",
      " :66",
      " :67",
      " :68",
      " :69",
      " :7",
      " :70",
      " :71",
      " :72",
      " :73",
      " :74",
      " :75",
      " :76",
      " :77",
      " :78",
      " :79",
      " :8",
      " :80",
      " :81",
      " :82",
      " :83",
      " :84",
      " :85",
      " :86",
      " :87",
      " :88",
      " :89",
      " :9",
      " :90",
      " :91",
      " :92",
      " :93",
      " :94",
      " :95",
      " :96",
      " :97",
      " :98",
      " :99"
    ],
    " :12": [
      " :1",
      " :10",
      " :100",
      " :101",
      " :102",
      " :103",
      " :104",
      " :105",
      " :106",
      " :107",
      " :108",
      " :109",
      " :11",
      " :110",
      " :111",
      " :112",
      " :113",
      " :114",
      " :115",
      " :116",
      " :117",
      " :118",
      " :119",
      " :120",
      " :121",
      " :122",
      " :123",
      " :124",
      " :125",
      " :126",
      " :127",
      " :128",
      " :129",
      " :13",
      " :130",
      " :131",
      " :132",
      " :133",
      " :134",
      " :135",
      " :136",
      " :137",
      " :138",
      " :139",
      " :14",
      " :140",
      " :141",
      " :142",
      " :143",
      " :144",
      " :145",
      " :146",
      " :147",
      " :148",
      " :149",
      " :15",
      " :150",
      " :151",
      " :152",
      " :153",
      " :154",
      " :155",
      " :156",
      " :157",
      " :158",
      " :159",
      " :16",
      " :160",
      " :161",
      " :162",
      " :163",
      " :164",
      " :165",
      " :166",
      " :167",
      " :17",
      " :18",
      " :19",
      " :2",
      " :20",
      " :21",
      " :22",
      " :23",
      " :24",
      " :25",
      " :26",
      " :27",
      " :28",
      " :29",
      " :3",
      " :30",
      " :31",
      " :32",
      " :33",
      " :34",
      " :35",
      " :36",
      " :37",
      " :38",
      " :39",
      " :4",
      " :40",
      " :41",
      " :42",
      " :43",
      " :44",
      " :45",
      " :46",
      " :47",
      " :48",
      " :49",
      " :5",
      " :50",
      " :51",
      " :52",
      " :53",
      " :54",
      " :55",
      " :56",
      " :57",
      " :58",
      " :59",
      " :6",
      " :60",
      " :61",
      " :62",
      " :63",
      " :64",
      " :65",
      " :66",
      " :67",
      " :68",
      " :69",
      " :7",
      " :70",
      " :71",
      " :72",
      " :73",
      " :74",
      " :75",
      " :76",
      " :77",
      " :78",
      " :79",
      " :8",
      " :80",
      " :81",
      " :82",
      " :83",
      " :84",
      " :85",
      " :86",
      " :87",
      " :88",
      " :89",
      " :9",
      " :90",
      " :91",
      " :92",
      " :93",
      " :94",
      " :95",
      " :96",
      " :97",
      " :98",
      " :99"
    ],
    " :13": [
      " :1",
      " :10",
      " :100",
      " :101",
      " :102",
      " :103",
      " :104",
      " :105",
      " :106",
      " :107",
      " :108",
      " :109",
      " :11",
      " :110",
      " :111",
      " :112",
      " :113",
      " :114",
      " :115",
      " :116",
      " :117",
      " :118",
      " :119",
      " :12",
      " :120",
      " :121",
      " :122",
      " :123",
      " :124",
      " :125",
      " :126",
      " :127",
      " :128",
      " :129",
      " :130",
      " :131",
      " :132",
      " :133",
      " :134",
      " :135",
      " :136",
      " :137",
      " :138",
      " :139",
      " :14",
      " :140",
      " :141",
      " :142",
      " :143",
      " :144",
      " :145",
      " :146",
      " :147",
      " :148",
      " :149",
      " :15",
      " :150",
      " :151",
      " :152",
      " :153",
      " :154",
      " :155",
      " :156",
      " :157",
      " :158",
      " :159",
      " :16",
      " :160",
      " :161",
      " :162",
      " :163",
      " :164",
      " :165",
      " :166",
      " :167",
      " :17",
      " :18",
      " :19",
      " :2",
      " :20",
      " :21",
      " :22",
      " :23",
      " :24",
      " :25",
      " :26",
      " :27",
      " :28",
      " :29",
      " :3",
      " :30",
      " :31",
      " :32",
      " :33",
      " :34",
      " :35",
      " :36",
      " :37",
      " :38",
      " :39",
      " :4",
      " :40",
      " :41",
      " :42",
      " :43",
      " :44",
      " :45",
      " :46",
      " :47",
      " :48",
      " :49",
      " :5",
      " :50",
      " :51",
      " :52",
      " :53",
      " :54",
      " :55",
      " :56",
      " :57",
      " :58",
      " :59",
      " :6",
      " :60",
      " :61",
      " :62",
      " :63",
      " :64",
      " :65",
      " :66",
      " :67",
      " :68",
      " :69",
      " :7",
      " :70",
      " :71",
      " :72",
      " :73",
      " :74",
      " :75",
      " :76",
      " :77",
      " :78",
      " :79",
      " :8",
      " :80",
      " :81",
      " :82",
      " :83",
      " :84",
      " :85",
      " :86",
      " :87",
      " :88",
      " :89",
      " :9",
      " :90",
      " :91",
      " :92",
      " :93",
      " :94",
      " :95",
      " :96",
      " :97",
      " :98",
      " :99"
    ],
    " :14": [
      " :1",
      " :10",
      " :100",
      " :101",
      " :102",
      " :103",
      " :104",
      " :105",
      " :106",
      " :107",
      " :108",
      " :109",
      " :11",
      " :110",
      " :111",
      " :112",
      " :113",
      " :114",
      " :115",
      " :116",
      " :117",
      " :118",
      " :119",
      " :12",
      " :120",
      " :121",
      " :122",
      " :123",
      " :124",
      " :125",
      " :126",
      " :127",
      " :128",
      " :129",
      " :13",
      " :130",
      " :131",
      " :132",
      " :133",
      " :134",
      " :135",
      " :136",
      " :137",
      " :138",
      " :139",
      " :140",
      " :141",
      " :142",
      " :143",
      " :144",
      " :145",
      " :146",
      " :147",
      " :148",
      " :149",
      " :15",
      " :150",
      " :151",
      " :152",
      " :153",
      " :154",
      " :155",
      " :156",
      " :157",
      " :158",
      " :159",
      " :16",
      " :160",
      " :161",
      " :162",
      " :163",
      " :164",
      " :165",
      " :166",
      " :167",
      " :17",
      " :18",
      " :19",
      " :2",
      " :20",
      " :21",
      " :22",
      " :23",
      " :24",
      " :25",
      " :26",
      " :27",
      " :28",
      " :29",
      " :3",
      " :30",
      " :31",
      " :32",
      " :33",
      " :34",
      " :35",
      " :36",
      " :37",
      " :38",
      " :39",
      " :4",
      " :40",
      " :41",
      " :42",
      " :43",
      " :44",
      " :45",
      " :46",
      " :47",
      " :48",
      " :49",
      " :5",
      " :50",
      " :51",
      " :52",
      " :53",
      " :54",
      " :55",
      " :56",
      " :57",
      " :58",
      " :59",
      " :6",
      " :60",
      " :61",
      " :62",
      " :63",
      " :64",
      " :65",
      " :66",
      " :67",
      " :68",
      " :69",
      " :7",
      " :70",
      " :71",
      " :72",
      " :73",
      " :74",
      " :75",
      " :76",
      " :77",
      " :78",
      " :79",
      " :8",
      " :80",
      " :81",
      " :82",
      " :83",
      " :84",
      " :85",
      " :86",
      " :87",
      " :88",
      " :89",
      " :9",
      " :90",
      " :91",
      " :92",
      " :93",
      " :94",
      " :95",
      " :96",
      " :97",
      " :98",
      " :99"
    ],
    " :15": [
      " :1",
      " :10",
      " :100",
      " :101",
      " :102",
      " :103",
      " :104",
      " :105",
      " :106",
      " :107",
      " :108",
      " :109",
      " :11",
      " :110",
      " :111",
      " :112",
      " :113",
      " :114",
      " :115",
      " :116",
      " :117",
      " :118",
      " :119",
      " :12",
      " :120",
      " :121",
      " :122",
      " :123",
      " :124",
      " :125",
      " :126",
      " :127",
      " :128",
      " :129",
      " :13",
      " :130",
      " :131",
      " :132",
      " :133",
      " :134",
      " :135",
      " :136",
      " :137",
      " :138",
      " :139",
      " :14",
      " :140",
      " :141",
      " :142",
      " :143",
      " :144",
      " :145",
      " :146",
      " :147",
      " :148",
      " :149",
      " :150",
      " :151",
      " :152",
      " :153",
      " :154",
      " :155",
      " :156",
      " :157",
      " :158",
      " :159",
      " :16",
      " :160",
      " :161",
      " :162",
      " :163",
      " :164",
      " :165",
      " :166",
      " :167",
      " :17",
      " :18",
      " :19",
      " :2",
      " :20",
      " :21",
      " :22",
      " :23",
      " :24",
      " :25",
      " :26",
      " :27",
      " :28",
      " :29",
      " :3",
      " :30",
      " :31",
      " :32",
      " :33",
      " :34",
      " :35",
      " :36",
      " :37",
      " :38",
      " :39",
      " :4",
      " :40",
      " :41",
      " :42",
      " :43",
      " :44",
      " :45",
      " :46",
      " :47",
      " :48",
      " :49",
      " :5",
      " :50",
      " :51",
      " :52",
      " :53",
      " :54",
      " :55",
      " :56",
      " :57",
      " :58",
      " :59",
      " :6",
      " :60",
      " :61",
      " :62",
      " :63",
      " :64",
      " :65",
      " :66",
      " :67",
      " :68",
      " :69",
      " :7",
      " :70",
      " :71",
      " :72",
      " :73",
      " :74",
      " :75",
      " :76",
      " :77",
      " :78",
      " :79",
      " :8",
      " :80",
      " :81",
      " :82",
      " :83",
      " :84",
      " :85",
      " :86",
      " :87",
      " :88",
      " :89",
      " :9",
      " :90",
      " :91",
      " :92",
      " :93",
      " :94",
      " :95",
      " :96",
      " :97",
      " :98",
      " :99"
    ],
    " :16": [
      " :1",
      " :10",
      " :100",
      " :101",
      " :102",
      " :103",
      " :104",
      " :105",
      " :106",
      " :107",
      " :108",
      " :109",
      " :11",
      " :110",
      " :111",
      " :112",
      " :113",
      " :114",
      " :115",
      " :116",
      " :117",
      " :118",
      " :119",
      " :12",
      " :120",
      " :121",
      " :122",
      " :123",
      " :124",
      " :125",
      " :126",
      " :127",
      " :128",
      " :129",
      " :13",
      " :130",
      " :131",
      " :132",
      " :133",
      " :134",
      " :135",
      " :136",
      " :137",
      " :138",
      " :139",
      " :14",
      " :140",
      " :141",
      " :142",
      " :143",
      " :144",
      " :145",
      " :146",
      " :147",
      " :148",
      " :149",
      " :15",
      " :150",
      " :151",
      " :152",
      " :153",
      " :154",
      " :155",
      " :156",
      " :157",
      " :158",
      " :159",
      " :160",
      " :161",
      " :162",
      " :163",
      " :164",
      " :165",
      " :166",
      " :167",
      " :17",
      " :18",
      " :19",
      " :2",
      " :20",
      " :21",
      " :22",
      " :23",
      " :24",
      " :25",
      " :26",
      " :27",
      " :28",
      " :29",
      " :3",
      " :30",
      " :31",
      " :32",
      " :33",
      " :34",
      " :35",
      " :36",
      " :37",
      " :38",
      " :39",
      " :4",
      " :40",
      " :41",
      " :42",
      " :43",
      " :44",
      " :45",
      " :46",
      " :47",
      " :48",
      " :49",
      " :5",
      " :50",
      " :51",
      " :52",
      " :53",
      " :54",
      " :55",
      " :56",
      " :57",
      " :58",
      " :59",
      " :6",
      " :60",
      " :61",
      " :62",
      " :63",
      " :64",
      " :65",
      " :66",
      " :67",
      " :68",
      " :69",
      " :7",
      " :70",
      " :71",
      " :72",
      " :73",
      " :74",
      " :75",
      " :76",
      " :77",
      " :78",
      " :79",
      " :8",
      " :80",
      " :81",
      " :82",
      " :83",
      " :84",
      " :85",
      " :86",
      " :87",
      " :88",
      " :89",
      " :9",
      " :90",
      " :91",
      " :92",
      " :93",
      " :94",
      " :95",
      " :96",
      " :97",
      " :98",
      " :99"
    ],
    " :17": [
      " :1",
      " :10",
      " :100",
      " :101",
      " :102",
      " :103",
      " :104",
      " :105",
      " :106",
      " :107",
      " :108",
      " :109",
      " :11",
      " :110",
      " :111",
      " :112",
      " :113",
      " :114",
      " :115",
      " :116",
      " :117",
      " :118",
      " :119",
      " :12",
      " :120",
      " :121",
      " :122",
      " :123",
      " :124",
      " :125",
      " :126",
      " :127",
      " :128",
      " :129",
      " :13",
      " :130",
      " :131",
      " :132",
      " :133",
      " :134",
      " :135",
      " :136",
      " :137",
      " :138",
      " :139",
      " :14",
      " :140",
      " :141",
      " :142",
      " :143",
      " :144",
      " :145",
      " :146",
      " :147",
      " :148",
      " :149",
      " :15",
      " :150",
      " :151",
      " :152",
      " :153",
      " :154",
      " :155",
      " :156",
      " :157",
      " :158",
      " :159",
      " :16",
      " :160",
      " :161",
      " :162",
      " :163",
      " :164",
      " :165",
      " :166",
      " :167",
      " :18",
      " :19",
      " :2",
      " :20",
      " :21",
      " :22",
      " :23",
      " :24",
      " :25",
      " :26",
      " :27",
      " :28",
      " :29",
      " :3",
      " :30",
      " :31",
      " :32",
      " :33",
      " :34",
      " :35",
      " :36",
      " :37",
      " :38",
      " :39",
      " :4",
      " :40",
      " :41",
      " :42",
      " :43",
      " :44",
      " :45",
      " :46",
      " :47",
      " :48",
      " :49",
      " :5",
      " :50",
      " :51",
      " :52",
      " :53",
      " :54",
      " :55",
      " :56",
      " :57",
      " :58",
      " :59",
      " :6",
      " :60",
      " :61",
      " :62",
      " :63",
      " :64",
      " :65",
      " :66",
      " :67",
      " :68",
      " :69",
      " :7",
      " :70",
      " :71",
      " :72",
      " :73",
      " :74",
      " :75",
      " :76",
      " :77",
      " :78",
      " :79",
      " :8",
      " :80",
      " :81",
      " :82",
      " :83",
      " :84",
      " :85",
      " :86",
      " :87",
      " :88",
      " :89",
      " :9",
      " :90",
      " :91",
      " :92",
      " :93",
      " :94",
      " :95",
      " :96",
      " :97",
      " :98",
      " :99"
    ],
    " :18": [
      " :1",
      " :10",
      " :100",
      " :101",
      " :102",
      " :103",
      " :104",
      " :105",
      " :106",
      " :107",
      " :108",
      " :109",
      " :11",
      " :110",
      " :111",
      " :112",
      " :113",
      " :114",
      " :115",
      " :116",
      " :117",
      " :118",
      " :119",
      " :12",
      " :120",
      " :121",
      " :122",
      " :123",
      " :124",
      " :125",
      " :126",
      " :127",
      " :128",
      " :129",
      " :13",
      " :130",
      " :131",
      " :132",
      " :133",
      " :134",
      " :135",
      " :136",
      " :137",
      " :138",
      " :139",
      " :14",
      " :140",
      " :141",
      " :142",
      " :143",
      " :144",
      " :145",
      " :146",
      " :147",
      " :148",
      " :149",
      " :15",
      " :150",
      " :151",
      " :152",
      " :153",
      " :154",
      " :155",
      " :156",
      " :157",
      " :158",
      " :159",
      " :16",
      " :160",
      " :161",
      " :162",
      " :163",
      " :164",
      " :165",
      " :166",
      " :167",
      " :17",
      " :19",
      " :2",
      " :20",
      " :21",
      " :22",
      " :23",
      " :24",
      " :25",
      " :26",
      " :27",
      " :28",
      " :29",
      " :3",
      " :30",
      " :31",
      " :32",
      " :33",
      " :34",
      " :35",
      " :36",
      " :37",
      " :38",
      " :39",
      " :4",
      " :40",
      " :41",
      " :42",
      " :43",
      " :44",
      " :45",
      " :46",
      " :47",
      " :48",
      " :49",
      " :5",
      " :50",
      " :51",
      " :52",
      " :53",
      " :54",
      " :55",
      " :56",
      " :57",
      " :58",
      " :59",
      " :6",
      " :60",
      " :61",
      " :62",
      " :63",
      " :64",
      " :65",
      " :66",
      " :67",
      " :68",
      " :69",
      " :7",
      " :70",
      " :71",
      " :72",
      " :73",
      " :74",
      " :75",
      " :76",
      " :77",
      " :78",
      " :79",
      " :8",
      " :80",
      " :81",
      " :82",
      " :83",
      " :84",
      " :85",
      " :86",
      " :87",
      " :88",
      " :89",
      " :9",
      " :90",
      " :91",
      " :92",
      " :93",
      " :94",
      " :95",
      " :96",
      " :97",
      " :98",
      " :99"
    ],
    " :19": [
      " :1",
      " :10",
      " :100",
      " :101",
      " :102",
      " :103",
      " :104",
      " :105",
      " :106",
      " :107",
      " :108",
      " :109",
      " :11",
      " :110",
      " :111",
      " :112",
      " :113",
      " :114",
      " :115",
      " :116",
      " :117",
      " :118",
      " :119",
      " :12",
      " :120",
      " :121",
      " :122",
      " :123",
      " :124",
      " :125",
      " :126",
      " :127",
      " :128",
      " :129",
      " :13",
      " :130",
      " :131",
      " :132",
      " :133",
      " :134",
      " :135",
      " :136",
      " :137",
      " :138",
      " :139",
      " :14",
      " :140",
      " :141",
      " :142",
      " :143",
      " :144",
      " :145",
      " :146",
      " :147",
      " :148",
      " :149",
      " :15",
      " :150",
      " :151",
      " :152",
      " :153",
      " :154",
      " :155",
      " :156",
      " :157",
      " :158",
      " :159",
      " :16",
      " :160",
      " :161",
      " :162",
      " :163",
      " :164",
      " :165",
      " :166",
      " :167",
      " :17",
      " :18",
      " :2",
      " :20",
      " :21",
      " :22",
      " :23",
      " :24",
      " :25",
      " :26",
      " :27",
      " :28",
      " :29",
      " :3",
      " :30",
      " :31",
      " :32",
      " :33",
      " :34",
      " :35",
      " :36",
      " :37",
      " :38",
      " :39",
      " :4",
      " :40",
      " :41",
      " :42",
      " :43",
      " :44",
      " :45",
      " :46",
      " :47",
      " :48",
      " :49",
      " :5",
      " :50",
      " :51",
      " :52",
      " :53",
      " :54",
      " :55",
      " :56",
      " :57",
      " :58",
      " :59",
      " :6",
      " :60",
      " :61",
      " :62",
      " :63",
      " :64",
      " :65",
      " :66",
      " :67",
      " :68",
      " :69",
      " :7",
      " :70",
      " :71",
      " :72",
      " :73",
      " :74",
      " :75",
      " :76",
      " :77",
      " :78",
      " :79",
      " :8",
      " :80",
      " :81",
      " :82",
      " :83",
      " :84",
      " :85",
      " :86",
      " :87",
      " :88",
      " :89",
      " :9",
      " :90",
      " :91",
      " :92",
      " :93",
      " :94",
      " :95",
      " :96",
      " :97",
      " :98",
      " :99"
    ],
    " :20": [
      " :1",
      " :10",
      " :100",
      " :101",
      " :102",
      " :103",
      " :104",
      " :105",
      " :106",
      " :107",
      " :108",
      " :109",
      " :11",
      " :110",
      " :111",
      " :112",
      " :113",
      " :114",
      " :115",
      " :116",
      " :117",
      " :118",
      " :119",
      " :12",
      " :120",
      " :121",
      " :122",
      " :123",
      " :124",
      " :125",
      " :126",
      " :127",
      " :128",
      " :129",
      " :13",
      " :130",
      " :131",
      " :132",
      " :133",
      " :134",
      " :135",
      " :136",
      " :137",
      " :138",
      " :139",
      " :14",
      " :140",
      " :141",
      " :142",
      " :143",
      " :144",
      " :145",
      " :146",
      " :147",
      " :148",
      " :149",
      " :15",
      " :150",
      " :151",
      " :152",
      " :153",
      " :154",
      " :155",
      " :156",
      " :157",
      " :158",
      " :159",
      " :16",
      " :160",
      " :161",
      " :162",
      " :163",
      " :164",
      " :165",
      " :166",
      " :167",
      " :17",
      " :18",
      " :19",
      " :2",
      " :21",
      " :22",
      " :23",
      " :24",
      " :25",
      " :26",
      " :27",
      " :28",
      " :29",
      " :3",
      " :30",
      " :31",
      " :32",
      " :33",
      " :34",
      " :35",
      " :36",
      " :37",
      " :38",
      " :39",
      " :4",
      " :40",
      " :41",
      " :42",
      " :43",
      " :44",
      " :45",
      " :46",
      " :47",
      " :48",
      " :49",
      " :5",
      " :50",
      " :51",
      " :52",
      " :53",
      " :54",
      " :55",
      " :56",
      " :57",
      " :58",
      " :59",
      " :6",
      " :60",
      " :61",
      " :62",
      " :63",
      " :64",
      " :65",
      " :66",
      " :67",
      " :68",
      " :69",
      " :7",
      " :70",
      " :71",
      " :72",
      " :73",
      " :74",
      " :75",
      " :76",
      " :77",
      " :78",
      " :79",
      " :8",
      " :80",
      " :81",
      " :82",
      " :83",
      " :84",
      " :85",
      " :86",
      " :87",
      " :88",
      " :89",
      " :9",
      " :90",
      " :91",
      " :92",
      " :93",
      " :94",
      " :95",
      " :96",
      " :97",
      " :98",
      " :99"
    ],
    " :21": [
      " :1",
      " :10",
      " :100",
      " :101",
      " :102",
      " :103",
      " :104",
      " :105",
      " :106",
      " :107",
      " :108",
      " :109",
      " :11",
      " :110",
      " :111",
      " :112",
      " :113",
      " :114",
      " :115",
      " :116",
      " :117",
      " :118",
      " :119",
      " :12",
      " :120",
      " :121",
      " :122",
      " :123",
      " :124",
      " :125",
      " :126",
      " :127",
      " :128",
      " :129",
      " :13",
      " :130",
      " :131",
      " :132",
      " :133",
      " :134",
      " :135",
      " :136",
      " :137",
      " :138",
      " :139",
      " :14",
      " :140",
      " :141",
      " :142",
      " :143",
      " :144",
      " :145",
      " :146",
      " :147",
      " :148",
      " :149",
      " :15",
      " :150",
      " :151",
      " :152",
      " :153",
      " :154",
      " :155",
      " :156",
      " :157",
      " :158",
      " :159",
      " :16",
      " :160",
      " :161",
      " :162",
      " :163",
      " :164",
      " :165",
      " :166",
      " :167",
      " :17",
      " :18",
      " :19",
      " :2",
      " :20",
      " :22",
      " :23",
      " :24",
      " :25",
      " :26",
      " :27",
      " :28",
      " :29",
      " :3",
      " :30",
      " :31",
      " :32",
      " :33",
      " :34",
      " :35",
      " :36",
      " :37",
      " :38",
      " :39",
      " :4",
      " :40",
      " :41",
      " :42",
      " :43",
      " :44",
      " :45",
      " :46",
      " :47",
      " :48",
      " :49",
      " :5",
      " :50",
      " :51",
      " :52",
      " :53",
      " :54",
      " :55",
      " :56",
      " :57",
      " :58",
      " :59",
      " :6",
      " :60",
      " :61",
      " :62",
      " :63",
      " :64",
      " :65",
      " :66",
      " :67",
      " :68",
      " :69",
      " :7",
      " :70",
      " :71",
      " :72",
      " :73",
      " :74",
      " :75",
      " :76",
      " :77",
      " :78",
      " :79",
      " :8",
      " :80",
      " :81",
      " :82",
      " :83",
      " :84",
      " :85",
      " :86",
      " :87",
      " :88",
      " :89",
      " :9",
      " :90",
      " :91",
      " :92",
      " :93",
      " :94",
      " :95",
      " :96",
      " :97",
      " :98",
      " :99"
    ],
    " :22": [
      " :1",
      " :10",
      " :100",
      " :101",
      " :102",
      " :103",
      " :104",
      " :105",
      " :106",
      " :107",
      " :108",
      " :109",
      " :11",
      " :110",
      " :111",
      " :112",
      " :113",
      " :114",
      " :115",
      " :116",
      " :117",
      " :118",
      " :119",
      " :12",
      " :120",
      " :121",
      " :122",
      " :123",
      " :124",
      " :125",
      " :126",
      " :127",
      " :128",
      " :129",
      " :13",
      " :130",
      " :131",
      " :132",
      " :133",
      " :134",
      " :135",
      " :136",
      " :137",
      " :138",
      " :139",
      " :14",
      " :140",
      " :141",
      " :142",
      " :143",
      " :144",
      " :145",
      " :146",
      " :147",
      " :148",
      " :149",
      " :15",
      " :150",
      " :151",
      " :152",
      " :153",
      " :154",
      " :155",
      " :156",
      " :157",
      " :158",
      " :159",
      " :16",
      " :160",
      " :161",
      " :162",
      " :163",
      " :164",
      " :165",
      " :166",
      " :167",
      " :17",
      " :18",
      " :19",
      " :2",
      " :20",
      " :21",
      " :23",
      " :24",
      " :25",
      " :26",
      " :27",
      " :28",
      " :29",
      " :3",
      " :30",
      " :31",
      " :32",
      " :33",
      " :34",
      " :35",
      " :36",
      " :37",
      " :38",
      " :39",
      " :4",
      " :40",
      " :41",
      " :42",
      " :43",
      " :44",
      " :45",
      " :46",
      " :47",
      " :48",
      " :49",
      " :5",
      " :50",
      " :51",
      " :52",
      " :53",
      " :54",
      " :55",
      " :56",
      " :57",
      " :58",
      " :59",
      " :6",
      " :60",
      " :61",
      " :62",
      " :63",
      " :64",
      " :65",
      " :66",
      " :67",
      " :68",
      " :69",
      " :7",
      " :70",
      " :71",
      " :72",
      " :73",
      " :74",
      " :75",
      " :76",
      " :77",
      " :78",
      " :79",
      " :8",
      " :80",
      " :81",
      " :82",
      " :83",
      " :84",
      " :85",
      " :86",
      " :87",
      " :88",
      " :89",
      " :9",
      " :90",
      " :91",
      " :92",
      " :93",
      " :94",
      " :95",
      " :96",
      " :97",
      " :98",
      " :99"
    ],
    " :23": [
      " :1",
      " :10",
      " :100",
      " :101",
      " :102",
      " :103",
      " :104",
      " :105",
      " :106",
      " :107",
      " :108",
      " :109",
      " :11",
      " :110",
      " :111",
      " :112",
      " :113",
      " :114",
      " :115",
      " :116",
      " :117",
      " :118",
      " :119",
      " :12",
      " :120",
      " :121",
      " :122",
      " :123",
      " :124",
      " :125",
      " :126",
      " :127",
      " :128",
      " :129",
      " :13",
      " :130",
      " :131",
      " :132",
      " :133",
      " :134",
      " :135",
      " :136",
      " :137",
      " :138",
      " :139",
      " :14",
      " :140",
      " :141",
      " :142",
      " :143",
      " :144",
      " :145",
      " :146",
      " :147",
      " :148",
      " :149",
      " :15",
      " :150",
      " :151",
      " :152",
      " :153",
      " :154",
      " :155",
      " :156",
      " :157",
      " :158",
      " :159",
      " :16",
      " :160",
      " :161",
      " :162",
      " :163",
      " :164",
      " :165",
      " :166",
      " :167",
      " :17",
      " :18",
      " :19",
      " :2",
      " :20",
      " :21",
      " :22",
      " :24",
      " :25",
      " :26",
      " :27",
      " :28",
      " :29",
      " :3",
      " :30",
      " :31",
      " :32",
      " :33",
      " :34",
      " :35",
      " :36",
      " :37",
      " :38",
      " :39",
      " :4",
      " :40",
      " :41",
      " :42",
      " :43",
      " :44",
      " :45",
      " :46",
      " :47",
      " :48",
      " :49",
      " :5",
      " :50",
      " :51",
      " :52",
      " :53",
      " :54",
      " :55",
      " :56",
      " :57",
      " :58",
      " :59",
      " :6",
      " :60",
      " :61",
      " :62",
      " :63",
      " :64",
      " :65",
      " :66",
      " :67",
      " :68",
      " :69",
      " :7",
      " :70",
      " :71",
      " :72",
      " :73",
      " :74",
      " :75",
      " :76",
      " :77",
      " :78",
      " :79",
      " :8",
      " :80",
      " :81",
      " :82",
      " :83",
      " :84",
      " :85",
      " :86",
      " :87",
      " :88",
      " :89",
      " :9",
      " :90",
      " :91",
      " :92",
      " :93",
      " :94",
      " :95",
      " :96",
      " :97",
      " :98",
      " :99"
    ],
    " :24": [
      " :1",
      " :10",
      " :100",
      " :101",
      " :102",
      " :103",
      " :104",
      " :105",
      " :106",
      " :107",
      " :108",
      " :109",
      " :11",
      " :110",
      " :111",
      " :112",
      " :113",
      " :114",
      " :115",
      " :116",
      " :117",
      " :118",
      " :119",
      " :12",
      " :120",
      " :121",
      " :122",
      " :123",
      " :124",
      " :125",
      " :126",
      " :127",
      " :128",
      " :129",
      " :13",
      " :130",
      " :131",
      " :132",
      " :133",
      " :134",
      " :135",
      " :136",
      " :137",
      " :138",
      " :139",
      " :14",
      " :140",
      " :141",
      " :142",
      " :143",
      " :144",
      " :145",
      " :146",
      " :147",
      " :148",
      " :149",
      " :15",
      " :150",
      " :151",
      " :152",
      " :153",
      " :154",
      " :155",
      " :156",
      " :157",
      " :158",
      " :159",
      " :16",
      " :160",
      " :161",
      " :162",
      " :163",
      " :164",
      " :165",
      " :166",
      " :167",
      " :17",
      " :18",
      " :19",
      " :2",
      " :20",
      " :21",
      " :22",
      " :23",
      " :25",
      " :26",
      " :27",
      " :28",
      " :29",
      " :3",
      " :30",
      " :31",
      " :32",
      " :33",
      " :34",
      " :35",
      " :36",
      " :37",
      " :38",
      " :39",
      " :4",
      " :40",
      " :41",
      " :42",
      " :43",
      " :44",
      " :45",
      " :46",
      " :47",
      " :48",
      " :49",
      " :5",
      " :50",
      " :51",
      " :52",
      " :53",
      " :54",
      " :55",
      " :56",
      " :57",
      " :58",
      " :59",
      " :6",
      " :60",
      " :61",
      " :62",
      " :63",
      " :64",
      " :65",
      " :66",
      " :67",
      " :68",
      " :69",
      " :7",
      " :70",
      " :71",
      " :72",
      " :73",
      " :74",
      " :75",
      " :76",
      " :77",
      " :78",
      " :79",
      " :8",
      " :80",
      " :81",
      " :82",
      " :83",
      " :84",
      " :85",
      " :86",
      " :87",
      " :88",
      " :89",
      " :9",
      " :90",
      " :91",
      " :92",
      " :93",
      " :94",
      " :95",
      " :96",
      " :97",
      " :98",
      " :99"
    ],
    " :25": [
      " :1",
      " :10",
      " :100",
      " :101",
      " :102",
      " :103",
      " :104",
      " :105",
      " :106",
      " :107",
      " :108",
      " :109",
      " :11",
      " :110",
      " :111",
      " :112",
      " :113",
      " :114",
      " :115",
      " :116",
      " :117",
      " :118",
      " :119",
      " :12",
      " :120",
      " :121",
      " :122",
      " :123",
      " :124",
      " :125",
      " :126",
      " :127",
      " :128",
      " :129",
      " :13",
      " :130",
      " :131",
      " :132",
      " :133",
      " :134",
      " :135",
      " :136",
      " :137",
      " :138",
      " :139",
      " :14",
      " :140",
      " :141",
      " :142",
      " :143",
      " :144",
      " :145",
      " :146",
      " :147",
      " :148",
      " :149",
      " :15",
      " :150",
      " :151",
      " :152",
      " :153",
      " :154",
      " :155",
      " :156",
      " :157",
      " :158",
      " :159",
      " :16",
      " :160",
      " :161",
      " :162",
      " :163",
      " :164",
      " :165",
      " :166",
      " :167",
      " :17",
      " :18",
      " :19",
      " :2",
      " :20",
      " :21",
      " :22",
      " :23",
      " :24",
      " :26",
      " :27",
      " :28",
      " :29",
      " :3",
      " :30",
      " :31",
      " :32",
      " :33",
      " :34",
      " :35",
      " :36",
      " :37",
      " :38",
      " :39",
      " :4",
      " :40",
      " :41",
      " :42",
      " :43",
      " :44",
      " :45",
      " :46",
      " :47",
      " :48",
      " :49",
      " :5",
      " :50",
      " :51",
      " :52",
      " :53",
      " :54",
      " :55",
      " :56",
      " :57",
      " :58",
      " :59",
      " :6",
      " :60",
      " :61",
      " :62",
      " :63",
      " :64",
      " :65",
      " :66",
      " :67",
      " :68",
      " :69",
      " :7",
      " :70",
      " :71",
      " :72",
      " :73",
      " :74",
      " :75",
      " :76",
      " :77",
      " :78",
      " :79",
      " :8",
      " :80",
      " :81",
      " :82",
      " :83",
      " :84",
      " :85",
      " :86",
      " :87",
      " :88",
      " :89",
      " :9",
      " :90",
      " :91",
      " :92",
      " :93",
      " :94",
      " :95",
      " :96",
      " :97",
      " :98",
      " :99"
    ],
    " :26": [
      " :1",
      " :10",
      " :100",
      " :101",
      " :102",
      " :103",
      " :104",
      " :105",
      " :106",
      " :107",
      " :108",
      " :109",
      " :11",
      " :110",
      " :111",
      " :112",
      " :113",
      " :114",
      " :115",
      " :116",
      " :117",
      " :118",
      " :119",
      " :12",
      " :120",
      " :121",
      " :122",
      " :123",
      " :124",
      " :125",
      " :126",
      " :127",
      " :128",
      " :129",
      " :13",
      " :130",
      " :131",
      " :132",
      " :133",
      " :134",
      " :135",
      " :136",
      " :137",
      " :138",
      " :139",
      " :14",
      " :140",
      " :141",
      " :142",
      " :143",
      " :144",
      " :145",
      " :146",
      " :147",
      " :148",
      " :149",
      " :15",
      " :150",
      " :151",
      " :152",
      " :153",
      " :154",
      " :155",
      " :156",
      " :157",
      " :158",
      " :159",
      " :16",
      " :160",
      " :161",
      " :162",
      " :163",
      " :164",
      " :165",
      " :166",
      " :167",
      " :17",
      " :18",
      " :19",
      " :2",
      " :20",
      " :21",
      " :22",
      " :23",
      " :24",
      " :25",
      " :27",
      " :28",
      " :29",
      " :3",
      " :30",
      " :31",
      " :32",
      " :33",
      " :34",
      " :35",
      " :36",
      " :37",
      " :38",
      " :39",
      " :4",
      " :40",
      " :41",
      " :42",
      " :43",
      " :44",
      " :45",
      " :46",
      " :47",
      " :48",
      " :49",
      " :5",
      " :50",
      " :51",
      " :52",
      " :53",
      " :54",
      " :55",
      " :56",
      " :57",
      " :58",
      " :59",
      " :6",
      " :60",
      " :61",
      " :62",
      " :63",
      " :64",
      " :65",
      " :66",
      " :67",
      " :68",
      " :69",
      " :7",
      " :70",
      " :71",
      " :72",
      " :73",
      " :74",
      " :75",
      " :76",
      " :77",
      " :78",
      " :79",
      " :8",
      " :80",
      " :81",
      " :82",
      " :83",
      " :84",
      " :85",
      " :86",
      " :87",
      " :88",
      " :89",
      " :9",
      " :90",
      " :91",
      " :92",
      " :93",
      " :94",
      " :95",
      " :96",
      " :97",
      " :98",
      " :99"
    ],
    " :27": [
      " :1",
      " :10",
      " :100",
      " :101",
      " :102",
      " :103",
      " :104",
      " :105",
      " :106",
      " :107",
      " :108",
      " :109",
      " :11",
      " :110",
      " :111",
      " :112",
      " :113",
      " :114",
      " :115",
      " :116",
      " :117",
      " :118",
      " :119",
      " :12",
      " :120",
      " :121",
      " :122",
      " :123",
      " :124",
      " :125",
      " :126",
      " :127",
      " :128",
      " :129",
      " :13",
      " :130",
      " :131",
      " :132",
      " :133",
      " :134",
      " :135",
      " :136",
      " :137",
      " :138",
      " :139",
      " :14",
      " :140",
      " :141",
      " :142",
      " :143",
      " :144",
      " :145",
      " :146",
      " :147",
      " :148",
      " :149",
      " :15",
      " :150",
      " :151",
      " :152",
      " :153",
      " :154",
      " :155",
      " :156",
      " :157",
      " :158",
      " :159",
      " :16",
      " :160",
      " :161",
      " :162",
      " :163",
      " :164",
      " :165",
      " :166",
      " :167",
      " :17",
      " :18",
      " :19",
      " :2",
      " :20",
      " :21",
      " :22",
      " :23",
      " :24",
      " :25",
      " :26",
      " :28",
      " :29",
      " :3",
      " :30",
      " :31",
      " :32",
      " :33",
      " :34",
      " :35",
      " :36",
      " :37",
      " :38",
      " :39",
      " :4",
      " :40",
      " :41",
      " :42",
      " :43",
      " :44",
      " :45",
      " :46",
      " :47",
      " :48",
      " :49",
      " :5",
      " :50",
      " :51",
      " :52",
      " :53",
      " :54",
      " :55",
      " :56",
      " :57",
      " :58",
      " :59",
      " :6",
      " :60",
      " :61",
      " :62",
      " :63",
      " :64",
      " :65",
      " :66",
      " :67",
      " :68",
      " :69",
      " :7",
      " :70",
      " :71",
      " :72",
      " :73",
      " :74",
      " :75",
      " :76",
      " :77",
      " :78",
      " :79",
      " :8",
      " :80",
      " :81",
      " :82",
      " :83",
      " :84",
      " :85",
      " :86",
      " :87",
      " :88",
      " :89",
      " :9",
      " :90",
      " :91",
      " :92",
      " :93",
      " :94",
      " :95",
      " :96",
      " :97",
      " :98",
      " :99"
    ],
    " :28": [
      " :1",
      " :10",
      " :100",
      " :101",
      " :102",
      " :103",
      " :104",
      " :105",
      " :106",
      " :107",
      " :108",
      " :109",
      " :11",
      " :110",
      " :111",
      " :112",
      " :113",
      " :114",
      " :115",
      " :116",
      " :117",
      " :118",
      " :119",
      " :12",
      " :120",
      " :121",
      " :122",
      " :123",
      " :124",
      " :125",
      " :126",
      " :127",
      " :128",
      " :129",
      " :13",
      " :130",
      " :131",
      " :132",
      " :133",
      " :134",
      " :135",
      " :136",
      " :137",
      " :138",
      " :139",
      " :14",
      " :140",
      " :141",
      " :142",
      " :143",
      " :144",
      " :145",
      " :146",
      " :147",
      " :148",
      " :149",
      " :15",
      " :150",
      " :151",
      " :152",
      " :153",
      " :154",
      " :155",
      " :156",
      " :157",
      " :158",
      " :159",
      " :16",
      " :160",
      " :161",
      " :162",
      " :163",
      " :164",
      " :165",
      " :166",
      " :167",
      " :17",
      " :18",
      " :19",
      " :2",
      " :20",
      " :21",
      " :22",
      " :23",
      " :24",
      " :25",
      " :26",
      " :27",
      " :29",
      " :3",
      " :30",
      " :31",
      " :32",
      " :33",
      " :34",
      " :35",
      " :36",
      " :37",
      " :38",
      " :39",
      " :4",
      " :40",
      " :41",
      " :42",
      " :43",
      " :44",
      " :45",
      " :46",
      " :47",
      " :48",
      " :49",
      " :5",
      " :50",
      " :51",
      " :52",
      " :53",
      " :54",
      " :55",
      " :56",
      " :57",
      " :58",
      " :59",
      " :6",
      " :60",
      " :61",
      " :62",
      " :63",
      " :64",
      " :65",
      " :66",
      " :67",
      " :68",
      " :69",
      " :7",
      " :70",
      " :71",
      " :72",
      " :73",
      " :74",
      " :75",
      " :76",
      " :77",
      " :78",
      " :79",
      " :8",
      " :80",
      " :81",
      " :82",
      " :83",
      " :84",
      " :85",
      " :86",
      " :87",
      " :88",
      " :89",
      " :9",
      " :90",
      " :91",
      " :92",
      " :93",
      " :94",
      " :95",
      " :96",
      " :97",
      " :98",
      " :99"
    ],
    " :29": [
      " :1",
      " :10",
      " :100",
      " :101",
      " :102",
      " :103",
      " :104",
      " :105",
      " :106",
      " :107",
      " :108",
      " :109",
      " :11",
      " :110",
      " :111",
      " :112",
      " :113",
      " :114",
      " :115",
      " :116",
      " :117",
      " :118",
      " :119",
      " :12",
      " :120",
      " :121",
      " :122",
      " :123",
      " :124",
      " :125",
      " :126",
      " :127",
      " :128",
      " :129",
      " :13",
      " :130",
      " :131",
      " :132",
      " :133",
      " :134",
      " :135",
      " :136",
      " :137",
      " :138",
      " :139",
      " :14",
      " :140",
      " :141",
      " :142",
      " :143",
      " :144",
      " :145",
      " :146",
      " :147",
      " :148",
      " :149",
      " :15",
      " :150",
      " :151",
      " :152",
      " :153",
      " :154",
      " :155",
      " :156",
      " :157",
      " :158",
      " :159",
      " :16",
      " :160",
      " :161",
      " :162",
      " :163",
      " :164",
      " :165",
      " :166",
      " :167",
      " :17",
      " :18",
      " :19",
      " :2",
      " :20",
      " :21",
      " :22",
      " :23",
      " :24",
      " :25",
      " :26",
      " :27",
      " :28",
      " :3",
      " :30",
      " :31",
      " :32",
      " :33",
      " :34",
      " :35",
      " :36",
      " :37",
      " :38",
      " :39",
      " :4",
      " :40",
      " :41",
      " :42",
      " :43",
      " :44",
      " :45",
      " :46",
      " :47",
      " :48",
      " :49",
      " :5",
      " :50",
      " :51",
      " :52",
      " :53",
      " :54",
      " :55",
      " :56",
      " :57",
      " :58",
      " :59",
      " :6",
      " :60",
      " :61",
      " :62",
      " :63",
      " :64",
      " :65",
      " :66",
      " :67",
      " :68",
      " :69",
      " :7",
      " :70",
      " :71",
      " :72",
      " :73",
      " :74",
      " :75",
      " :76",
      " :77",
      " :78",
      " :79",
      " :8",
      " :80",
      " :81",
      " :82",
      " :83",
      " :84",
      " :85",
      " :86",
      " :87",
      " :88",
      " :89",
      " :9",
      " :90",
      " :91",
      " :92",
      " :93",
      " :94",
      " :95",
      " :96",
      " :97",
      " :98",
      " :99"
    ],
    " :30": [
      " :1",
      " :10",
      " :100",
      " :101",
      " :102",
      " :103",
      " :104",
      " :105",
      " :106",
      " :107",
      " :108",
      " :109",
      " :11",
      " :110",
      " :111",
      " :112",
      " :113",
      " :114",
      " :115",
      " :116",
      " :117",
      " :118",
      " :119",
      " :12",
      " :120",
      " :121",
      " :122",
      " :123",
      " :124",
      " :125",
      " :126",
      " :127",
      " :128",
      " :129",
      " :13",
      " :130",
      " :131",
      " :132",
      " :133",
      " :134",
      " :135",
      " :136",
      " :137",
      " :138",
      " :139",
      " :14",
      " :140",
      " :141",
      " :142",
      " :143",
      " :144",
      " :145",
      " :146",
      " :147",
      " :148",
      " :149",
      " :15",
      " :150",
      " :151",
      " :152",
      " :153",
      " :154",
      " :155",
      " :156",
      " :157",
      " :158",
      " :159",
      " :16",
      " :160",
      " :161",
      " :162",
      " :163",
      " :164",
      " :165",
      " :166",
      " :167",
      " :17",
      " :18",
      " :19",
      " :2",
      " :20",
      " :21",
      " :22",
      " :23",
      " :24",
      " :25",
      " :26",
      " :27",
      " :28",
      " :29",
      " :3",
      " :31",
      " :32",
      " :33",
      " :34",
      " :35",
      " :36",
      " :37",
      " :38",
      " :39",
      " :4",
      " :40",
      " :41",
      " :42",
      " :43",
      " :44",
      " :45",
      " :46",
      " :47",
      " :48",
      " :49",
      " :5",
      " :50",
      " :51",
      " :52",
      " :53",
      " :54",
      " :55",
      " :56",
      " :57",
      " :58",
      " :59",
      " :6",
      " :60",
      " :61",
      " :62",
      " :63",
      " :64",
      " :65",
      " :66",
      " :67",
      " :68",
      " :69",
      " :7",
      " :70",
      " :71",
      " :72",
      " :73",
      " :74",
      " :75",
      " :76",
      " :77",
      " :78",
      " :79",
      " :8",
      " :80",
      " :81",
      " :82",
      " :83",
      " :84",
      " :85",
      " :86",
      " :87",
      " :88",
      " :89",
      " :9",
      " :90",
      " :91",
      " :92",
      " :93",
      " :94",
      " :95",
      " :96",
      " :97",
      " :98",
      " :99"
    ],
    " :31": [
      " :1",
      " :10",
      " :100",
      " :101",
      " :102",
      " :103",
      " :104",
      " :105",
      " :106",
      " :107",
      " :108",
      " :109",
      " :11",
      " :110",
      " :111",
      " :112",
      " :113",
      " :114",
      " :115",
      " :116",
      " :117",
      " :118",
      " :119",
      " :12",
      " :120",
      " :121",
      " :122",
      " :123",
      " :124",
      " :125",
      " :126",
      " :127",
      " :128",
      " :129",
      " :13",
      " :130",
      " :131",
      " :132",
      " :133",
      " :134",
      " :135",
      " :136",
      " :137",
      " :138",
      " :139",
      " :14",
      " :140",
      " :141",
      " :142",
      " :143",
      " :144",
      " :145",
      " :146",
      " :147",
      " :148",
      " :149",
      " :15",
      " :150",
      " :151",
      " :152",
      " :153",
      " :154",
      " :155",
      " :156",
      " :157",
      " :158",
      " :159",
      " :16",
      " :160",
      " :161",
      " :162",
      " :163",
      " :164",
      " :165",
      " :166",
      " :167",
      " :17",
      " :18",
      " :19",
      " :2",
      " :20",
      " :21",
      " :22",
      " :23",
      " :24",
      " :25",
      " :26",
      " :27",
      " :28",
      " :29",
      " :3",
      " :30",
      " :32",
      " :33",
      " :34",
      " :35",
      " :36",
      " :37",
      " :38",
      " :39",
      " :4",
      " :40",
      " :41",
      " :42",
      " :43",
      " :44",
      " :45",
      " :46",
      " :47",
      " :48",
      " :49",
      " :5",
      " :50",
      " :51",
      " :52",
      " :53",
      " :54",
      " :55",
      " :56",
      " :57",
      " :58",
      " :59",
      " :6",
      " :60",
      " :61",
      " :62",
      " :63",
      " :64",
      " :65",
      " :66",
      " :67",
      " :68",
      " :69",
      " :7",
      " :70",
      " :71",
      " :72",
      " :73",
      " :74",
      " :75",
      " :76",
      " :77",
      " :78",
      " :79",
      " :8",
      " :80",
      " :81",
      " :82",
      " :83",
      " :84",
      " :85",
      " :86",
      " :87",
      " :88",
      " :89",
      " :9",
      " :90",
      " :91",
      " :92",
      " :93",
      " :94",
      " :95",
      " :96",
      " :97",
      " :98",
      " :99"
    ],
    " :32": [
      " :1",
      " :10",
      " :100",
      " :101",
      " :102",
      " :103",
      " :104",
      " :105",
      " :106",
      " :107",
      " :108",
      " :109",
      " :11",
      " :110",
      " :111",
      " :112",
      " :113",
      " :114",
      " :115",
      " :116",
      " :117",
      " :118",
      " :119",
      " :12",
      " :120",
      " :121",
      " :122",
      " :123",
      " :124",
      " :125",
      " :126",
      " :127",
      " :128",
      " :129",
      " :13",
      " :130",
      " :131",
      " :132",
      " :133",
      " :134",
      " :135",
      " :136",
      " :137",
      " :138",
      " :139",
      " :14",
      " :140",
      " :141",
      " :142",
      " :143",
      " :144",
      " :145",
      " :146",
      " :147",
      " :148",
      " :149",
      " :15",
      " :150",
      " :151",
      " :152",
      " :153",
      " :154",
      " :155",
      " :156",
      " :157",
      " :158",
      " :159",
      " :16",
      " :160",
      " :161",
      " :162",
      " :163",
      " :164",
      " :165",
      " :166",
      " :167",
      " :17",
      " :18",
      " :19",
      " :2",
      " :20",
      " :21",
      " :22",
      " :23",
      " :24",
      " :25",
      " :26",
      " :27",
      " :28",
      " :29",
      " :3",
      " :30",
      " :31",
      " :33",
      " :34",
      " :35",
      " :36",
      " :37",
      " :38",
      " :39",
      " :4",
      " :40",
      " :41",
      " :42",
      " :43",
      " :44",
      " :45",
      " :46",
      " :47",
      " :48",
      " :49",
      " :5",
      " :50",
      " :51",
      " :52",
      " :53",
      " :54",
      " :55",
      " :56",
      " :57",
      " :58",
      " :59",
      " :6",
      " :60",
      " :61",
      " :62",
      " :63",
      " :64",
      " :65",
      " :66",
      " :67",
      " :68",
      " :69",
      " :7",
      " :70",
      " :71",
      " :72",
      " :73",
      " :74",
      " :75",
      " :76",
      " :77",
      " :78",
      " :79",
      " :8",
      " :80",
      " :81",
      " :82",
      " :83",
      " :84",
      " :85",
      " :86",
      " :87",
      " :88",
      " :89",
      " :9",
      " :90",
      " :91",
      " :92",
      " :93",
      " :94",
      " :95",
      " :96",
      " :97",
      " :98",
      " :99"
    ],
    " :33": [
      " :1",
      " :10",
      " :100",
      " :101",
      " :102",
      " :103",
      " :104",
      " :105",
      " :106",
      " :107",
      " :108",
      " :109",
      " :11",
      " :110",
      " :111",
      " :112",
      " :113",
      " :114",
      " :115",
      " :116",
      " :117",
      " :118",
      " :119",
      " :12",
      " :120",
      " :121",
      " :122",
      " :123",
      " :124",
      " :125",
      " :126",
      " :127",
      " :128",
      " :129",
      " :13",
      " :130",
      " :131",
      " :132",
      " :133",
      " :134",
      " :135",
      " :136",
      " :137",
      " :138",
      " :139",
      " :14",
      " :140",
      " :141",
      " :142",
      " :143",
      " :144",
      " :145",
      " :146",
      " :147",
      " :148",
      " :149",
      " :15",
      " :150",
      " :151",
      " :152",
      " :153",
      " :154",
      " :155",
      " :156",
      " :157",
      " :158",
      " :159",
      " :16",
      " :160",
      " :161",
      " :162",
      " :163",
      " :164",
      " :165",
      " :166",
      " :167",
      " :17",
      " :18",
      " :19",
      " :2",
      " :20",
      " :21",
      " :22",
      " :23",
      " :24",
      " :25",
      " :26",
      " :27",
      " :28",
      " :29",
      " :3",
      " :30",
      " :31",
      " :32",
      " :34",
      " :35",
      " :36",
      " :37",
      " :38",
      " :39",
      " :4",
      " :40",
      " :41",
      " :42",
      " :43",
      " :44",
      " :45",
      " :46",
      " :47",
      " :48",
      " :49",
      " :5",
      " :50",
      " :51",
      " :52",
      " :53",
      " :54",
      " :55",
      " :56",
      " :57",
      " :58",
      " :59",
      " :6",
      " :60",
      " :61",
      " :62",
      " :63",
      " :64",
      " :65",
      " :66",
      " :67",
      " :68",
      " :69",
      " :7",
      " :70",
      " :71",
      " :72",
      " :73",
      " :74",
      " :75",
      " :76",
      " :77",
      " :78",
      " :79",
      " :8",
      " :80",
      " :81",
      " :82",
      " :83",
      " :84",
      " :85",
      " :86",
      " :87",
      " :88",
      " :89",
      " :9",
      " :90",
      " :91",
      " :92",
      " :93",
      " :94",
      " :95",
      " :96",
      " :97",
      " :98",
      " :99"
    ],
    " :34": [
      " :1",
      " :10",
      " :100",
      " :101",
      " :102",
      " :103",
      " :104",
      " :105",
      " :106",
      " :107",
      " :108",
      " :109",
      " :11",
      " :110",
      " :111",
      " :112",
      " :113",
      " :114",
      " :115",
      " :116",
      " :117",
      " :118",
      " :119",
      " :12",
      " :120",
      " :121",
      " :122",
      " :123",
      " :124",
      " :125",
      " :126",
      " :127",
      " :128",
      " :129",
      " :13",
      " :130",
      " :131",
      " :132",
      " :133",
      " :134",
      " :135",
      " :136",
      " :137",
      " :138",
      " :139",
      " :14",
      " :140",
      " :141",
      " :142",
      " :143",
      " :144",
      " :145",
      " :146",
      " :147",
      " :148",
      " :149",
      " :15",
      " :150",
      " :151",
      " :152",
      " :153",
      " :154",
      " :155",
      " :156",
      " :157",
      " :158",
      " :159",
      " :16",
      " :160",
      " :161",
      " :162",
      " :163",
      " :164",
      " :165",
      " :166",
      " :167",
      " :17",
      " :18",
      " :19",
      " :2",
      " :20",
      " :21",
      " :22",
      " :23",
      " :24",
      " :25",
      " :26",
      " :27",
      " :28",
      " :29",
      " :3",
      " :30",
      " :31",
      " :32",
      " :33",
      " :35",
      " :36",
      " :37",
      " :38",
      " :39",
      " :4",
      " :40",
      " :41",
      " :42",
      " :43",
      " :44",
      " :45",
      " :46",
      " :47",
      " :48",
      " :49",
      " :5",
      " :50",
      " :51",
      " :52",
      " :53",
      " :54",
      " :55",
      " :56",
      " :57",
      " :58",
      " :59",
      " :6",
      " :60",
      " :61",
      " :62",
      " :63",
      " :64",
      " :65",
      " :66",
      " :67",
      " :68",
      " :69",
      " :7",
      " :70",
      " :71",
      " :72",
      " :73",
      " :74",
      " :75",
      " :76",
      " :77",
      " :78",
      " :79",
      " :8",
      " :80",
      " :81",
      " :82",
      " :83",
      " :84",
      " :85",
      " :86",
      " :87",
      " :88",
      " :89",
      " :9",
      " :90",
      " :91",
      " :92",
      " :93",
      " :94",
      " :95",
      " :96",
      " :97",
      " :98",
      " :99"
    ],
    " :35": [
      " :1",
      " :10",
      " :100",
      " :101",
      " :102",
      " :103",
      " :104",
      " :105",
      " :106",
      " :107",
      " :108",
      " :109",
      " :11",
      " :110",
      " :111",
      " :112",
      " :113",
      " :114",
      " :115",
      " :116",
      " :117",
      " :118",
      " :119",
      " :12",
      " :120",
      " :121",
      " :122",
      " :123",
      " :124",
      " :125",
      " :126",
      " :127",
      " :128",
      " :129",
      " :13",
      " :130",
      " :131",
      " :132",
      " :133",
      " :134",
      " :135",
      " :136",
      " :137",
      " :138",
      " :139",
      " :14",
      " :140",
      " :141",
      " :142",
      " :143",
      " :144",
      " :145",
      " :146",
      " :147",
      " :148",
      " :149",
      " :15",
      " :150",
      " :151",
      " :152",
      " :153",
      " :154",
      " :155",
      " :156",
      " :157",
      " :158",
      " :159",
      " :16",
      " :160",
      " :161",
      " :162",
      " :163",
      " :164",
      " :165",
      " :166",
      " :167",
      " :17",
      " :18",
      " :19",
      " :2",
      " :20",
      " :21",
      " :22",
      " :23",
      " :24",
      " :25",
      " :26",
      " :27",
      " :28",
      " :29",
      " :3",
      " :30",
      " :31",
      " :32",
      " :33",
      " :34",
      " :36",
      " :37",
      " :38",
      " :39",
      " :4",
      " :40",
      " :41",
      " :42",
      " :43",
      " :44",
      " :45",
      " :46",
      " :47",
      " :48",
      " :49",
      " :5",
      " :50",
      " :51",
      " :52",
      " :53",
      " :54",
      " :55",
      " :56",
      " :57",
      " :58",
      " :59",
      " :6",
      " :60",
      " :61",
      " :62",
      " :63",
      " :64",
      " :65",
      " :66",
      " :67",
      " :68",
      " :69",
      " :7",
      " :70",
      " :71",
      " :72",
      " :73",
      " :74",
      " :75",
      " :76",
      " :77",
      " :78",
      " :79",
      " :8",
      " :80",
      " :81",
      " :82",
      " :83",
      " :84",
      " :85",
      " :86",
      " :87",
      " :88",
      " :89",
      " :9",
      " :90",
      " :91",
      " :92",
      " :93",
      " :94",
      " :95",
      " :96",
      " :97",
      " :98",
      " :99"
    ],
    " :36": [
      " :1",
      " :10",
      " :100",
      " :101",
      " :102",
      " :103",
      " :104",
      " :105",
      " :106",
      " :107",
      " :108",
      " :109",
      " :11",
      " :110",
      " :111",
      " :112",
      " :113",
      " :114",
      " :115",
      " :116",
      " :117",
      " :118",
      " :119",
      " :12",
      " :120",
      " :121",
      " :122",
      " :123",
      " :124",
      " :125",
      " :126",
      " :127",
      " :128",
      " :129",
      " :13",
      " :130",
      " :131",
      " :132",
      " :133",
      " :134",
      " :135",
      " :136",
      " :137",
      " :138",
      " :139",
      " :14",
      " :140",
      " :141",
      " :142",
      " :143",
      " :144",
      " :145",
      " :146",
      " :147",
      " :148",
      " :149",
      " :15",
      " :150",
      " :151",
      " :152",
      " :153",
      " :154",
      " :155",
      " :156",
      " :157",
      " :158",
      " :159",
      " :16",
      " :160",
      " :161",
      " :162",
      " :163",
      " :164",
      " :165",
      " :166",
      " :167",
      " :17",
      " :18",
      " :19",
      " :2",
      " :20",
      " :21",
      " :22",
      " :23",
      " :24",
      " :25",
      " :26",
      " :27",
      " :28",
      " :29",
      " :3",
      " :30",
      " :31",
      " :32",
      " :33",
      " :34",
      " :35",
      " :37",
      " :38",
      " :39",
      " :4",
      " :40",
      " :41",
      " :42",
      " :43",
      " :44",
      " :45",
      " :46",
      " :47",
      " :48",
      " :49",
      " :5",
      " :50",
      " :51",
      " :52",
      " :53",
      " :54",
      " :55",
      " :56",
      " :57",
      " :58",
      " :59",
      " :6",
      " :60",
      " :61",
      " :62",
      " :63",
      " :64",
      " :65",
      " :66",
      " :67",
      " :68",
      " :69",
      " :7",
      " :70",
      " :71",
      " :72",
      " :73",
      " :74",
      " :75",
      " :76",
      " :77",
      " :78",
      " :79",
      " :8",
      " :80",
      " :81",
      " :82",
      " :83",
      " :84",
      " :85",
      " :86",
      " :87",
      " :88",
      " :89",
      " :9",
      " :90",
      " :91",
      " :92",
      " :93",
      " :94",
      " :95",
      " :96",
      " :97",
      " :98",
      " :99"
    ],
    " :37": [
      " :1",
      " :10",
      " :100",
      " :101",
      " :102",
      " :103",
      " :104",
      " :105",
      " :106",
      " :107",
      " :108",
      " :109",
      " :11",
      " :110",
      " :111",
      " :112",
      " :113",
      " :114",
      " :115",
      " :116",
      " :117",
      " :118",
      " :119",
      " :12",
      " :120",
      " :121",
      " :122",
      " :123",
      " :124",
      " :125",
      " :126",
      " :127",
      " :128",
      " :129",
      " :13",
      " :130",
      " :131",
      " :132",
      " :133",
      " :134",
      " :135",
      " :136",
      " :137",
      " :138",
      " :139",
      " :14",
      " :140",
      " :141",
      " :142",
      " :143",
      " :144",
      " :145",
      " :146",
      " :147",
      " :148",
      " :149",
      " :15",
      " :150",
      " :151",
      " :152",
      " :153",
      " :154",
      " :155",
      " :156",
      " :157",
      " :158",
      " :159",
      " :16",
      " :160",
      " :161",
      " :162",
      " :163",
      " :164",
      " :165",
      " :166",
      " :167",
      " :17",
      " :18",
      " :19",
      " :2",
      " :20",
      " :21",
      " :22",
      " :23",
      " :24",
      " :25",
      " :26",
      " :27",
      " :28",
      " :29",
      " :3",
      " :30",
      " :31",
      " :32",
      " :33",
      " :34",
      " :35",
      " :36",
      " :38",
      " :39",
      " :4",
      " :40",
      " :41",
      " :42",
      " :43",
      " :44",
      " :45",
      " :46",
      " :47",
      " :48",
      " :49",
      " :5",
      " :50",
      " :51",
      " :52",
      " :53",
      " :54",
      " :55",
      " :56",
      " :57",
      " :58",
      " :59",
      " :6",
      " :60",
      " :61",
      " :62",
      " :63",
      " :64",
      " :65",
      " :66",
      " :67",
      " :68",
      " :69",
      " :7",
      " :70",
      " :71",
      " :72",
      " :73",
      " :74",
      " :75",
      " :76",
      " :77",
      " :78",
      " :79",
      " :8",
      " :80",
      " :81",
      " :82",
      " :83",
      " :84",
      " :85",
      " :86",
      " :87",
      " :88",
      " :89",
      " :9",
      " :90",
      " :91",
      " :92",
      " :93",
      " :94",
      " :95",
      " :96",
      " :97",
      " :98",
      " :99"
    ],
    " :38": [
      " :1",
      " :10",
      " :100",
      " :101",
      " :102",
      " :103",
      " :104",
      " :105",
      " :106",
      " :107",
      " :108",
      " :109",
      " :11",
      " :110",
      " :111",
      " :112",
      " :113",
      " :114",
      " :115",
      " :116",
      " :117",
      " :118",
      " :119",
      " :12",
      " :120",
      " :121",
      " :122",
      " :123",
      " :124",
      " :125",
      " :126",
      " :127",
      " :128",
      " :129",
      " :13",
      " :130",
      " :131",
      " :132",
      " :133",
      " :134",
      " :135",
      " :136",
      " :137",
      " :138",
      " :139",
      " :14",
      " :140",
      " :141",
      " :142",
      " :143",
      " :144",
      " :145",
      " :146",
      " :147",
      " :148",
      " :149",
      " :15",
      " :150",
      " :151",
      " :152",
      " :153",
      " :154",
      " :155",
      " :156",
      " :157",
      " :158",
      " :159",
      " :16",
      " :160",
      " :161",
      " :162",
      " :163",
      " :164",
      " :165",
      " :166",
      " :167",
      " :17",
      " :18",
      " :19",
      " :2",
      " :20",
      " :21",
      " :22",
      " :23",
      " :24",
      " :25",
      " :26",
      " :27",
      " :28",
      " :29",
      " :3",
      " :30",
      " :31",
      " :32",
      " :33",
      " :34",
      " :35",
      " :36",
      " :37",
      " :39",
      " :4",
      " :40",
      " :41",
      " :42",
      " :43",
      " :44",
      " :45",
      " :46",
      " :47",
      " :48",
      " :49",
      " :5",
      " :50",
      " :51",
      " :52",
      " :53",
      " :54",
      " :55",
      " :56",
      " :57",
      " :58",
      " :59",
      " :6",
      " :60",
      " :61",
      " :62",
      " :63",
      " :64",
      " :65",
      " :66",
      " :67",
      " :68",
      " :69",
      " :7",
      " :70",
      " :71",
      " :72",
      " :73",
      " :74",
      " :75",
      " :76",
      " :77",
      " :78",
      " :79",
      " :8",
      " :80",
      " :81",
      " :82",
      " :83",
      " :84",
      " :85",
      " :86",
      " :87",
      " :88",
      " :89",
      " :9",
      " :90",
      " :91",
      " :92",
      " :93",
      " :94",
      " :95",
      " :96",
      " :97",
      " :98",
      " :99"
    ],
    " :39": [
      " :1",
      " :10",
      " :100",
      " :101",
      " :102",
      " :103",
      " :104",
      " :105",
      " :106",
      " :107",
      " :108",
      " :109",
      " :11",
      " :110",
      " :111",
      " :112",
      " :113",
      " :114",
      " :115",
      " :116",
      " :117",
      " :118",
      " :119",
      " :12",
      " :120",
      " :121",
      " :122",
      " :123",
      " :124",
      " :125",
      " :126",
      " :127",
      " :128",
      " :129",
      " :13",
      " :130",
      " :131",
      " :132",
      " :133",
      " :134",
      " :135",
      " :136",
      " :137",
      " :138",
      " :139",
      " :14",
      " :140",
      " :141",
      " :142",
      " :143",
      " :144",
      " :145",
      " :146",
      " :147",
      " :148",
      " :149",
      " :15",
      " :150",
      " :151",
      " :152",
      " :153",
      " :154",
      " :155",
      " :156",
      " :157",
      " :158",
      " :159",
      " :16",
      " :160",
      " :161",
      " :162",
      " :163",
      " :164",
      " :165",
      " :166",
      " :167",
      " :17",
      " :18",
      " :19",
      " :2",
      " :20",
      " :21",
      " :22",
      " :23",
      " :24",
      " :25",
      " :26",
      " :27",
      " :28",
      " :29",
      " :3",
      " :30",
      " :31",
      " :32",
      " :33",
      " :34",
      " :35",
      " :36",
      " :37",
      " :38",
      " :4",
      " :40",
      " :41",
      " :42",
      " :43",
      " :44",
      " :45",
      " :46",
      " :47",
      " :48",
      " :49",
      " :5",
      " :50",
      " :51",
      " :52",
      " :53",
      " :54",
      " :55",
      " :56",
      " :57",
      " :58",
      " :59",
      " :6",
      " :60",
      " :61",
      " :62",
      " :63",
      " :64",
      " :65",
      " :66",
      " :67",
      " :68",
      " :69",
      " :7",
      " :70",
      " :71",
      " :72",
      " :73",
      " :74",
      " :75",
      " :76",
      " :77",
      " :78",
      " :79",
      " :8",
      " :80",
      " :81",
      " :82",
      " :83",
      " :84",
      " :85",
      " :86",
      " :87",
      " :88",
      " :89",
      " :9",
      " :90",
      " :91",
      " :92",
      " :93",
      " :94",
      " :95",
      " :96",
      " :97",
      " :98",
      " :99"
    ],
    " :40": [
      " :1",
      " :10",
      " :100",
      " :101",
      " :102",
      " :103",
      " :104",
      " :105",
      " :106",
      " :107",
      " :108",
      " :109",
      " :11",
      " :110",
      " :111",
      " :112",
      " :113",
      " :114",
      " :115",
      " :116",
      " :117",
      " :118",
      " :119",
      " :12",
      " :120",
      " :121",
      " :122",
      " :123",
      " :124",
      " :125",
      " :126",
      " :127",
      " :128",
      " :129",
      " :13",
      " :130",
      " :131",
      " :132",
      " :133",
      " :134",
      " :135",
      " :136",
      " :137",
      " :138",
      " :139",
      " :14",
      " :140",
      " :141",
      " :142",
      " :143",
      " :144",
      " :145",
      " :146",
      " :147",
      " :148",
      " :149",
      " :15",
      " :150",
      " :151",
      " :152",
      " :153",
      " :154",
      " :155",
      " :156",
      " :157",
      " :158",
      " :159",
      " :16",
      " :160",
      " :161",
      " :162",
      " :163",
      " :164",
      " :165",
      " :166",
      " :167",
      " :17",
      " :18",
      " :19",
      " :2",
      " :20",
      " :21",
      " :22",
      " :23",
      " :24",
      " :25",
      " :26",
      " :27",
      " :28",
      " :29",
      " :3",
      " :30",
      " :31",
      " :32",
      " :33",
      " :34",
      " :35",
      " :36",
      " :37",
      " :38",
      " :39",
      " :4",
      " :41",
      " :42",
      " :43",
      " :44",
      " :45",
      " :46",
      " :47",
      " :48",
      " :49",
      " :5",
      " :50",
      " :51",
      " :52",
      " :53",
      " :54",
      " :55",
      " :56",
      " :57",
      " :58",
      " :59",
      " :6",
      " :60",
      " :61",
      " :62",
      " :63",
      " :64",
      " :65",
      " :66",
      " :67",
      " :68",
      " :69",
      " :7",
      " :70",
      " :71",
      " :72",
      " :73",
      " :74",
      " :75",
      " :76",
      " :77",
      " :78",
      " :79",
      " :8",
      " :80",
      " :81",
      " :82",
      " :83",
      " :84",
      " :85",
      " :86",
      " :87",
      " :88",
      " :89",
      " :9",
      " :90",
      " :91",
      " :92",
      " :93",
      " :94",
      " :95",
      " :96",
      " :97",
      " :98",
      " :99"
    ],
    " :41": [
      " :1",
      " :10",
      " :100",
      " :101",
      " :102",
      " :103",
      " :104",
      " :105",
      " :106",
      " :107",
      " :108",
      " :109",
      " :11",
      " :110",
      " :111",
      " :112",
      " :113",
      " :114",
      " :115",
      " :116",
      " :117",
      " :118",
      " :119",
      " :12",
      " :120",
      " :121",
      " :122",
      " :123",
      " :124",
      " :125",
      " :126",
      " :127",
      " :128",
      " :129",
      " :13",
      " :130",
      " :131",
      " :132",
      " :133",
      " :134",
      " :135",
      " :136",
      " :137",
      " :138",
      " :139",
      " :14",
      " :140",
      " :141",
      " :142",
      " :143",
      " :144",
      " :145",
      " :146",
      " :147",
      " :148",
      " :149",
      " :15",
      " :150",
      " :151",
      " :152",
      " :153",
      " :154",
      " :155",
      " :156",
      " :157",
      " :158",
      " :159",
      " :16",
      " :160",
      " :161",
      " :162",
      " :163",
      " :164",
      " :165",
      " :166",
      " :167",
      " :17",
      " :18",
      " :19",
      " :2",
      " :20",
      " :21",
      " :22",
      " :23",
      " :24",
      " :25",
      " :26",
      " :27",
      " :28",
      " :29",
      " :3",
      " :30",
      " :31",
      " :32",
      " :33",
      " :34",
      " :35",
      " :36",
      " :37",
      " :38",
      " :39",
      " :4",
      " :40",
      " :42",
      " :43",
      " :44",
      " :45",
      " :46",
      " :47",
      " :48",
      " :49",
      " :5",
      " :50",
      " :51",
      " :52",
      " :53",
      " :54",
      " :55",
      " :56",
      " :57",
      " :58",
      " :59",
      " :6",
      " :60",
      " :61",
      " :62",
      " :63",
      " :64",
      " :65",
      " :66",
      " :67",
      " :68",
      " :69",
      " :7",
      " :70",
      " :71",
      " :72",
      " :73",
      " :74",
      " :75",
      " :76",
      " :77",
      " :78",
      " :79",
      " :8",
      " :80",
      " :81",
      " :82",
      " :83",
      " :84",
      " :85",
      " :86",
      " :87",
      " :88",
      " :89",
      " :9",
      " :90",
      " :91",
      " :92",
      " :93",
      " :94",
      " :95",
      " :96",
      " :97",
      " :98",
      " :99"
    ],
    " :42": [
      " :1",
      " :10",
      " :100",
      " :101",
      " :102",
      " :103",
      " :104",
      " :105",
      " :106",
      " :107",
      " :108",
      " :109",
      " :11",
      " :110",
      " :111",
      " :112",
      " :113",
      " :114",
      " :115",
      " :116",
      " :117",
      " :118",
      " :119",
      " :12",
      " :120",
      " :121",
      " :122",
      " :123",
      " :124",
      " :125",
      " :126",
      " :127",
      " :128",
      " :129",
      " :13",
      " :130",
      " :131",
      " :132",
      " :133",
      " :134",
      " :135",
      " :136",
      " :137",
      " :138",
      " :139",
      " :14",
      " :140",
      " :141",
      " :142",
      " :143",
      " :144",
      " :145",
      " :146",
      " :147",
      " :148",
      " :149",
      " :15",
      " :150",
      " :151",
      " :152",
      " :153",
      " :154",
      " :155",
      " :156",
      " :157",
      " :158",
      " :159",
      " :16",
      " :160",
      " :161",
      " :162",
      " :163",
      " :164",
      " :165",
      " :166",
      " :167",
      " :17",
      " :18",
      " :19",
      " :2",
      " :20",
      " :21",
      " :22",
      " :23",
      " :24",
      " :25",
      " :26",
      " :27",
      " :28",
      " :29",
      " :3",
      " :30",
      " :31",
      " :32",
      " :33",
      " :34",
      " :35",
      " :36",
      " :37",
      " :38",
      " :39",
      " :4",
      " :40",
      " :41",
      " :43",
      " :44",
      " :45",
      " :46",
      " :47",
      " :48",
      " :49",
      " :5",
      " :50",
      " :51",
      " :52",
      " :53",
      " :54",
      " :55",
      " :56",
      " :57",
      " :58",
      " :59",
      " :6",
      " :60",
      " :61",
      " :62",
      " :63",
      " :64",
      " :65",
      " :66",
      " :67",
      " :68",
      " :69",
      " :7",
      " :70",
      " :71",
      " :72",
      " :73",
      " :74",
      " :75",
      " :76",
      " :77",
      " :78",
      " :79",
      " :8",
      " :80",
      " :81",
      " :82",
      " :83",
      " :84",
      " :85",
      " :86",
      " :87",
      " :88",
      " :89",
      " :9",
      " :90",
      " :91",
      " :92",
      " :93",
      " :94",
      " :95",
      " :96",
      " :97",
      " :98",
      " :99"
    ],
    " :43": [
      " :1",
      " :10",
      " :100",
      " :101",
      " :102",
      " :103",
      " :104",
      " :105",
      " :106",
      " :107",
      " :108",
      " :109",
      " :11",
      " :110",
      " :111",
      " :112",
      " :113",
      " :114",
      " :115",
      " :116",
      " :117",
      " :118",
      " :119",
      " :12",
      " :120",
      " :121",
      " :122",
      " :123",
      " :124",
      " :125",
      " :126",
      " :127",
      " :128",
      " :129",
      " :13",
      " :130",
      " :131",
      " :132",
      " :133",
      " :134",
      " :135",
      " :136",
      " :137",
      " :138",
      " :139",
      " :14",
      " :140",
      " :141",
      " :142",
      " :143",
      " :144",
      " :145",
      " :146",
      " :147",
      " :148",
      " :149",
      " :15",
      " :150",
      " :151",
      " :152",
      " :153",
      " :154",
      " :155",
      " :156",
      " :157",
      " :158",
      " :159",
      " :16",
      " :160",
      " :161",
      " :162",
      " :163",
      " :164",
      " :165",
      " :166",
      " :167",
      " :17",
      " :18",
      " :19",
      " :2",
      " :20",
      " :21",
      " :22",
      " :23",
      " :24",
      " :25",
      " :26",
      " :27",
      " :28",
      " :29",
      " :3",
      " :30",
      " :31",
      " :32",
      " :33",
      " :34",
      " :35",
      " :36",
      " :37",
      " :38",
      " :39",
      " :4",
      " :40",
      " :41",
      " :42",
      " :44",
      " :45",
      " :46",
      " :47",
      " :48",
      " :49",
      " :5",
      " :50",
      " :51",
      " :52",
      " :53",
      " :54",
      " :55",
      " :56",
      " :57",
      " :58",
      " :59",
      " :6",
      " :60",
      " :61",
      " :62",
      " :63",
      " :64",
      " :65",
      " :66",
      " :67",
      " :68",
      " :69",
      " :7",
      " :70",
      " :71",
      " :72",
      " :73",
      " :74",
      " :75",
      " :76",
      " :77",
      " :78",
      " :79",
      " :8",
      " :80",
      " :81",
      " :82",
      " :83",
      " :84",
      " :85",
      " :86",
      " :87",
      " :88",
      " :89",
      " :9",
      " :90",
      " :91",
      " :92",
      " :93",
      " :94",
      " :95",
      " :96",
      " :97",
      " :98",
      " :99"
    ],
    " :44": [
      " :1",
      " :10",
      " :100",
      " :101",
      " :102",
      " :103",
      " :104",
      " :105",
      " :106",
      " :107",
      " :108",
      " :109",
      " :11",
      " :110",
      " :111",
      " :112",
      " :113",
      " :114",
      " :115",
      " :116",
      " :117",
      " :118",
      " :119",
      " :12",
      " :120",
      " :121",
      " :122",
      " :123",
      " :124",
      " :125",
      " :126",
      " :127",
      " :128",
      " :129",
      " :13",
      " :130",
      " :131",
      " :132",
      " :133",
      " :134",
      " :135",
      " :136",
      " :137",
      " :138",
      " :139",
      " :14",
      " :140",
      " :141",
      " :142",
      " :143",
      " :144",
      " :145",
      " :146",
      " :147",
      " :148",
      " :149",
      " :15",
      " :150",
      " :151",
      " :152",
      " :153",
      " :154",
      " :155",
      " :156",
      " :157",
      " :158",
      " :159",
      " :16",
      " :160",
      " :161",
      " :162",
      " :163",
      " :164",
      " :165",
      " :166",
      " :167",
      " :17",
      " :18",
      " :19",
      " :2",
      " :20",
      " :21",
      " :22",
      " :23",
      " :24",
      " :25",
      " :26",
      " :27",
      " :28",
      " :29",
      " :3",
      " :30",
      " :31",
      " :32",
      " :33",
      " :34",
      " :35",
      " :36",
      " :37",
      " :38",
      " :39",
      " :4",
      " :40",
      " :41",
      " :42",
      " :43",
      " :45",
      " :46",
      " :47",
      " :48",
      " :49",
      " :5",
      " :50",
      " :51",
      " :52",
      " :53",
      " :54",
      " :55",
      " :56",
      " :57",
      " :58",
      " :59",
      " :6",
      " :60",
      " :61",
      " :62",
      " :63",
      " :64",
      " :65",
      " :66",
      " :67",
      " :68",
      " :69",
      " :7",
      " :70",
      " :71",
      " :72",
      " :73",
      " :74",
      " :75",
      " :76",
      " :77",
      " :78",
      " :79",
      " :8",
      " :80",
      " :81",
      " :82",
      " :83",
      " :84",
      " :85",
      " :86",
      " :87",
      " :88",
      " :89",
      " :9",
      " :90",
      " :91",
      " :92",
      " :93",
      " :94",
      " :95",
      " :96",
      " :97",
      " :98",
      " :99"
    ],
    " :45": [
      " :1",
      " :10",
      " :100",
      " :101",
      " :102",
      " :103",
      " :104",
      " :105",
      " :106",
      " :107",
      " :108",
      " :109",
      " :11",
      " :110",
      " :111",
      " :112",
      " :113",
      " :114",
      " :115",
      " :116",
      " :117",
      " :118",
      " :119",
      " :12",
      " :120",
      " :121",
      " :122",
      " :123",
      " :124",
      " :125",
      " :126",
      " :127",
      " :128",
      " :129",
      " :13",
      " :130",
      " :131",
      " :132",
      " :133",
      " :134",
      " :135",
      " :136",
      " :137",
      " :138",
      " :139",
      " :14",
      " :140",
      " :141",
      " :142",
      " :143",
      " :144",
      " :145",
      " :146",
      " :147",
      " :148",
      " :149",
      " :15",
      " :150",
      " :151",
      " :152",
      " :153",
      " :154",
      " :155",
      " :156",
      " :157",
      " :158",
      " :159",
      " :16",
      " :160",
      " :161",
      " :162",
      " :163",
      " :164",
      " :165",
      " :166",
      " :167",
      " :17",
      " :18",
      " :19",
      " :2",
      " :20",
      " :21",
      " :22",
      " :23",
      " :24",
      " :25",
      " :26",
      " :27",
      " :28",
      " :29",
      " :3",
      " :30",
      " :31",
      " :32",
      " :33",
      " :34",
      " :35",
      " :36",
      " :37",
      " :38",
      " :39",
      " :4",
      " :40",
      " :41",
      " :42",
      " :43",
      " :44",
      " :46",
      " :47",
      " :48",
      " :49",
      " :5",
      " :50",
      " :51",
      " :52",
      " :53",
      " :54",
      " :55",
      " :56",
      " :57",
      " :58",
      " :59",
      " :6",
      " :60",
      " :61",
      " :62",
      " :63",
      " :64",
      " :65",
      " :66",
      " :67",
      " :68",
      " :69",
      " :7",
      " :70",
      " :71",
      " :72",
      " :73",
      " :74",
      " :75",
      " :76",
      " :77",
      " :78",
      " :79",
      " :8",
      " :80",
      " :81",
      " :82",
      " :83",
      " :84",
      " :85",
      " :86",
      " :87",
      " :88",
      " :89",
      " :9",
      " :90",
      " :91",
      " :92",
      " :93",
      " :94",
      " :95",
      " :96",
      " :97",
      " :98",
      " :99"
    ],
    " :46": [
      " :1",
      " :10",
      " :100",
      " :101",
      " :102",
      " :103",
      " :104",
      " :105",
      " :106",
      " :107",
      " :108",
      " :109",
      " :11",
      " :110",
      " :111",
      " :112",
      " :113",
      " :114",
      " :115",
      " :116",
      " :117",
      " :118",
      " :119",
      " :12",
      " :120",
      " :121",
      " :122",
      " :123",
      " :124",
      " :125",
      " :126",
      " :127",
      " :128",
      " :129",
      " :13",
      " :130",
      " :131",
      " :132",
      " :133",
      " :134",
      " :135",
      " :136",
      " :137",
      " :138",
      " :139",
      " :14",
      " :140",
      " :141",
      " :142",
      " :143",
      " :144",
      " :145",
      " :146",
      " :147",
      " :148",
      " :149",
      " :15",
      " :150",
      " :151",
      " :152",
      " :153",
      " :154",
      " :155",
      " :156",
      " :157",
      " :158",
      " :159",
      " :16",
      " :160",
      " :161",
      " :162",
      " :163",
      " :164",
      " :165",
      " :166",
      " :167",
      " :17",
      " :18",
      " :19",
      " :2",
      " :20",
      " :21",
      " :22",
      " :23",
      " :24",
      " :25",
      " :26",
      " :27",
      " :28",
      " :29",
      " :3",
      " :30",
      " :31",
      " :32",
      " :33",
      " :34",
      " :35",
      " :36",
      " :37",
      " :38",
      " :39",
      " :4",
      " :40",
      " :41",
      " :42",
      " :43",
      " :44",
      " :45",
      " :47",
      " :48",
      " :49",
      " :5",
      " :50",
      " :51",
      " :52",
      " :53",
      " :54",
      " :55",
      " :56",
      " :57",
      " :58",
      " :59",
      " :6",
      " :60",
      " :61",
      " :62",
      " :63",
      " :64",
      " :65",
      " :66",
      " :67",
      " :68",
      " :69",
      " :7",
      " :70",
      " :71",
      " :72",
      " :73",
      " :74",
      " :75",
      " :76",
      " :77",
      " :78",
      " :79",
      " :8",
      " :80",
      " :81",
      " :82",
      " :83",
      " :84",
      " :85",
      " :86",
      " :87",
      " :88",
      " :89",
      " :9",
      " :90",
      " :91",
      " :92",
      " :93",
      " :94",
      " :95",
      " :96",
      " :97",
      " :98",
      " :99"
    ],
    " :47": [
      " :1",
      " :10",
      " :100",
      " :101",
      " :102",
      " :103",
      " :104",
      " :105",
      " :106",
      " :107",
      " :108",
      " :109",
      " :11",
      " :110",
      " :111",
      " :112",
      " :113",
      " :114",
      " :115",
      " :116",
      " :117",
      " :118",
      " :119",
      " :12",
      " :120",
      " :121",
      " :122",
      " :123",
      " :124",
      " :125",
      " :126",
      " :127",
      " :128",
      " :129",
      " :13",
      " :130",
      " :131",
      " :132",
      " :133",
      " :134",
      " :135",
      " :136",
      " :137",
      " :138",
      " :139",
      " :14",
      " :140",
      " :141",
      " :142",
      " :143",
      " :144",
      " :145",
      " :146",
      " :147",
      " :148",
      " :149",
      " :15",
      " :150",
      " :151",
      " :152",
      " :153",
      " :154",
      " :155",
      " :156",
      " :157",
      " :158",
      " :159",
      " :16",
      " :160",
      " :161",
      " :162",
      " :163",
      " :164",
      " :165",
      " :166",
      " :167",
      " :17",
      " :18",
      " :19",
      " :2",
      " :20",
      " :21",
      " :22",
      " :23",
      " :24",
      " :25",
      " :26",
      " :27",
      " :28",
      " :29",
      " :3",
      " :30",
      " :31",
      " :32",
      " :33",
      " :34",
      " :35",
      " :36",
      " :37",
      " :38",
      " :39",
      " :4",
      " :40",
      " :41",
      " :42",
      " :43",
      " :44",
      " :45",
      " :46",
      " :48",
      " :49",
      " :5",
      " :50",
      " :51",
      " :52",
      " :53",
      " :54",
      " :55",
      " :56",
      " :57",
      " :58",
      " :59",
      " :6",
      " :60",
      " :61",
      " :62",
      " :63",
      " :64",
      " :65",
      " :66",
      " :67",
      " :68",
      " :69",
      " :7",
      " :70",
      " :71",
      " :72",
      " :73",
      " :74",
      " :75",
      " :76",
      " :77",
      " :78",
      " :79",
      " :8",
      " :80",
      " :81",
      " :82",
      " :83",
      " :84",
      " :85",
      " :86",
      " :87",
      " :88",
      " :89",
      " :9",
      " :90",
      " :91",
      " :92",
      " :93",
      " :94",
      " :95",
      " :96",
      " :97",
      " :98",
      " :99"
    ],
    " :48": [
      " :1",
      " :10",
      " :100",
      " :101",
      " :102",
      " :103",
      " :104",
      " :105",
      " :106",
      " :107",
      " :108",
      " :109",
      " :11",
      " :110",
      " :111",
      " :112",
      " :113",
      " :114",
      " :115",
      " :116",
      " :117",
      " :118",
      " :119",
      " :12",
      " :120",
      " :121",
      " :122",
      " :123",
      " :124",
      " :125",
      " :126",
      " :127",
      " :128",
      " :129",
      " :13",
      " :130",
      " :131",
      " :132",
      " :133",
      " :134",
      " :135",
      " :136",
      " :137",
      " :138",
      " :139",
      " :14",
      " :140",
      " :141",
      " :142",
      " :143",
      " :144",
      " :145",
      " :146",
      " :147",
      " :148",
      " :149",
      " :15",
      " :150",
      " :151",
      " :152",
      " :153",
      " :154",
      " :155",
      " :156",
      " :157",
      " :158",
      " :159",
      " :16",
      " :160",
      " :161",
      " :162",
      " :163",
      " :164",
      " :165",
      " :166",
      " :167",
      " :17",
      " :18",
      " :19",
      " :2",
      " :20",
      " :21",
      " :22",
      " :23",
      " :24",
      " :25",
      " :26",
      " :27",
      " :28",
      " :29",
      " :3",
      " :30",
      " :31",
      " :32",
      " :33",
      " :34",
      " :35",
      " :36",
      " :37",
      " :38",
      " :39",
      " :4",
      " :40",
      " :41",
      " :42",
      " :43",
      " :44",
      " :45",
      " :46",
      " :47",
      " :49",
      " :5",
      " :50",
      " :51",
      " :52",
      " :53",
      " :54",
      " :55",
      " :56",
      " :57",
      " :58",
      " :59",
      " :6",
      " :60",
      " :61",
      " :62",
      " :63",
      " :64",
      " :65",
      " :66",
      " :67",
      " :68",
      " :69",
      " :7",
      " :70",
      " :71",
      " :72",
      " :73",
      " :74",
      " :75",
      " :76",
      " :77",
      " :78",
      " :79",
      " :8",
      " :80",
      " :81",
      " :82",
      " :83",
      " :84",
      " :85",
      " :86",
      " :87",
      " :88",
      " :89",
      " :9",
      " :90",
      " :91",
      " :92",
      " :93",
      " :94",
      " :95",
      " :96",
      " :97",
      " :98",
      " :99"
    ],
    " :49": [
      " :1",
      " :10",
      " :100",
      " :101",
      " :102",
      " :103",
      " :104",
      " :105",
      " :106",
      " :107",
      " :108",
      " :109",
      " :11",
      " :110",
      " :111",
      " :112",
      " :113",
      " :114",
      " :115",
      " :116",
      " :117",
      " :118",
      " :119",
      " :12",
      " :120",
      " :121",
      " :122",
      " :123",
      " :124",
      " :125",
      " :126",
      " :127",
      " :128",
      " :129",
      " :13",
      " :130",
      " :131",
      " :132",
      " :133",
      " :134",
      " :135",
      " :136",
      " :137",
      " :138",
      " :139",
      " :14",
      " :140",
      " :141",
      " :142",
      " :143",
      " :144",
      " :145",
      " :146",
      " :147",
      " :148",
      " :149",
      " :15",
      " :150",
      " :151",
      " :152",
      " :153",
      " :154",
      " :155",
      " :156",
      " :157",
      " :158",
      " :159",
      " :16",
      " :160",
      " :161",
      " :162",
      " :163",
      " :164",
      " :165",
      " :166",
      " :167",
      " :17",
      " :18",
      " :19",
      " :2",
      " :20",
      " :21",
      " :22",
      " :23",
      " :24",
      " :25",
      " :26",
      " :27",
      " :28",
      " :29",
      " :3",
      " :30",
      " :31",
      " :32",
      " :33",
      " :34",
      " :35",
      " :36",
      " :37",
      " :38",
      " :39",
      " :4",
      " :40",
      " :41",
      " :42",
      " :43",
      " :44",
      " :45",
      " :46",
      " :47",
      " :48",
      " :5",
      " :50",
      " :51",
      " :52",
      " :53",
      " :54",
      " :55",
      " :56",
      " :57",
      " :58",
      " :59",
      " :6",
      " :60",
      " :61",
      " :62",
      " :63",
      " :64",
      " :65",
      " :66",
      " :67",
      " :68",
      " :69",
      " :7",
      " :70",
      " :71",
      " :72",
      " :73",
      " :74",
      " :75",
      " :76",
      " :77",
      " :78",
      " :79",
      " :8",
      " :80",
      " :81",
      " :82",
      " :83",
      " :84",
      " :85",
      " :86",
      " :87",
      " :88",
      " :89",
      " :9",
      " :90",
      " :91",
      " :92",
      " :93",
      " :94",
      " :95",
      " :96",
      " :97",
      " :98",
      " :99"
    ],
    " :50": [
      " :1",
      " :10",
      " :100",
      " :101",
      " :102",
      " :103",
      " :104",
      " :105",
      " :106",
      " :107",
      " :108",
      " :109",
      " :11",
      " :110",
      " :111",
      " :112",
      " :113",
      " :114",
      " :115",
      " :116",
      " :117",
      " :118",
      " :119",
      " :12",
      " :120",
      " :121",
      " :122",
      " :123",
      " :124",
      " :125",
      " :126",
      " :127",
      " :128",
      " :129",
      " :13",
      " :130",
      " :131",
      " :132",
      " :133",
      " :134",
      " :135",
      " :136",
      " :137",
      " :138",
      " :139",
      " :14",
      " :140",
      " :141",
      " :142",
      " :143",
      " :144",
      " :145",
      " :146",
      " :147",
      " :148",
      " :149",
      " :15",
      " :150",
      " :151",
      " :152",
      " :153",
      " :154",
      " :155",
      " :156",
      " :157",
      " :158",
      " :159",
      " :16",
      " :160",
      " :161",
      " :162",
      " :163",
      " :164",
      " :165",
      " :166",
      " :167",
      " :17",
      " :18",
      " :19",
      " :2",
      " :20",
      " :21",
      " :22",
      " :23",
      " :24",
      " :25",
      " :26",
      " :27",
      " :28",
      " :29",
      " :3",
      " :30",
      " :31",
      " :32",
      " :33",
      " :34",
      " :35",
      " :36",
      " :37",
      " :38",
      " :39",
      " :4",
      " :40",
      " :41",
      " :42",
      " :43",
      " :44",
      " :45",
      " :46",
      " :47",
      " :48",
      " :49",
      " :5",
      " :51",
      " :52",
      " :53",
      " :54",
      " :55",
      " :56",
      " :57",
      " :58",
      " :59",
      " :6",
      " :60",
      " :61",
      " :62",
      " :63",
      " :64",
      " :65",
      " :66",
      " :67",
      " :68",
      " :69",
      " :7",
      " :70",
      " :71",
      " :72",
      " :73",
      " :74",
      " :75",
      " :76",
      " :77",
      " :78",
      " :79",
      " :8",
      " :80",
      " :81",
      " :82",
      " :83",
      " :84",
      " :85",
      " :86",
      " :87",
      " :88",
      " :89",
      " :9",
      " :90",
      " :91",
      " :92",
      " :93",
      " :94",
      " :95",
      " :96",
      " :97",
      " :98",
      " :99"
    ],
    " :51": [
      " :1",
      " :10",
      " :100",
      " :101",
      " :102",
      " :103",
      " :104",
      " :105",
      " :106",
      " :107",
      " :108",
      " :109",
      " :11",
      " :110",
      " :111",
      " :112",
      " :113",
      " :114",
      " :115",
      " :116",
      " :117",
      " :118",
      " :119",
      " :12",
      " :120",
      " :121",
      " :122",
      " :123",
      " :124",
      " :125",
      " :126",
      " :127",
      " :128",
      " :129",
      " :13",
      " :130",
      " :131",
      " :132",
      " :133",
      " :134",
      " :135",
      " :136",
      " :137",
      " :138",
      " :139",
      " :14",
      " :140",
      " :141",
      " :142",
      " :143",
      " :144",
      " :145",
      " :146",
      " :147",
      " :148",
      " :149",
      " :15",
      " :150",
      " :151",
      " :152",
      " :153",
      " :154",
      " :155",
      " :156",
      " :157",
      " :158",
      " :159",
      " :16",
      " :160",
      " :161",
      " :162",
      " :163",
      " :164",
      " :165",
      " :166",
      " :167",
      " :17",
      " :18",
      " :19",
      " :2",
      " :20",
      " :21",
      " :22",
      " :23",
      " :24",
      " :25",
      " :26",
      " :27",
      " :28",
      " :29",
      " :3",
      " :30",
      " :31",
      " :32",
      " :33",
      " :34",
      " :35",
      " :36",
      " :37",
      " :38",
      " :39",
      " :4",
      " :40",
      " :41",
      " :42",
      " :43",
      " :44",
      " :45",
      " :46",
      " :47",
      " :48",
      " :49",
      " :5",
      " :50",
      " :52",
      " :53",
      " :54",
      " :55",
      " :56",
      " :57",
      " :58",
      " :59",
      " :6",
      " :60",
      " :61",
      " :62",
      " :63",
      " :64",
      " :65",
      " :66",
      " :67",
      " :68",
      " :69",
      " :7",
      " :70",
      " :71",
      " :72",
      " :73",
      " :74",
      " :75",
      " :76",
      " :77",
      " :78",
      " :79",
      " :8",
      " :80",
      " :81",
      " :82",
      " :83",
      " :84",
      " :85",
      " :86",
      " :87",
      " :88",
      " :89",
      " :9",
      " :90",
      " :91",
      " :92",
      " :93",
      " :94",
      " :95",
      " :96",
      " :97",
      " :98",
      " :99"
    ],
    " :52": [
      " :1",
      " :10",
      " :100",
      " :101",
      " :102",
      " :103",
      " :104",
      " :105",
      " :106",
      " :107",
      " :108",
      " :109",
      " :11",
      " :110",
      " :111",
      " :112",
      " :113",
      " :114",
      " :115",
      " :116",
      " :117",
      " :118",
      " :119",
      " :12",
      " :120",
      " :121",
      " :122",
      " :123",
      " :124",
      " :125",
      " :126",
      " :127",
      " :128",
      " :129",
      " :13",
      " :130",
      " :131",
      " :132",
      " :133",
      " :134",
      " :135",
      " :136",
      " :137",
      " :138",
      " :139",
      " :14",
      " :140",
      " :141",
      " :142",
      " :143",
      " :144",
      " :145",
      " :146",
      " :147",
      " :148",
      " :149",
      " :15",
      " :150",
      " :151",
      " :152",
      " :153",
      " :154",
      " :155",
      " :156",
      " :157",
      " :158",
      " :159",
      " :16",
      " :160",
      " :161",
      " :162",
      " :163",
      " :164",
      " :165",
      " :166",
      " :167",
      " :17",
      " :18",
      " :19",
      " :2",
      " :20",
      " :21",
      " :22",
      " :23",
      " :24",
      " :25",
      " :26",
      " :27",
      " :28",
      " :29",
      " :3",
      " :30",
      " :31",
      " :32",
      " :33",
      " :34",
      " :35",
      " :36",
      " :37",
      " :38",
      " :39",
      " :4",
      " :40",
      " :41",
      " :42",
      " :43",
      " :44",
      " :45",
      " :46",
      " :47",
      " :48",
      " :49",
      " :5",
      " :50",
      " :51",
      " :53",
      " :54",
      " :55",
      " :56",
      " :57",
      " :58",
      " :59",
      " :6",
      " :60",
      " :61",
      " :62",
      " :63",
      " :64",
      " :65",
      " :66",
      " :67",
      " :68",
      " :69",
      " :7",
      " :70",
      " :71",
      " :72",
      " :73",
      " :74",
      " :75",
      " :76",
      " :77",
      " :78",
      " :79",
      " :8",
      " :80",
      " :81",
      " :82",
      " :83",
      " :84",
      " :85",
      " :86",
      " :87",
      " :88",
      " :89",
      " :9",
      " :90",
      " :91",
      " :92",
      " :93",
      " :94",
      " :95",
      " :96",
      " :97",
      " :98",
      " :99"
    ],
    " :53": [
      " :1",
      " :10",
      " :100",
      " :101",
      " :102",
      " :103",
      " :104",
      " :105",
      " :106",
      " :107",
      " :108",
      " :109",
      " :11",
      " :110",
      " :111",
      " :112",
      " :113",
      " :114",
      " :115",
      " :116",
      " :117",
      " :118",
      " :119",
      " :12",
      " :120",
      " :121",
      " :122",
      " :123",
      " :124",
      " :125",
      " :126",
      " :127",
      " :128",
      " :129",
      " :13",
      " :130",
      " :131",
      " :132",
      " :133",
      " :134",
      " :135",
      " :136",
      " :137",
      " :138",
      " :139",
      " :14",
      " :140",
      " :141",
      " :142",
      " :143",
      " :144",
      " :145",
      " :146",
      " :147",
      " :148",
      " :149",
      " :15",
      " :150",
      " :151",
      " :152",
      " :153",
      " :154",
      " :155",
      " :156",
      " :157",
      " :158",
      " :159",
      " :16",
      " :160",
      " :161",
      " :162",
      " :163",
      " :164",
      " :165",
      " :166",
      " :167",
      " :17",
      " :18",
      " :19",
      " :2",
      " :20",
      " :21",
      " :22",
      " :23",
      " :24",
      " :25",
      " :26",
      " :27",
      " :28",
      " :29",
      " :3",
      " :30",
      " :31",
      " :32",
      " :33",
      " :34",
      " :35",
      " :36",
      " :37",
      " :38",
      " :39",
      " :4",
      " :40",
      " :41",
      " :42",
      " :43",
      " :44",
      " :45",
      " :46",
      " :47",
      " :48",
      " :49",
      " :5",
      " :50",
      " :51",
      " :52",
      " :54",
      " :55",
      " :56",
      " :57",
      " :58",
      " :59",
      " :6",
      " :60",
      " :61",
      " :62",
      " :63",
      " :64",
      " :65",
      " :66",
      " :67",
      " :68",
      " :69",
      " :7",
      " :70",
      " :71",
      " :72",
      " :73",
      " :74",
      " :75",
      " :76",
      " :77",
      " :78",
      " :79",
      " :8",
      " :80",
      " :81",
      " :82",
      " :83",
      " :84",
      " :85",
      " :86",
      " :87",
      " :88",
      " :89",
      " :9",
      " :90",
      " :91",
      " :92",
      " :93",
      " :94",
      " :95",
      " :96",
      " :97",
      " :98",
      " :99"
    ],
    " :54": [
      " :1",
      " :10",
      " :100",
      " :101",
      " :102",
      " :103",
      " :104",
      " :105",
      " :106",
      " :107",
      " :108",
      " :109",
      " :11",
      " :110",
      " :111",
      " :112",
      " :113",
      " :114",
      " :115",
      " :116",
      " :117",
      " :118",
      " :119",
      " :12",
      " :120",
      " :121",
      " :122",
      " :123",
      " :124",
      " :125",
      " :126",
      " :127",
      " :128",
      " :129",
      " :13",
      " :130",
      " :131",
      " :132",
      " :133",
      " :134",
      " :135",
      " :136",
      " :137",
      " :138",
      " :139",
      " :14",
      " :140",
      " :141",
      " :142",
      " :143",
      " :144",
      " :145",
      " :146",
      " :147",
      " :148",
      " :149",
      " :15",
      " :150",
      " :151",
      " :152",
      " :153",
      " :154",
      " :155",
      " :156",
      " :157",
      " :158",
      " :159",
      " :16",
      " :160",
      " :161",
      " :162",
      " :163",
      " :164",
      " :165",
      " :166",
      " :167",
      " :17",
      " :18",
      " :19",
      " :2",
      " :20",
      " :21",
      " :22",
      " :23",
      " :24",
      " :25",
      " :26",
      " :27",
      " :28",
      " :29",
      " :3",
      " :30",
      " :31",
      " :32",
      " :33",
      " :34",
      " :35",
      " :36",
      " :37",
      " :38",
      " :39",
      " :4",
      " :40",
      " :41",
      " :42",
      " :43",
      " :44",
      " :45",
      " :46",
      " :47",
      " :48",
      " :49",
      " :5",
      " :50",
      " :51",
      " :52",
      " :53",
      " :55",
      " :56",
      " :57",
      " :58",
      " :59",
      " :6",
      " :60",
      " :61",
      " :62",
      " :63",
      " :64",
      " :65",
      " :66",
      " :67",
      " :68",
      " :69",
      " :7",
      " :70",
      " :71",
      " :72",
      " :73",
      " :74",
      " :75",
      " :76",
      " :77",
      " :78",
      " :79",
      " :8",
      " :80",
      " :81",
      " :82",
      " :83",
      " :84",
      " :85",
      " :86",
      " :87",
      " :88",
      " :89",
      " :9",
      " :90",
      " :91",
      " :92",
      " :93",
      " :94",
      " :95",
      " :96",
      " :97",
      " :98",
      " :99"
    ],
    " :55": [
      " :1",
      " :10",
      " :100",
      " :101",
      " :102",
      " :103",
      " :104",
      " :105",
      " :106",
      " :107",
      " :108",
      " :109",
      " :11",
      " :110",
      " :111",
      " :112",
      " :113",
      " :114",
      " :115",
      " :116",
      " :117",
      " :118",
      " :119",
      " :12",
      " :120",
      " :121",
      " :122",
      " :123",
      " :124",
      " :125",
      " :126",
      " :127",
      " :128",
      " :129",
      " :13",
      " :130",
      " :131",
      " :132",
      " :133",
      " :134",
      " :135",
      " :136",
      " :137",
      " :138",
      " :139",
      " :14",
      " :140",
      " :141",
      " :142",
      " :143",
      " :144",
      " :145",
      " :146",
      " :147",
      " :148",
      " :149",
      " :15",
      " :150",
      " :151",
      " :152",
      " :153",
      " :154",
      " :155",
      " :156",
      " :157",
      " :158",
      " :159",
      " :16",
      " :160",
      " :161",
      " :162",
      " :163",
      " :164",
      " :165",
      " :166",
      " :167",
      " :17",
      " :18",
      " :19",
      " :2",
      " :20",
      " :21",
      " :22",
      " :23",
      " :24",
      " :25",
      " :26",
      " :27",
      " :28",
      " :29",
      " :3",
      " :30",
      " :31",
      " :32",
      " :33",
      " :34",
      " :35",
      " :36",
      " :37",
      " :38",
      " :39",
      " :4",
      " :40",
      " :41",
      " :42",
      " :43",
      " :44",
      " :45",
      " :46",
      " :47",
      " :48",
      " :49",
      " :5",
      " :50",
      " :51",
      " :52",
      " :53",
      " :54",
      " :56",
      " :57",
      " :58",
      " :59",
      " :6",
      " :60",
      " :61",
      " :62",
      " :63",
      " :64",
      " :65",
      " :66",
      " :67",
      " :68",
      " :69",
      " :7",
      " :70",
      " :71",
      " :72",
      " :73",
      " :74",
      " :75",
      " :76",
      " :77",
      " :78",
      " :79",
      " :8",
      " :80",
      " :81",
      " :82",
      " :83",
      " :84",
      " :85",
      " :86",
      " :87",
      " :88",
      " :89",
      " :9",
      " :90",
      " :91",
      " :92",
      " :93",
      " :94",
      " :95",
      " :96",
      " :97",
      " :98",
      " :99"
    ],
    " :56": [
      " :1",
      " :10",
      " :100",
      " :101",
      " :102",
      " :103",
      " :104",
      " :105",
      " :106",
      " :107",
      " :108",
      " :109",
      " :11",
      " :110",
      " :111",
      " :112",
      " :113",
      " :114",
      " :115",
      " :116",
      " :117",
      " :118",
      " :119",
      " :12",
      " :120",
      " :121",
      " :122",
      " :123",
      " :124",
      " :125",
      " :126",
      " :127",
      " :128",
      " :129",
      " :13",
      " :130",
      " :131",
      " :132",
      " :133",
      " :134",
      " :135",
      " :136",
      " :137",
      " :138",
      " :139",
      " :14",
      " :140",
      " :141",
      " :142",
      " :143",
      " :144",
      " :145",
      " :146",
      " :147",
      " :148",
      " :149",
      " :15",
      " :150",
      " :151",
      " :152",
      " :153",
      " :154",
      " :155",
      " :156",
      " :157",
      " :158",
      " :159",
      " :16",
      " :160",
      " :161",
      " :162",
      " :163",
      " :164",
      " :165",
      " :166",
      " :167",
      " :17",
      " :18",
      " :19",
      " :2",
      " :20",
      " :21",
      " :22",
      " :23",
      " :24",
      " :25",
      " :26",
      " :27",
      " :28",
      " :29",
      " :3",
      " :30",
      " :31",
      " :32",
      " :33",
      " :34",
      " :35",
      " :36",
      " :37",
      " :38",
      " :39",
      " :4",
      " :40",
      " :41",
      " :42",
      " :43",
      " :44",
      " :45",
      " :46",
      " :47",
      " :48",
      " :49",
      " :5",
      " :50",
      " :51",
      " :52",
      " :53",
      " :54",
      " :55",
      " :57",
      " :58",
      " :59",
      " :6",
      " :60",
      " :61",
      " :62",
      " :63",
      " :64",
      " :65",
      " :66",
      " :67",
      " :68",
      " :69",
      " :7",
      " :70",
      " :71",
      " :72",
      " :73",
      " :74",
      " :75",
      " :76",
      " :77",
      " :78",
      " :79",
      " :8",
      " :80",
      " :81",
      " :82",
      " :83",
      " :84",
      " :85",
      " :86",
      " :87",
      " :88",
      " :89",
      " :9",
      " :90",
      " :91",
      " :92",
      " :93",
      " :94",
      " :95",
      " :96",
      " :97",
      " :98",
      " :99"
    ],
    " :57": [
      " :1",
      " :10",
      " :100",
      " :101",
      " :102",
      " :103",
      " :104",
      " :105",
      " :106",
      " :107",
      " :108",
      " :109",
      " :11",
      " :110",
      " :111",
      " :112",
      " :113",
      " :114",
      " :115",
      " :116",
      " :117",
      " :118",
      " :119",
      " :12",
      " :120",
      " :121",
      " :122",
      " :123",
      " :124",
      " :125",
      " :126",
      " :127",
      " :128",
      " :129",
      " :13",
      " :130",
      " :131",
      " :132",
      " :133",
      " :134",
      " :135",
      " :136",
      " :137",
      " :138",
      " :139",
      " :14",
      " :140",
      " :141",
      " :142",
      " :143",
      " :144",
      " :145",
      " :146",
      " :147",
      " :148",
      " :149",
      " :15",
      " :150",
      " :151",
      " :152",
      " :153",
      " :154",
      " :155",
      " :156",
      " :157",
      " :158",
      " :159",
      " :16",
      " :160",
      " :161",
      " :162",
      " :163",
      " :164",
      " :165",
      " :166",
      " :167",
      " :17",
      " :18",
      " :19",
      " :2",
      " :20",
      " :21",
      " :22",
      " :23",
      " :24",
      " :25",
      " :26",
      " :27",
      " :28",
      " :29",
      " :3",
      " :30",
      " :31",
      " :32",
      " :33",
      " :34",
      " :35",
      " :36",
      " :37",
      " :38",
      " :39",
      " :4",
      " :40",
      " :41",
      " :42",
      " :43",
      " :44",
      " :45",
      " :46",
      " :47",
      " :48",
      " :49",
      " :5",
      " :50",
      " :51",
      " :52",
      " :53",
      " :54",
      " :55",
      " :56",
      " :58",
      " :59",
      " :6",
      " :60",
      " :61",
      " :62",
      " :63",
      " :64",
      " :65",
      " :66",
      " :67",
      " :68",
      " :69",
      " :7",
      " :70",
      " :71",
      " :72",
      " :73",
      " :74",
      " :75",
      " :76",
      " :77",
      " :78",
      " :79",
      " :8",
      " :80",
      " :81",
      " :82",
      " :83",
      " :84",
      " :85",
      " :86",
      " :87",
      " :88",
      " :89",
      " :9",
      " :90",
      " :91",
      " :92",
      " :93",
      " :94",
      " :95",
      " :96",
      " :97",
      " :98",
      " :99"
    ],
    " :58": [
      " :1",
      " :10",
      " :100",
      " :101",
      " :102",
      " :103",
      " :104",
      " :105",
      " :106",
      " :107",
      " :108",
      " :109",
      " :11",
      " :110",
      " :111",
      " :112",
      " :113",
      " :114",
      " :115",
      " :116",
      " :117",
      " :118",
      " :119",
      " :12",
      " :120",
      " :121",
      " :122",
      " :123",
      " :124",
      " :125",
      " :126",
      " :127",
      " :128",
      " :129",
      " :13",
      " :130",
      " :131",
      " :132",
      " :133",
      " :134",
      " :135",
      " :136",
      " :137",
      " :138",
      " :139",
      " :14",
      " :140",
      " :141",
      " :142",
      " :143",
      " :144",
      " :145",
      " :146",
      " :147",
      " :148",
      " :149",
      " :15",
      " :150",
      " :151",
      " :152",
      " :153",
      " :154",
      " :155",
      " :156",
      " :157",
      " :158",
      " :159",
      " :16",
      " :160",
      " :161",
      " :162",
      " :163",
      " :164",
      " :165",
      " :166",
      " :167",
      " :17",
      " :18",
      " :19",
      " :2",
      " :20",
      " :21",
      " :22",
      " :23",
      " :24",
      " :25",
      " :26",
      " :27",
      " :28",
      " :29",
      " :3",
      " :30",
      " :31",
      " :32",
      " :33",
      " :34",
      " :35",
      " :36",
      " :37",
      " :38",
      " :39",
      " :4",
      " :40",
      " :41",
      " :42",
      " :43",
      " :44",
      " :45",
      " :46",
      " :47",
      " :48",
      " :49",
      " :5",
      " :50",
      " :51",
      " :52",
      " :53",
      " :54",
      " :55",
      " :56",
      " :57",
      " :59",
      " :6",
      " :60",
      " :61",
      " :62",
      " :63",
      " :64",
      " :65",
      " :66",
      " :67",
      " :68",
      " :69",
      " :7",
      " :70",
      " :71",
      " :72",
      " :73",
      " :74",
      " :75",
      " :76",
      " :77",
      " :78",
      " :79",
      " :8",
      " :80",
      " :81",
      " :82",
      " :83",
      " :84",
      " :85",
      " :86",
      " :87",
      " :88",
      " :89",
      " :9",
      " :90",
      " :91",
      " :92",
      " :93",
      " :94",
      " :95",
      " :96",
      " :97",
      " :98",
      " :99"
    ],
    " :59": [
      " :1",
      " :10",
      " :100",
      " :101",
      " :102",
      " :103",
      " :104",
      " :105",
      " :106",
      " :107",
      " :108",
      " :109",
      " :11",
      " :110",
      " :111",
      " :112",
      " :113",
      " :114",
      " :115",
      " :116",
      " :117",
      " :118",
      " :119",
      " :12",
      " :120",
      " :121",
      " :122",
      " :123",
      " :124",
      " :125",
      " :126",
      " :127",
      " :128",
      " :129",
      " :13",
      " :130",
      " :131",
      " :132",
      " :133",
      " :134",
      " :135",
      " :136",
      " :137",
      " :138",
      " :139",
      " :14",
      " :140",
      " :141",
      " :142",
      " :143",
      " :144",
      " :145",
      " :146",
      " :147",
      " :148",
      " :149",
      " :15",
      " :150",
      " :151",
      " :152",
      " :153",
      " :154",
      " :155",
      " :156",
      " :157",
      " :158",
      " :159",
      " :16",
      " :160",
      " :161",
      " :162",
      " :163",
      " :164",
      " :165",
      " :166",
      " :167",
      " :17",
      " :18",
      " :19",
      " :2",
      " :20",
      " :21",
      " :22",
      " :23",
      " :24",
      " :25",
      " :26",
      " :27",
      " :28",
      " :29",
      " :3",
      " :30",
      " :31",
      " :32",
      " :33",
      " :34",
      " :35",
      " :36",
      " :37",
      " :38",
      " :39",
      " :4",
      " :40",
      " :41",
      " :42",
      " :43",
      " :44",
      " :45",
      " :46",
      " :47",
      " :48",
      " :49",
      " :5",
      " :50",
      " :51",
      " :52",
      " :53",
      " :54",
      " :55",
      " :56",
      " :57",
      " :58",
      " :6",
      " :60",
      " :61",
      " :62",
      " :63",
      " :64",
      " :65",
      " :66",
      " :67",
      " :68",
      " :69",
      " :7",
      " :70",
      " :71",
      " :72",
      " :73",
      " :74",
      " :75",
      " :76",
      " :77",
      " :78",
      " :79",
      " :8",
      " :80",
      " :81",
      " :82",
      " :83",
      " :84",
      " :85",
      " :86",
      " :87",
      " :88",
      " :89",
      " :9",
      " :90",
      " :91",
      " :92",
      " :93",
      " :94",
      " :95",
      " :96",
      " :97",
      " :98",
      " :99"
    ],
    " :60": [
      " :1",
      " :10",
      " :100",
      " :101",
      " :102",
      " :103",
      " :104",
      " :105",
      " :106",
      " :107",
      " :108",
      " :109",
      " :11",
      " :110",
      " :111",
      " :112",
      " :113",
      " :114",
      " :115",
      " :116",
      " :117",
      " :118",
      " :119",
      " :12",
      " :120",
      " :121",
      " :122",
      " :123",
      " :124",
      " :125",
      " :126",
      " :127",
      " :128",
      " :129",
      " :13",
      " :130",
      " :131",
      " :132",
      " :133",
      " :134",
      " :135",
      " :136",
      " :137",
      " :138",
      " :139",
      " :14",
      " :140",
      " :141",
      " :142",
      " :143",
      " :144",
      " :145",
      " :146",
      " :147",
      " :148",
      " :149",
      " :15",
      " :150",
      " :151",
      " :152",
      " :153",
      " :154",
      " :155",
      " :156",
      " :157",
      " :158",
      " :159",
      " :16",
      " :160",
      " :161",
      " :162",
      " :163",
      " :164",
      " :165",
      " :166",
      " :167",
      " :17",
      " :18",
      " :19",
      " :2",
      " :20",
      " :21",
      " :22",
      " :23",
      " :24",
      " :25",
      " :26",
      " :27",
      " :28",
      " :29",
      " :3",
      " :30",
      " :31",
      " :32",
      " :33",
      " :34",
      " :35",
      " :36",
      " :37",
      " :38",
      " :39",
      " :4",
      " :40",
      " :41",
      " :42",
      " :43",
      " :44",
      " :45",
      " :46",
      " :47",
      " :48",
      " :49",
      " :5",
      " :50",
      " :51",
      " :52",
      " :53",
      " :54",
      " :55",
      " :56",
      " :57",
      " :58",
      " :59",
      " :6",
      " :61",
      " :62",
      " :63",
      " :64",
      " :65",
      " :66",
      " :67",
      " :68",
      " :69",
      " :7",
      " :70",
      " :71",
      " :72",
      " :73",
      " :74",
      " :75",
      " :76",
      " :77",
      " :78",
      " :79",
      " :8",
      " :80",
      " :81",
      " :82",
      " :83",
      " :84",
      " :85",
      " :86",
      " :87",
      " :88",
      " :89",
      " :9",
      " :90",
      " :91",
      " :92",
      " :93",
      " :94",
      " :95",
      " :96",
      " :97",
      " :98",
      " :99"
    ],
    " :61": [
      " :1",
      " :10",
      " :100",
      " :101",
      " :102",
      " :103",
      " :104",
      " :105",
      " :106",
      " :107",
      " :108",
      " :109",
      " :11",
      " :110",
      " :111",
      " :112",
      " :113",
      " :114",
      " :115",
      " :116",
      " :117",
      " :118",
      " :119",
      " :12",
      " :120",
      " :121",
      " :122",
      " :123",
      " :124",
      " :125",
      " :126",
      " :127",
      " :128",
      " :129",
      " :13",
      " :130",
      " :131",
      " :132",
      " :133",
      " :134",
      " :135",
      " :136",
      " :137",
      " :138",
      " :139",
      " :14",
      " :140",
      " :141",
      " :142",
      " :143",
      " :144",
      " :145",
      " :146",
      " :147",
      " :148",
      " :149",
      " :15",
      " :150",
      " :151",
      " :152",
      " :153",
      " :154",
      " :155",
      " :156",
      " :157",
      " :158",
      " :159",
      " :16",
      " :160",
      " :161",
      " :162",
      " :163",
      " :164",
      " :165",
      " :166",
      " :167",
      " :17",
      " :18",
      " :19",
      " :2",
      " :20",
      " :21",
      " :22",
      " :23",
      " :24",
      " :25",
      " :26",
      " :27",
      " :28",
      " :29",
      " :3",
      " :30",
      " :31",
      " :32",
      " :33",
      " :34",
      " :35",
      " :36",
      " :37",
      " :38",
      " :39",
      " :4",
      " :40",
      " :41",
      " :42",
      " :43",
      " :44",
      " :45",
      " :46",
      " :47",
      " :48",
      " :49",
      " :5",
      " :50",
      " :51",
      " :52",
      " :53",
      " :54",
      " :55",
      " :56",
      " :57",
      " :58",
      " :59",
      " :6",
      " :60",
      " :62",
      " :63",
      " :64",
      " :65",
      " :66",
      " :67",
      " :68",
      " :69",
      " :7",
      " :70",
      " :71",
      " :72",
      " :73",
      " :74",
      " :75",
      " :76",
      " :77",
      " :78",
      " :79",
      " :8",
      " :80",
      " :81",
      " :82",
      " :83",
      " :84",
      " :85",
      " :86",
      " :87",
      " :88",
      " :89",
      " :9",
      " :90",
      " :91",
      " :92",
      " :93",
      " :94",
      " :95",
      " :96",
      " :97",
      " :98",
      " :99"
    ],
    " :62": [
      " :1",
      " :10",
      " :100",
      " :101",
      " :102",
      " :103",
      " :104",
      " :105",
      " :106",
      " :107",
      " :108",
      " :109",
      " :11",
      " :110",
      " :111",
      " :112",
      " :113",
      " :114",
      " :115",
      " :116",
      " :117",
      " :118",
      " :119",
      " :12",
      " :120",
      " :121",
      " :122",
      " :123",
      " :124",
      " :125",
      " :126",
      " :127",
      " :128",
      " :129",
      " :13",
      " :130",
      " :131",
      " :132",
      " :133",
      " :134",
      " :135",
      " :136",
      " :137",
      " :138",
      " :139",
      " :14",
      " :140",
      " :141",
      " :142",
      " :143",
      " :144",
      " :145",
      " :146",
      " :147",
      " :148",
      " :149",
      " :15",
      " :150",
      " :151",
      " :152",
      " :153",
      " :154",
      " :155",
      " :156",
      " :157",
      " :158",
      " :159",
      " :16",
      " :160",
      " :161",
      " :162",
      " :163",
      " :164",
      " :165",
      " :166",
      " :167",
      " :17",
      " :18",
      " :19",
      " :2",
      " :20",
      " :21",
      " :22",
      " :23",
      " :24",
      " :25",
      " :26",
      " :27",
      " :28",
      " :29",
      " :3",
      " :30",
      " :31",
      " :32",
      " :33",
      " :34",
      " :35",
      " :36",
      " :37",
      " :38",
      " :39",
      " :4",
      " :40",
      " :41",
      " :42",
      " :43",
      " :44",
      " :45",
      " :46",
      " :47",
      " :48",
      " :49",
      " :5",
      " :50",
      " :51",
      " :52",
      " :53",
      " :54",
      " :55",
      " :56",
      " :57",
      " :58",
      " :59",
      " :6",
      " :60",
      " :61",
      " :63",
      " :64",
      " :65",
      " :66",
      " :67",
      " :68",
      " :69",
      " :7",
      " :70",
      " :71",
      " :72",
      " :73",
      " :74",
      " :75",
      " :76",
      " :77",
      " :78",
      " :79",
      " :8",
      " :80",
      " :81",
      " :82",
      " :83",
      " :84",
      " :85",
      " :86",
      " :87",
      " :88",
      " :89",
      " :9",
      " :90",
      " :91",
      " :92",
      " :93",
      " :94",
      " :95",
      " :96",
      " :97",
      " :98",
      " :99"
    ],
    " :63": [
      " :1",
      " :10",
      " :100",
      " :101",
      " :102",
      " :103",
      " :104",
      " :105",
      " :106",
      " :107",
      " :108",
      " :109",
      " :11",
      " :110",
      " :111",
      " :112",
      " :113",
      " :114",
      " :115",
      " :116",
      " :117",
      " :118",
      " :119",
      " :12",
      " :120",
      " :121",
      " :122",
      " :123",
      " :124",
      " :125",
      " :126",
      " :127",
      " :128",
      " :129",
      " :13",
      " :130",
      " :131",
      " :132",
      " :133",
      " :134",
      " :135",
      " :136",
      " :137",
      " :138",
      " :139",
      " :14",
      " :140",
      " :141",
      " :142",
      " :143",
      " :144",
      " :145",
      " :146",
      " :147",
      " :148",
      " :149",
      " :15",
      " :150",
      " :151",
      " :152",
      " :153",
      " :154",
      " :155",
      " :156",
      " :157",
      " :158",
      " :159",
      " :16",
      " :160",
      " :161",
      " :162",
      " :163",
      " :164",
      " :165",
      " :166",
      " :167",
      " :17",
      " :18",
      " :19",
      " :2",
      " :20",
      " :21",
      " :22",
      " :23",
      " :24",
      " :25",
      " :26",
      " :27",
      " :28",
      " :29",
      " :3",
      " :30",
      " :31",
      " :32",
      " :33",
      " :34",
      " :35",
      " :36",
      " :37",
      " :38",
      " :39",
      " :4",
      " :40",
      " :41",
      " :42",
      " :43",
      " :44",
      " :45",
      " :46",
      " :47",
      " :48",
      " :49",
      " :5",
      " :50",
      " :51",
      " :52",
      " :53",
      " :54",
      " :55",
      " :56",
      " :57",
      " :58",
      " :59",
      " :6",
      " :60",
      " :61",
      " :62",
      " :64",
      " :65",
      " :66",
      " :67",
      " :68",
      " :69",
      " :7",
      " :70",
      " :71",
      " :72",
      " :73",
      " :74",
      " :75",
      " :76",
      " :77",
      " :78",
      " :79",
      " :8",
      " :80",
      " :81",
      " :82",
      " :83",
      " :84",
      " :85",
      " :86",
      " :87",
      " :88",
      " :89",
      " :9",
      " :90",
      " :91",
      " :92",
      " :93",
      " :94",
      " :95",
      " :96",
      " :97",
      " :98",
      " :99"
    ],
    " :64": [
      " :1",
      " :10",
      " :100",
      " :101",
      " :102",
      " :103",
      " :104",
      " :105",
      " :106",
      " :107",
      " :108",
      " :109",
      " :11",
      " :110",
      " :111",
      " :112",
      " :113",
      " :114",
      " :115",
      " :116",
      " :117",
      " :118",
      " :119",
      " :12",
      " :120",
      " :121",
      " :122",
      " :123",
      " :124",
      " :125",
      " :126",
      " :127",
      " :128",
      " :129",
      " :13",
      " :130",
      " :131",
      " :132",
      " :133",
      " :134",
      " :135",
      " :136",
      " :137",
      " :138",
      " :139",
      " :14",
      " :140",
      " :141",
      " :142",
      " :143",
      " :144",
      " :145",
      " :146",
      " :147",
      " :148",
      " :149",
      " :15",
      " :150",
      " :151",
      " :152",
      " :153",
      " :154",
      " :155",
      " :156",
      " :157",
      " :158",
      " :159",
      " :16",
      " :160",
      " :161",
      " :162",
      " :163",
      " :164",
      " :165",
      " :166",
      " :167",
      " :17",
      " :18",
      " :19",
      " :2",
      " :20",
      " :21",
      " :22",
      " :23",
      " :24",
      " :25",
      " :26",
      " :27",
      " :28",
      " :29",
      " :3",
      " :30",
      " :31",
      " :32",
      " :33",
      " :34",
      " :35",
      " :36",
      " :37",
      " :38",
      " :39",
      " :4",
      " :40",
      " :41",
      " :42",
      " :43",
      " :44",
      " :45",
      " :46",
      " :47",
      " :48",
      " :49",
      " :5",
      " :50",
      " :51",
      " :52",
      " :53",
      " :54",
      " :55",
      " :56",
      " :57",
      " :58",
      " :59",
      " :6",
      " :60",
      " :61",
      " :62",
      " :63",
      " :65",
      " :66",
      " :67",
      " :68",
      " :69",
      " :7",
      " :70",
      " :71",
      " :72",
      " :73",
      " :74",
      " :75",
      " :76",
      " :77",
      " :78",
      " :79",
      " :8",
      " :80",
      " :81",
      " :82",
      " :83",
      " :84",
      " :85",
      " :86",
      " :87",
      " :88",
      " :89",
      " :9",
      " :90",
      " :91",
      " :92",
      " :93",
      " :94",
      " :95",
      " :96",
      " :97",
      " :98",
      " :99"
    ],
    " :65": [
      " :1",
      " :10",
      " :100",
      " :101",
      " :102",
      " :103",
      " :104",
      " :105",
      " :106",
      " :107",
      " :108",
      " :109",
      " :11",
      " :110",
      " :111",
      " :112",
      " :113",
      " :114",
      " :115",
      " :116",
      " :117",
      " :118",
      " :119",
      " :12",
      " :120",
      " :121",
      " :122",
      " :123",
      " :124",
      " :125",
      " :126",
      " :127",
      " :128",
      " :129",
      " :13",
      " :130",
      " :131",
      " :132",
      " :133",
      " :134",
      " :135",
      " :136",
      " :137",
      " :138",
      " :139",
      " :14",
      " :140",
      " :141",
      " :142",
      " :143",
      " :144",
      " :145",
      " :146",
      " :147",
      " :148",
      " :149",
      " :15",
      " :150",
      " :151",
      " :152",
      " :153",
      " :154",
      " :155",
      " :156",
      " :157",
      " :158",
      " :159",
      " :16",
      " :160",
      " :161",
      " :162",
      " :163",
      " :164",
      " :165",
      " :166",
      " :167",
      " :17",
      " :18",
      " :19",
      " :2",
      " :20",
      " :21",
      " :22",
      " :23",
      " :24",
      " :25",
      " :26",
      " :27",
      " :28",
      " :29",
      " :3",
      " :30",
      " :31",
      " :32",
      " :33",
      " :34",
      " :35",
      " :36",
      " :37",
      " :38",
      " :39",
      " :4",
      " :40",
      " :41",
      " :42",
      " :43",
      " :44",
      " :45",
      " :46",
      " :47",
      " :48",
      " :49",
      " :5",
      " :50",
      " :51",
      " :52",
      " :53",
      " :54",
      " :55",
      " :56",
      " :57",
      " :58",
      " :59",
      " :6",
      " :60",
      " :61",
      " :62",
      " :63",
      " :64",
      " :66",
      " :67",
      " :68",
      " :69",
      " :7",
      " :70",
      " :71",
      " :72",
      " :73",
      " :74",
      " :75",
      " :76",
      " :77",
      " :78",
      " :79",
      " :8",
      " :80",
      " :81",
      " :82",
      " :83",
      " :84",
      " :85",
      " :86",
      " :87",
      " :88",
      " :89",
      " :9",
      " :90",
      " :91",
      " :92",
      " :93",
      " :94",
      " :95",
      " :96",
      " :97",
      " :98",
      " :99"
    ],
    " :66": [
      " :1",
      " :10",
      " :100",
      " :101",
      " :102",
      " :103",
      " :104",
      " :105",
      " :106",
      " :107",
      " :108",
      " :109",
      " :11",
      " :110",
      " :111",
      " :112",
      " :113",
      " :114",
      " :115",
      " :116",
      " :117",
      " :118",
      " :119",
      " :12",
      " :120",
      " :121",
      " :122",
      " :123",
      " :124",
      " :125",
      " :126",
      " :127",
      " :128",
      " :129",
      " :13",
      " :130",
      " :131",
      " :132",
      " :133",
      " :134",
      " :135",
      " :136",
      " :137",
      " :138",
      " :139",
      " :14",
      " :140",
      " :141",
      " :142",
      " :143",
      " :144",
      " :145",
      " :146",
      " :147",
      " :148",
      " :149",
      " :15",
      " :150",
      " :151",
      " :152",
      " :153",
      " :154",
      " :155",
      " :156",
      " :157",
      " :158",
      " :159",
      " :16",
      " :160",
      " :161",
      " :162",
      " :163",
      " :164",
      " :165",
      " :166",
      " :167",
      " :17",
      " :18",
      " :19",
      " :2",
      " :20",
      " :21",
      " :22",
      " :23",
      " :24",
      " :25",
      " :26",
      " :27",
      " :28",
      " :29",
      " :3",
      " :30",
      " :31",
      " :32",
      " :33",
      " :34",
      " :35",
      " :36",
      " :37",
      " :38",
      " :39",
      " :4",
      " :40",
      " :41",
      " :42",
      " :43",
      " :44",
      " :45",
      " :46",
      " :47",
      " :48",
      " :49",
      " :5",
      " :50",
      " :51",
      " :52",
      " :53",
      " :54",
      " :55",
      " :56",
      " :57",
      " :58",
      " :59",
      " :6",
      " :60",
      " :61",
      " :62",
      " :63",
      " :64",
      " :65",
      " :67",
      " :68",
      " :69",
      " :7",
      " :70",
      " :71",
      " :72",
      " :73",
      " :74",
      " :75",
      " :76",
      " :77",
      " :78",
      " :79",
      " :8",
      " :80",
      " :81",
      " :82",
      " :83",
      " :84",
      " :85",
      " :86",
      " :87",
      " :88",
      " :89",
      " :9",
      " :90",
      " :91",
      " :92",
      " :93",
      " :94",
      " :95",
      " :96",
      " :97",
      " :98",
      " :99"
    ],
    " :67": [
      " :1",
      " :10",
      " :100",
      " :101",
      " :102",
      " :103",
      " :104",
      " :105",
      " :106",
      " :107",
      " :108",
      " :109",
      " :11",
      " :110",
      " :111",
      " :112",
      " :113",
      " :114",
      " :115",
      " :116",
      " :117",
      " :118",
      " :119",
      " :12",
      " :120",
      " :121",
      " :122",
      " :123",
      " :124",
      " :125",
      " :126",
      " :127",
      " :128",
      " :129",
      " :13",
      " :130",
      " :131",
      " :132",
      " :133",
      " :134",
      " :135",
      " :136",
      " :137",
      " :138",
      " :139",
      " :14",
      " :140",
      " :141",
      " :142",
      " :143",
      " :144",
      " :145",
      " :146",
      " :147",
      " :148",
      " :149",
      " :15",
      " :150",
      " :151",
      " :152",
      " :153",
      " :154",
      " :155",
      " :156",
      " :157",
      " :158",
      " :159",
      " :16",
      " :160",
      " :161",
      " :162",
      " :163",
      " :164",
      " :165",
      " :166",
      " :167",
      " :17",
      " :18",
      " :19",
      " :2",
      " :20",
      " :21",
      " :22",
      " :23",
      " :24",
      " :25",
      " :26",
      " :27",
      " :28",
      " :29",
      " :3",
      " :30",
      " :31",
      " :32",
      " :33",
      " :34",
      " :35",
      " :36",
      " :37",
      " :38",
      " :39",
      " :4",
      " :40",
      " :41",
      " :42",
      " :43",
      " :44",
      " :45",
      " :46",
      " :47",
      " :48",
      " :49",
      " :5",
      " :50",
      " :51",
      " :52",
      " :53",
      " :54",
      " :55",
      " :56",
      " :57",
      " :58",
      " :59",
      " :6",
      " :60",
      " :61",
      " :62",
      " :63",
      " :64",
      " :65",
      " :66",
      " :68",
      " :69",
      " :7",
      " :70",
      " :71",
      " :72",
      " :73",
      " :74",
      " :75",
      " :76",
      " :77",
      " :78",
      " :79",
      " :8",
      " :80",
      " :81",
      " :82",
      " :83",
      " :84",
      " :85",
      " :86",
      " :87",
      " :88",
      " :89",
      " :9",
      " :90",
      " :91",
      " :92",
      " :93",
      " :94",
      " :95",
      " :96",
      " :97",
      " :98",
      " :99"
    ],
    " :68": [
      " :1",
      " :10",
      " :100",
      " :101",
      " :102",
      " :103",
      " :104",
      " :105",
      " :106",
      " :107",
      " :108",
      " :109",
      " :11",
      " :110",
      " :111",
      " :112",
      " :113",
      " :114",
      " :115",
      " :116",
      " :117",
      " :118",
      " :119",
      " :12",
      " :120",
      " :121",
      " :122",
      " :123",
      " :124",
      " :125",
      " :126",
      " :127",
      " :128",
      " :129",
      " :13",
      " :130",
      " :131",
      " :132",
      " :133",
      " :134",
      " :135",
      " :136",
      " :137",
      " :138",
      " :139",
      " :14",
      " :140",
      " :141",
      " :142",
      " :143",
      " :144",
      " :145",
      " :146",
      " :147",
      " :148",
      " :149",
      " :15",
      " :150",
      " :151",
      " :152",
      " :153",
      " :154",
      " :155",
      " :156",
      " :157",
      " :158",
      " :159",
      " :16",
      " :160",
      " :161",
      " :162",
      " :163",
      " :164",
      " :165",
      " :166",
      " :167",
      " :17",
      " :18",
      " :19",
      " :2",
      " :20",
      " :21",
      " :22",
      " :23",
      " :24",
      " :25",
      " :26",
      " :27",
      " :28",
      " :29",
      " :3",
      " :30",
      " :31",
      " :32",
      " :33",
      " :34",
      " :35",
      " :36",
      " :37",
      " :38",
      " :39",
      " :4",
      " :40",
      " :41",
      " :42",
      " :43",
      " :44",
      " :45",
      " :46",
      " :47",
      " :48",
      " :49",
      " :5",
      " :50",
      " :51",
      " :52",
      " :53",
      " :54",
      " :55",
      " :56",
      " :57",
      " :58",
      " :59",
      " :6",
      " :60",
      " :61",
      " :62",
      " :63",
      " :64",
      " :65",
      " :66",
      " :67",
      " :69",
      " :7",
      " :70",
      " :71",
      " :72",
      " :73",
      " :74",
      " :75",
      " :76",
      " :77",
      " :78",
      " :79",
      " :8",
      " :80",
      " :81",
      " :82",
      " :83",
      " :84",
      " :85",
      " :86",
      " :87",
      " :88",
      " :89",
      " :9",
      " :90",
      " :91",
      " :92",
      " :93",
      " :94",
      " :95",
      " :96",
      " :97",
      " :98",
      " :99"
    ],
    " :69": [
      " :1",
      " :10",
      " :100",
      " :101",
      " :102",
      " :103",
      " :104",
      " :105",
      " :106",
      " :107",
      " :108",
      " :109",
      " :11",
      " :110",
      " :111",
      " :112",
      " :113",
      " :114",
      " :115",
      " :116",
      " :117",
      " :118",
      " :119",
      " :12",
      " :120",
      " :121",
      " :122",
      " :123",
      " :124",
      " :125",
      " :126",
      " :127",
      " :128",
      " :129",
      " :13",
      " :130",
      " :131",
      " :132",
      " :133",
      " :134",
      " :135",
      " :136",
      " :137",
      " :138",
      " :139",
      " :14",
      " :140",
      " :141",
      " :142",
      " :143",
      " :144",
      " :145",
      " :146",
      " :147",
      " :148",
      " :149",
      " :15",
      " :150",
      " :151",
      " :152",
      " :153",
      " :154",
      " :155",
      " :156",
      " :157",
      " :158",
      " :159",
      " :16",
      " :160",
      " :161",
      " :162",
      " :163",
      " :164",
      " :165",
      " :166",
      " :167",
      " :17",
      " :18",
      " :19",
      " :2",
      " :20",
      " :21",
      " :22",
      " :23",
      " :24",
      " :25",
      " :26",
      " :27",
      " :28",
      " :29",
      " :3",
      " :30",
      " :31",
      " :32",
      " :33",
      " :34",
      " :35",
      " :36",
      " :37",
      " :38",
      " :39",
      " :4",
      " :40",
      " :41",
      " :42",
      " :43",
      " :44",
      " :45",
      " :46",
      " :47",
      " :48",
      " :49",
      " :5",
      " :50",
      " :51",
      " :52",
      " :53",
      " :54",
      " :55",
      " :56",
      " :57",
      " :58",
      " :59",
      " :6",
      " :60",
      " :61",
      " :62",
      " :63",
      " :64",
      " :65",
      " :66",
      " :67",
      " :68",
      " :7",
      " :70",
      " :71",
      " :72",
      " :73",
      " :74",
      " :75",
      " :76",
      " :77",
      " :78",
      " :79",
      " :8",
      " :80",
      " :81",
      " :82",
      " :83",
      " :84",
      " :85",
      " :86",
      " :87",
      " :88",
      " :89",
      " :9",
      " :90",
      " :91",
      " :92",
      " :93",
      " :94",
      " :95",
      " :96",
      " :97",
      " :98",
      " :99"
    ],
    " :70": [
      " :1",
      " :10",
      " :100",
      " :101",
      " :102",
      " :103",
      " :104",
      " :105",
      " :106",
      " :107",
      " :108",
      " :109",
      " :11",
      " :110",
      " :111",
      " :112",
      " :113",
      " :114",
      " :115",
      " :116",
      " :117",
      " :118",
      " :119",
      " :12",
      " :120",
      " :121",
      " :122",
      " :123",
      " :124",
      " :125",
      " :126",
      " :127",
      " :128",
      " :129",
      " :13",
      " :130",
      " :131",
      " :132",
      " :133",
      " :134",
      " :135",
      " :136",
      " :137",
      " :138",
      " :139",
      " :14",
      " :140",
      " :141",
      " :142",
      " :143",
      " :144",
      " :145",
      " :146",
      " :147",
      " :148",
      " :149",
      " :15",
      " :150",
      " :151",
      " :152",
      " :153",
      " :154",
      " :155",
      " :156",
      " :157",
      " :158",
      " :159",
      " :16",
      " :160",
      " :161",
      " :162",
      " :163",
      " :164",
      " :165",
      " :166",
      " :167",
      " :17",
      " :18",
      " :19",
      " :2",
      " :20",
      " :21",
      " :22",
      " :23",
      " :24",
      " :25",
      " :26",
      " :27",
      " :28",
      " :29",
      " :3",
      " :30",
      " :31",
      " :32",
      " :33",
      " :34",
      " :35",
      " :36",
      " :37",
      " :38",
      " :39",
      " :4",
      " :40",
      " :41",
      " :42",
      " :43",
      " :44",
      " :45",
      " :46",
      " :47",
      " :48",
      " :49",
      " :5",
      " :50",
      " :51",
      " :52",
      " :53",
      " :54",
      " :55",
      " :56",
      " :57",
      " :58",
      " :59",
      " :6",
      " :60",
      " :61",
      " :62",
      " :63",
      " :64",
      " :65",
      " :66",
      " :67",
      " :68",
      " :69",
      " :7",
      " :71",
      " :72",
      " :73",
      " :74",
      " :75",
      " :76",
      " :77",
      " :78",
      " :79",
      " :8",
      " :80",
      " :81",
      " :82",
      " :83",
      " :84",
      " :85",
      " :86",
      " :87",
      " :88",
      " :89",
      " :9",
      " :90",
      " :91",
      " :92",
      " :93",
      " :94",
      " :95",
      " :96",
      " :97",
      " :98",
      " :99"
    ],
    " :71": [
      " :1",
      " :10",
      " :100",
      " :101",
      " :102",
      " :103",
      " :104",
      " :105",
      " :106",
      " :107",
      " :108",
      " :109",
      " :11",
      " :110",
      " :111",
      " :112",
      " :113",
      " :114",
      " :115",
      " :116",
      " :117",
      " :118",
      " :119",
      " :12",
      " :120",
      " :121",
      " :122",
      " :123",
      " :124",
      " :125",
      " :126",
      " :127",
      " :128",
      " :129",
      " :13",
      " :130",
      " :131",
      " :132",
      " :133",
      " :134",
      " :135",
      " :136",
      " :137",
      " :138",
      " :139",
      " :14",
      " :140",
      " :141",
      " :142",
      " :143",
      " :144",
      " :145",
      " :146",
      " :147",
      " :148",
      " :149",
      " :15",
      " :150",
      " :151",
      " :152",
      " :153",
      " :154",
      " :155",
      " :156",
      " :157",
      " :158",
      " :159",
      " :16",
      " :160",
      " :161",
      " :162",
      " :163",
      " :164",
      " :165",
      " :166",
      " :167",
      " :17",
      " :18",
      " :19",
      " :2",
      " :20",
      " :21",
      " :22",
      " :23",
      " :24",
      " :25",
      " :26",
      " :27",
      " :28",
      " :29",
      " :3",
      " :30",
      " :31",
      " :32",
      " :33",
      " :34",
      " :35",
      " :36",
      " :37",
      " :38",
      " :39",
      " :4",
      " :40",
      " :41",
      " :42",
      " :43",
      " :44",
      " :45",
      " :46",
      " :47",
      " :48",
      " :49",
      " :5",
      " :50",
      " :51",
      " :52",
      " :53",
      " :54",
      " :55",
      " :56",
      " :57",
      " :58",
      " :59",
      " :6",
      " :60",
      " :61",
      " :62",
      " :63",
      " :64",
      " :65",
      " :66",
      " :67",
      " :68",
      " :69",
      " :7",
      " :70",
      " :72",
      " :73",
      " :74",
      " :75",
      " :76",
      " :77",
      " :78",
      " :79",
      " :8",
      " :80",
      " :81",
      " :82",
      " :83",
      " :84",
      " :85",
      " :86",
      " :87",
      " :88",
      " :89",
      " :9",
      " :90",
      " :91",
      " :92",
      " :93",
      " :94",
      " :95",
      " :96",
      " :97",
      " :98",
      " :99"
    ],
    " :72": [
      " :1",
      " :10",
      " :100",
      " :101",
      " :102",
      " :103",
      " :104",
      " :105",
      " :106",
      " :107",
      " :108",
      " :109",
      " :11",
      " :110",
      " :111",
      " :112",
      " :113",
      " :114",
      " :115",
      " :116",
      " :117",
      " :118",
      " :119",
      " :12",
      " :120",
      " :121",
      " :122",
      " :123",
      " :124",
      " :125",
      " :126",
      " :127",
      " :128",
      " :129",
      " :13",
      " :130",
      " :131",
      " :132",
      " :133",
      " :134",
      " :135",
      " :136",
      " :137",
      " :138",
      " :139",
      " :14",
      " :140",
      " :141",
      " :142",
      " :143",
      " :144",
      " :145",
      " :146",
      " :147",
      " :148",
      " :149",
      " :15",
      " :150",
      " :151",
      " :152",
      " :153",
      " :154",
      " :155",
      " :156",
      " :157",
      " :158",
      " :159",
      " :16",
      " :160",
      " :161",
      " :162",
      " :163",
      " :164",
      " :165",
      " :166",
      " :167",
      " :17",
      " :18",
      " :19",
      " :2",
      " :20",
      " :21",
      " :22",
      " :23",
      " :24",
      " :25",
      " :26",
      " :27",
      " :28",
      " :29",
      " :3",
      " :30",
      " :31",
      " :32",
      " :33",
      " :34",
      " :35",
      " :36",
      " :37",
      " :38",
      " :39",
      " :4",
      " :40",
      " :41",
      " :42",
      " :43",
      " :44",
      " :45",
      " :46",
      " :47",
      " :48",
      " :49",
      " :5",
      " :50",
      " :51",
      " :52",
      " :53",
      " :54",
      " :55",
      " :56",
      " :57",
      " :58",
      " :59",
      " :6",
      " :60",
      " :61",
      " :62",
      " :63",
      " :64",
      " :65",
      " :66",
      " :67",
      " :68",
      " :69",
      " :7",
      " :70",
      " :71",
      " :73",
      " :74",
      " :75",
      " :76",
      " :77",
      " :78",
      " :79",
      " :8",
      " :80",
      " :81",
      " :82",
      " :83",
      " :84",
      " :85",
      " :86",
      " :87",
      " :88",
      " :89",
      " :9",
      " :90",
      " :91",
      " :92",
      " :93",
      " :94",
      " :95",
      " :96",
      " :97",
      " :98",
      " :99"
    ],
    " :73": [
      " :1",
      " :10",
      " :100",
      " :101",
      " :102",
      " :103",
      " :104",
      " :105",
      " :106",
      " :107",
      " :108",
      " :109",
      " :11",
      " :110",
      " :111",
      " :112",
      " :113",
      " :114",
      " :115",
      " :116",
      " :117",
      " :118",
      " :119",
      " :12",
      " :120",
      " :121",
      " :122",
      " :123",
      " :124",
      " :125",
      " :126",
      " :127",
      " :128",
      " :129",
      " :13",
      " :130",
      " :131",
      " :132",
      " :133",
      " :134",
      " :135",
      " :136",
      " :137",
      " :138",
      " :139",
      " :14",
      " :140",
      " :141",
      " :142",
      " :143",
      " :144",
      " :145",
      " :146",
      " :147",
      " :148",
      " :149",
      " :15",
      " :150",
      " :151",
      " :152",
      " :153",
      " :154",
      " :155",
      " :156",
      " :157",
      " :158",
      " :159",
      " :16",
      " :160",
      " :161",
      " :162",
      " :163",
      " :164",
      " :165",
      " :166",
      " :167",
      " :17",
      " :18",
      " :19",
      " :2",
      " :20",
      " :21",
      " :22",
      " :23",
      " :24",
      " :25",
      " :26",
      " :27",
      " :28",
      " :29",
      " :3",
      " :30",
      " :31",
      " :32",
      " :33",
      " :34",
      " :35",
      " :36",
      " :37",
      " :38",
      " :39",
      " :4",
      " :40",
      " :41",
      " :42",
      " :43",
      " :44",
      " :45",
      " :46",
      " :47",
      " :48",
      " :49",
      " :5",
      " :50",
      " :51",
      " :52",
      " :53",
      " :54",
      " :55",
      " :56",
      " :57",
      " :58",
      " :59",
      " :6",
      " :60",
      " :61",
      " :62",
      " :63",
      " :64",
      " :65",
      " :66",
      " :67",
      " :68",
      " :69",
      " :7",
      " :70",
      " :71",
      " :72",
      " :74",
      " :75",
      " :76",
      " :77",
      " :78",
      " :79",
      " :8",
      " :80",
      " :81",
      " :82",
      " :83",
      " :84",
      " :85",
      " :86",
      " :87",
      " :88",
      " :89",
      " :9",
      " :90",
      " :91",
      " :92",
      " :93",
      " :94",
      " :95",
      " :96",
      " :97",
      " :98",
      " :99"
    ],
    " :74": [
      " :1",
      " :10",
      " :100",
      " :101",
      " :102",
      " :103",
      " :104",
      " :105",
      " :106",
      " :107",
      " :108",
      " :109",
      " :11",
      " :110",
      " :111",
      " :112",
      " :113",
      " :114",
      " :115",
      " :116",
      " :117",
      " :118",
      " :119",
      " :12",
      " :120",
      " :121",
      " :122",
      " :123",
      " :124",
      " :125",
      " :126",
      " :127",
      " :128",
      " :129",
      " :13",
      " :130",
      " :131",
      " :132",
      " :133",
      " :134",
      " :135",
      " :136",
      " :137",
      " :138",
      " :139",
      " :14",
      " :140",
      " :141",
      " :142",
      " :143",
      " :144",
      " :145",
      " :146",
      " :147",
      " :148",
      " :149",
      " :15",
      " :150",
      " :151",
      " :152",
      " :153",
      " :154",
      " :155",
      " :156",
      " :157",
      " :158",
      " :159",
      " :16",
      " :160",
      " :161",
      " :162",
      " :163",
      " :164",
      " :165",
      " :166",
      " :167",
      " :17",
      " :18",
      " :19",
      " :2",
      " :20",
      " :21",
      " :22",
      " :23",
      " :24",
      " :25",
      " :26",
      " :27",
      " :28",
      " :29",
      " :3",
      " :30",
      " :31",
      " :32",
      " :33",
      " :34",
      " :35",
      " :36",
      " :37",
      " :38",
      " :39",
      " :4",
      " :40",
      " :41",
      " :42",
      " :43",
      " :44",
      " :45",
      " :46",
      " :47",
      " :48",
      " :49",
      " :5",
      " :50",
      " :51",
      " :52",
      " :53",
      " :54",
      " :55",
      " :56",
      " :57",
      " :58",
      " :59",
      " :6",
      " :60",
      " :61",
      " :62",
      " :63",
      " :64",
      " :65",
      " :66",
      " :67",
      " :68",
      " :69",
      " :7",
      " :70",
      " :71",
      " :72",
      " :73",
      " :75",
      " :76",
      " :77",
      " :78",
      " :79",
      " :8",
      " :80",
      " :81",
      " :82",
      " :83",
      " :84",
      " :85",
      " :86",
      " :87",
      " :88",
      " :89",
      " :9",
      " :90",
      " :91",
      " :92",
      " :93",
      " :94",
      " :95",
      " :96",
      " :97",
      " :98",
      " :99"
    ],
    " :75": [
      " :1",
      " :10",
      " :100",
      " :101",
      " :102",
      " :103",
      " :104",
      " :105",
      " :106",
      " :107",
      " :108",
      " :109",
      " :11",
      " :110",
      " :111",
      " :112",
      " :113",
      " :114",
      " :115",
      " :116",
      " :117",
      " :118",
      " :119",
      " :12",
      " :120",
      " :121",
      " :122",
      " :123",
      " :124",
      " :125",
      " :126",
      " :127",
      " :128",
      " :129",
      " :13",
      " :130",
      " :131",
      " :132",
      " :133",
      " :134",
      " :135",
      " :136",
      " :137",
      " :138",
      " :139",
      " :14",
      " :140",
      " :141",
      " :142",
      " :143",
      " :144",
      " :145",
      " :146",
      " :147",
      " :148",
      " :149",
      " :15",
      " :150",
      " :151",
      " :152",
      " :153",
      " :154",
      " :155",
      " :156",
      " :157",
      " :158",
      " :159",
      " :16",
      " :160",
      " :161",
      " :162",
      " :163",
      " :164",
      " :165",
      " :166",
      " :167",
      " :17",
      " :18",
      " :19",
      " :2",
      " :20",
      " :21",
      " :22",
      " :23",
      " :24",
      " :25",
      " :26",
      " :27",
      " :28",
      " :29",
      " :3",
      " :30",
      " :31",
      " :32",
      " :33",
      " :34",
      " :35",
      " :36",
      " :37",
      " :38",
      " :39",
      " :4",
      " :40",
      " :41",
      " :42",
      " :43",
      " :44",
      " :45",
      " :46",
      " :47",
      " :48",
      " :49",
      " :5",
      " :50",
      " :51",
      " :52",
      " :53",
      " :54",
      " :55",
      " :56",
      " :57",
      " :58",
      " :59",
      " :6",
      " :60",
      " :61",
      " :62",
      " :63",
      " :64",
      " :65",
      " :66",
      " :67",
      " :68",
      " :69",
      " :7",
      " :70",
      " :71",
      " :72",
      " :73",
      " :74",
      " :76",
      " :77",
      " :78",
      " :79",
      " :8",
      " :80",
      " :81",
      " :82",
      " :83",
      " :84",
      " :85",
      " :86",
      " :87",
      " :88",
      " :89",
      " :9",
      " :90",
      " :91",
      " :92",
      " :93",
      " :94",
      " :95",
      " :96",
      " :97",
      " :98",
      " :99"
    ],
    " :76": [
      " :1",
      " :10",
      " :100",
      " :101",
      " :102",
      " :103",
      " :104",
      " :105",
      " :106",
      " :107",
      " :108",
      " :109",
      " :11",
      " :110",
      " :111",
      " :112",
      " :113",
      " :114",
      " :115",
      " :116",
      " :117",
      " :118",
      " :119",
      " :12",
      " :120",
      " :121",
      " :122",
      " :123",
      " :124",
      " :125",
      " :126",
      " :127",
      " :128",
      " :129",
      " :13",
      " :130",
      " :131",
      " :132",
      " :133",
      " :134",
      " :135",
      " :136",
      " :137",
      " :138",
      " :139",
      " :14",
      " :140",
      " :141",
      " :142",
      " :143",
      " :144",
      " :145",
      " :146",
      " :147",
      " :148",
      " :149",
      " :15",
      " :150",
      " :151",
      " :152",
      " :153",
      " :154",
      " :155",
      " :156",
      " :157",
      " :158",
      " :159",
      " :16",
      " :160",
      " :161",
      " :162",
      " :163",
      " :164",
      " :165",
      " :166",
      " :167",
      " :17",
      " :18",
      " :19",
      " :2",
      " :20",
      " :21",
      " :22",
      " :23",
      " :24",
      " :25",
      " :26",
      " :27",
      " :28",
      " :29",
      " :3",
      " :30",
      " :31",
      " :32",
      " :33",
      " :34",
      " :35",
      " :36",
      " :37",
      " :38",
      " :39",
      " :4",
      " :40",
      " :41",
      " :42",
      " :43",
      " :44",
      " :45",
      " :46",
      " :47",
      " :48",
      " :49",
      " :5",
      " :50",
      " :51",
      " :52",
      " :53",
      " :54",
      " :55",
      " :56",
      " :57",
      " :58",
      " :59",
      " :6",
      " :60",
      " :61",
      " :62",
      " :63",
      " :64",
      " :65",
      " :66",
      " :67",
      " :68",
      " :69",
      " :7",
      " :70",
      " :71",
      " :72",
      " :73",
      " :74",
      " :75",
      " :77",
      " :78",
      " :79",
      " :8",
      " :80",
      " :81",
      " :82",
      " :83",
      " :84",
      " :85",
      " :86",
      " :87",
      " :88",
      " :89",
      " :9",
      " :90",
      " :91",
      " :92",
      " :93",
      " :94",
      " :95",
      " :96",
      " :97",
      " :98",
      " :99"
    ],
    " :77": [
      " :1",
      " :10",
      " :100",
      " :101",
      " :102",
      " :103",
      " :104",
      " :105",
      " :106",
      " :107",
      " :108",
      " :109",
      " :11",
      " :110",
      " :111",
      " :112",
      " :113",
      " :114",
      " :115",
      " :116",
      " :117",
      " :118",
      " :119",
      " :12",
      " :120",
      " :121",
      " :122",
      " :123",
      " :124",
      " :125",
      " :126",
      " :127",
      " :128",
      " :129",
      " :13",
      " :130",
      " :131",
      " :132",
      " :133",
      " :134",
      " :135",
      " :136",
      " :137",
      " :138",
      " :139",
      " :14",
      " :140",
      " :141",
      " :142",
      " :143",
      " :144",
      " :145",
      " :146",
      " :147",
      " :148",
      " :149",
      " :15",
      " :150",
      " :151",
      " :152",
      " :153",
      " :154",
      " :155",
      " :156",
      " :157",
      " :158",
      " :159",
      " :16",
      " :160",
      " :161",
      " :162",
      " :163",
      " :164",
      " :165",
      " :166",
      " :167",
      " :17",
      " :18",
      " :19",
      " :2",
      " :20",
      " :21",
      " :22",
      " :23",
      " :24",
      " :25",
      " :26",
      " :27",
      " :28",
      " :29",
      " :3",
      " :30",
      " :31",
      " :32",
      " :33",
      " :34",
      " :35",
      " :36",
      " :37",
      " :38",
      " :39",
      " :4",
      " :40",
      " :41",
      " :42",
      " :43",
      " :44",
      " :45",
      " :46",
      " :47",
      " :48",
      " :49",
      " :5",
      " :50",
      " :51",
      " :52",
      " :53",
      " :54",
      " :55",
      " :56",
      " :57",
      " :58",
      " :59",
      " :6",
      " :60",
      " :61",
      " :62",
      " :63",
      " :64",
      " :65",
      " :66",
      " :67",
      " :68",
      " :69",
      " :7",
      " :70",
      " :71",
      " :72",
      " :73",
      " :74",
      " :75",
      " :76",
      " :78",
      " :79",
      " :8",
      " :80",
      " :81",
      " :82",
      " :83",
      " :84",
      " :85",
      " :86",
      " :87",
      " :88",
      " :89",
      " :9",
      " :90",
      " :91",
      " :92",
      " :93",
      " :94",
      " :95",
      " :96",
      " :97",
      " :98",
      " :99"
    ],
    " :78": [
      " :1",
      " :10",
      " :100",
      " :101",
      " :102",
      " :103",
      " :104",
      " :105",
      " :106",
      " :107",
      " :108",
      " :109",
      " :11",
      " :110",
      " :111",
      " :112",
      " :113",
      " :114",
      " :115",
      " :116",
      " :117",
      " :118",
      " :119",
      " :12",
      " :120",
      " :121",
      " :122",
      " :123",
      " :124",
      " :125",
      " :126",
      " :127",
      " :128",
      " :129",
      " :13",
      " :130",
      " :131",
      " :132",
      " :133",
      " :134",
      " :135",
      " :136",
      " :137",
      " :138",
      " :139",
      " :14",
      " :140",
      " :141",
      " :142",
      " :143",
      " :144",
      " :145",
      " :146",
      " :147",
      " :148",
      " :149",
      " :15",
      " :150",
      " :151",
      " :152",
      " :153",
      " :154",
      " :155",
      " :156",
      " :157",
      " :158",
      " :159",
      " :16",
      " :160",
      " :161",
      " :162",
      " :163",
      " :164",
      " :165",
      " :166",
      " :167",
      " :17",
      " :18",
      " :19",
      " :2",
      " :20",
      " :21",
      " :22",
      " :23",
      " :24",
      " :25",
      " :26",
      " :27",
      " :28",
      " :29",
      " :3",
      " :30",
      " :31",
      " :32",
      " :33",
      " :34",
      " :35",
      " :36",
      " :37",
      " :38",
      " :39",
      " :4",
      " :40",
      " :41",
      " :42",
      " :43",
      " :44",
      " :45",
      " :46",
      " :47",
      " :48",
      " :49",
      " :5",
      " :50",
      " :51",
      " :52",
      " :53",
      " :54",
      " :55",
      " :56",
      " :57",
      " :58",
      " :59",
      " :6",
      " :60",
      " :61",
      " :62",
      " :63",
      " :64",
      " :65",
      " :66",
      " :67",
      " :68",
      " :69",
      " :7",
      " :70",
      " :71",
      " :72",
      " :73",
      " :74",
      " :75",
      " :76",
      " :77",
      " :79",
      " :8",
      " :80",
      " :81",
      " :82",
      " :83",
      " :84",
      " :85",
      " :86",
      " :87",
      " :88",
      " :89",
      " :9",
      " :90",
      " :91",
      " :92",
      " :93",
      " :94",
      " :95",
      " :96",
      " :97",
      " :98",
      " :99"
    ],
    " :79": [
      " :1",
      " :10",
      " :100",
      " :101",
      " :102",
      " :103",
      " :104",
      " :105",
      " :106",
      " :107",
      " :108",
      " :109",
      " :11",
      " :110",
      " :111",
      " :112",
      " :113",
      " :114",
      " :115",
      " :116",
      " :117",
      " :118",
      " :119",
      " :12",
      " :120",
      " :121",
      " :122",
      " :123",
      " :124",
      " :125",
      " :126",
      " :127",
      " :128",
      " :129",
      " :13",
      " :130",
      " :131",
      " :132",
      " :133",
      " :134",
      " :135",
      " :136",
      " :137",
      " :138",
      " :139",
      " :14",
      " :140",
      " :141",
      " :142",
      " :143",
      " :144",
      " :145",
      " :146",
      " :147",
      " :148",
      " :149",
      " :15",
      " :150",
      " :151",
      " :152",
      " :153",
      " :154",
      " :155",
      " :156",
      " :157",
      " :158",
      " :159",
      " :16",
      " :160",
      " :161",
      " :162",
      " :163",
      " :164",
      " :165",
      " :166",
      " :167",
      " :17",
      " :18",
      " :19",
      " :2",
      " :20",
      " :21",
      " :22",
      " :23",
      " :24",
      " :25",
      " :26",
      " :27",
      " :28",
      " :29",
      " :3",
      " :30",
      " :31",
      " :32",
      " :33",
      " :34",
      " :35",
      " :36",
      " :37",
      " :38",
      " :39",
      " :4",
      " :40",
      " :41",
      " :42",
      " :43",
      " :44",
      " :45",
      " :46",
      " :47",
      " :48",
      " :49",
      " :5",
      " :50",
      " :51",
      " :52",
      " :53",
      " :54",
      " :55",
      " :56",
      " :57",
      " :58",
      " :59",
      " :6",
      " :60",
      " :61",
      " :62",
      " :63",
      " :64",
      " :65",
      " :66",
      " :67",
      " :68",
      " :69",
      " :7",
      " :70",
      " :71",
      " :72",
      " :73",
      " :74",
      " :75",
      " :76",
      " :77",
      " :78",
      " :8",
      " :80",
      " :81",
      " :82",
      " :83",
      " :84",
      " :85",
      " :86",
      " :87",
      " :88",
      " :89",
      " :9",
      " :90",
      " :91",
      " :92",
      " :93",
      " :94",
      " :95",
      " :96",
      " :97",
      " :98",
      " :99"
    ],
    " :80": [
      " :1",
      " :10",
      " :100",
      " :101",
      " :102",
      " :103",
      " :104",
      " :105",
      " :106",
      " :107",
      " :108",
      " :109",
      " :11",
      " :110",
      " :111",
      " :112",
      " :113",
      " :114",
      " :115",
      " :116",
      " :117",
      " :118",
      " :119",
      " :12",
      " :120",
      " :121",
      " :122",
      " :123",
      " :124",
      " :125",
      " :126",
      " :127",
      " :128",
      " :129",
      " :13",
      " :130",
      " :131",
      " :132",
      " :133",
      " :134",
      " :135",
      " :136",
      " :137",
      " :138",
      " :139",
      " :14",
      " :140",
      " :141",
      " :142",
      " :143",
      " :144",
      " :145",
      " :146",
      " :147",
      " :148",
      " :149",
      " :15",
      " :150",
      " :151",
      " :152",
      " :153",
      " :154",
      " :155",
      " :156",
      " :157",
      " :158",
      " :159",
      " :16",
      " :160",
      " :161",
      " :162",
      " :163",
      " :164",
      " :165",
      " :166",
      " :167",
      " :17",
      " :18",
      " :19",
      " :2",
      " :20",
      " :21",
      " :22",
      " :23",
      " :24",
      " :25",
      " :26",
      " :27",
      " :28",
      " :29",
      " :3",
      " :30",
      " :31",
      " :32",
      " :33",
      " :34",
      " :35",
      " :36",
      " :37",
      " :38",
      " :39",
      " :4",
      " :40",
      " :41",
      " :42",
      " :43",
      " :44",
      " :45",
      " :46",
      " :47",
      " :48",
      " :49",
      " :5",
      " :50",
      " :51",
      " :52",
      " :53",
      " :54",
      " :55",
      " :56",
      " :57",
      " :58",
      " :59",
      " :6",
      " :60",
      " :61",
      " :62",
      " :63",
      " :64",
      " :65",
      " :66",
      " :67",
      " :68",
      " :69",
      " :7",
      " :70",
      " :71",
      " :72",
      " :73",
      " :74",
      " :75",
      " :76",
      " :77",
      " :78",
      " :79",
      " :8",
      " :81",
      " :82",
      " :83",
      " :84",
      " :85",
      " :86",
      " :87",
      " :88",
      " :89",
      " :9",
      " :90",
      " :91",
      " :92",
      " :93",
      " :94",
      " :95",
      " :96",
      " :97",
      " :98",
      " :99"
    ],
    " :81": [
      " :1",
      " :10",
      " :100",
      " :101",
      " :102",
      " :103",
      " :104",
      " :105",
      " :106",
      " :107",
      " :108",
      " :109",
      " :11",
      " :110",
      " :111",
      " :112",
      " :113",
      " :114",
      " :115",
      " :116",
      " :117",
      " :118",
      " :119",
      " :12",
      " :120",
      " :121",
      " :122",
      " :123",
      " :124",
      " :125",
      " :126",
      " :127",
      " :128",
      " :129",
      " :13",
      " :130",
      " :131",
      " :132",
      " :133",
      " :134",
      " :135",
      " :136",
      " :137",
      " :138",
      " :139",
      " :14",
      " :140",
      " :141",
      " :142",
      " :143",
      " :144",
      " :145",
      " :146",
      " :147",
      " :148",
      " :149",
      " :15",
      " :150",
      " :151",
      " :152",
      " :153",
      " :154",
      " :155",
      " :156",
      " :157",
      " :158",
      " :159",
      " :16",
      " :160",
      " :161",
      " :162",
      " :163",
      " :164",
      " :165",
      " :166",
      " :167",
      " :17",
      " :18",
      " :19",
      " :2",
      " :20",
      " :21",
      " :22",
      " :23",
      " :24",
      " :25",
      " :26",
      " :27",
      " :28",
      " :29",
      " :3",
      " :30",
      " :31",
      " :32",
      " :33",
      " :34",
      " :35",
      " :36",
      " :37",
      " :38",
      " :39",
      " :4",
      " :40",
      " :41",
      " :42",
      " :43",
      " :44",
      " :45",
      " :46",
      " :47",
      " :48",
      " :49",
      " :5",
      " :50",
      " :51",
      " :52",
      " :53",
      " :54",
      " :55",
      " :56",
      " :57",
      " :58",
      " :59",
      " :6",
      " :60",
      " :61",
      " :62",
      " :63",
      " :64",
      " :65",
      " :66",
      " :67",
      " :68",
      " :69",
      " :7",
      " :70",
      " :71",
      " :72",
      " :73",
      " :74",
      " :75",
      " :76",
      " :77",
      " :78",
      " :79",
      " :8",
      " :80",
      " :82",
      " :83",
      " :84",
      " :85",
      " :86",
      " :87",
      " :88",
      " :89",
      " :9",
      " :90",
      " :91",
      " :92",
      " :93",
      " :94",
      " :95",
      " :96",
      " :97",
      " :98",
      " :99"
    ],
    " :82": [
      " :1",
      " :10",
      " :100",
      " :101",
      " :102",
      " :103",
      " :104",
      " :105",
      " :106",
      " :107",
      " :108",
      " :109",
      " :11",
      " :110",
      " :111",
      " :112",
      " :113",
      " :114",
      " :115",
      " :116",
      " :117",
      " :118",
      " :119",
      " :12",
      " :120",
      " :121",
      " :122",
      " :123",
      " :124",
      " :125",
      " :126",
      " :127",
      " :128",
      " :129",
      " :13",
      " :130",
      " :131",
      " :132",
      " :133",
      " :134",
      " :135",
      " :136",
      " :137",
      " :138",
      " :139",
      " :14",
      " :140",
      " :141",
      " :142",
      " :143",
      " :144",
      " :145",
      " :146",
      " :147",
      " :148",
      " :149",
      " :15",
      " :150",
      " :151",
      " :152",
      " :153",
      " :154",
      " :155",
      " :156",
      " :157",
      " :158",
      " :159",
      " :16",
      " :160",
      " :161",
      " :162",
      " :163",
      " :164",
      " :165",
      " :166",
      " :167",
      " :17",
      " :18",
      " :19",
      " :2",
      " :20",
      " :21",
      " :22",
      " :23",
      " :24",
      " :25",
      " :26",
      " :27",
      " :28",
      " :29",
      " :3",
      " :30",
      " :31",
      " :32",
      " :33",
      " :34",
      " :35",
      " :36",
      " :37",
      " :38",
      " :39",
      " :4",
      " :40",
      " :41",
      " :42",
      " :43",
      " :44",
      " :45",
      " :46",
      " :47",
      " :48",
      " :49",
      " :5",
      " :50",
      " :51",
      " :52",
      " :53",
      " :54",
      " :55",
      " :56",
      " :57",
      " :58",
      " :59",
      " :6",
      " :60",
      " :61",
      " :62",
      " :63",
      " :64",
      " :65",
      " :66",
      " :67",
      " :68",
      " :69",
      " :7",
      " :70",
      " :71",
      " :72",
      " :73",
      " :74",
      " :75",
      " :76",
      " :77",
      " :78",
      " :79",
      " :8",
      " :80",
      " :81",
      " :83",
      " :84",
      " :85",
      " :86",
      " :87",
      " :88",
      " :89",
      " :9",
      " :90",
      " :91",
      " :92",
      " :93",
      " :94",
      " :95",
      " :96",
      " :97",
      " :98",
      " :99"
    ],
    " :83": [
      " :1",
      " :10",
      " :100",
      " :101",
      " :102",
      " :103",
      " :104",
      " :105",
      " :106",
      " :107",
      " :108",
      " :109",
      " :11",
      " :110",
      " :111",
      " :112",
      " :113",
      " :114",
      " :115",
      " :116",
      " :117",
      " :118",
      " :119",
      " :12",
      " :120",
      " :121",
      " :122",
      " :123",
      " :124",
      " :125",
      " :126",
      " :127",
      " :128",
      " :129",
      " :13",
      " :130",
      " :131",
      " :132",
      " :133",
      " :134",
      " :135",
      " :136",
      " :137",
      " :138",
      " :139",
      " :14",
      " :140",
      " :141",
      " :142",
      " :143",
      " :144",
      " :145",
      " :146",
      " :147",
      " :148",
      " :149",
      " :15",
      " :150",
      " :151",
      " :152",
      " :153",
      " :154",
      " :155",
      " :156",
      " :157",
      " :158",
      " :159",
      " :16",
      " :160",
      " :161",
      " :162",
      " :163",
      " :164",
      " :165",
      " :166",
      " :167",
      " :17",
      " :18",
      " :19",
      " :2",
      " :20",
      " :21",
      " :22",
      " :23",
      " :24",
      " :25",
      " :26",
      " :27",
      " :28",
      " :29",
      " :3",
      " :30",
      " :31",
      " :32",
      " :33",
      " :34",
      " :35",
      " :36",
      " :37",
      " :38",
      " :39",
      " :4",
      " :40",
      " :41",
      " :42",
      " :43",
      " :44",
      " :45",
      " :46",
      " :47",
      " :48",
      " :49",
      " :5",
      " :50",
      " :51",
      " :52",
      " :53",
      " :54",
      " :55",
      " :56",
      " :57",
      " :58",
      " :59",
      " :6",
      " :60",
      " :61",
      " :62",
      " :63",
      " :64",
      " :65",
      " :66",
      " :67",
      " :68",
      " :69",
      " :7",
      " :70",
      " :71",
      " :72",
      " :73",
      " :74",
      " :75",
      " :76",
      " :77",
      " :78",
      " :79",
      " :8",
      " :80",
      " :81",
      " :82",
      " :84",
      " :85",
      " :86",
      " :87",
      " :88",
      " :89",
      " :9",
      " :90",
      " :91",
      " :92",
      " :93",
      " :94",
      " :95",
      " :96",
      " :97",
      " :98",
      " :99"
    ],
    " :84": [
      " :1",
      " :10",
      " :100",
      " :101",
      " :102",
      " :103",
      " :104",
      " :105",
      " :106",
      " :107",
      " :108",
      " :109",
      " :11",
      " :110",
      " :111",
      " :112",
      " :113",
      " :114",
      " :115",
      " :116",
      " :117",
      " :118",
      " :119",
      " :12",
      " :120",
      " :121",
      " :122",
      " :123",
      " :124",
      " :125",
      " :126",
      " :127",
      " :128",
      " :129",
      " :13",
      " :130",
      " :131",
      " :132",
      " :133",
      " :134",
      " :135",
      " :136",
      " :137",
      " :138",
      " :139",
      " :14",
      " :140",
      " :141",
      " :142",
      " :143",
      " :144",
      " :145",
      " :146",
      " :147",
      " :148",
      " :149",
      " :15",
      " :150",
      " :151",
      " :152",
      " :153",
      " :154",
      " :155",
      " :156",
      " :157",
      " :158",
      " :159",
      " :16",
      " :160",
      " :161",
      " :162",
      " :163",
      " :164",
      " :165",
      " :166",
      " :167",
      " :17",
      " :18",
      " :19",
      " :2",
      " :20",
      " :21",
      " :22",
      " :23",
      " :24",
      " :25",
      " :26",
      " :27",
      " :28",
      " :29",
      " :3",
      " :30",
      " :31",
      " :32",
      " :33",
      " :34",
      " :35",
      " :36",
      " :37",
      " :38",
      " :39",
      " :4",
      " :40",
      " :41",
      " :42",
      " :43",
      " :44",
      " :45",
      " :46",
      " :47",
      " :48",
      " :49",
      " :5",
      " :50",
      " :51",
      " :52",
      " :53",
      " :54",
      " :55",
      " :56",
      " :57",
      " :58",
      " :59",
      " :6",
      " :60",
      " :61",
      " :62",
      " :63",
      " :64",
      " :65",
      " :66",
      " :67",
      " :68",
      " :69",
      " :7",
      " :70",
      " :71",
      " :72",
      " :73",
      " :74",
      " :75",
      " :76",
      " :77",
      " :78",
      " :79",
      " :8",
      " :80",
      " :81",
      " :82",
      " :83",
      " :85",
      " :86",
      " :87",
      " :88",
      " :89",
      " :9",
      " :90",
      " :91",
      " :92",
      " :93",
      " :94",
      " :95",
      " :96",
      " :97",
      " :98",
      " :99"
    ],
    " :85": [
      " :1",
      " :10",
      " :100",
      " :101",
      " :102",
      " :103",
      " :104",
      " :105",
      " :106",
      " :107",
      " :108",
      " :109",
      " :11",
      " :110",
      " :111",
      " :112",
      " :113",
      " :114",
      " :115",
      " :116",
      " :117",
      " :118",
      " :119",
      " :12",
      " :120",
      " :121",
      " :122",
      " :123",
      " :124",
      " :125",
      " :126",
      " :127",
      " :128",
      " :129",
      " :13",
      " :130",
      " :131",
      " :132",
      " :133",
      " :134",
      " :135",
      " :136",
      " :137",
      " :138",
      " :139",
      " :14",
      " :140",
      " :141",
      " :142",
      " :143",
      " :144",
      " :145",
      " :146",
      " :147",
      " :148",
      " :149",
      " :15",
      " :150",
      " :151",
      " :152",
      " :153",
      " :154",
      " :155",
      " :156",
      " :157",
      " :158",
      " :159",
      " :16",
      " :160",
      " :161",
      " :162",
      " :163",
      " :164",
      " :165",
      " :166",
      " :167",
      " :17",
      " :18",
      " :19",
      " :2",
      " :20",
      " :21",
      " :22",
      " :23",
      " :24",
      " :25",
      " :26",
      " :27",
      " :28",
      " :29",
      " :3",
      " :30",
      " :31",
      " :32",
      " :33",
      " :34",
      " :35",
      " :36",
      " :37",
      " :38",
      " :39",
      " :4",
      " :40",
      " :41",
      " :42",
      " :43",
      " :44",
      " :45",
      " :46",
      " :47",
      " :48",
      " :49",
      " :5",
      " :50",
      " :51",
      " :52",
      " :53",
      " :54",
      " :55",
      " :56",
      " :57",
      " :58",
      " :59",
      " :6",
      " :60",
      " :61",
      " :62",
      " :63",
      " :64",
      " :65",
      " :66",
      " :67",
      " :68",
      " :69",
      " :7",
      " :70",
      " :71",
      " :72",
      " :73",
      " :74",
      " :75",
      " :76",
      " :77",
      " :78",
      " :79",
      " :8",
      " :80",
      " :81",
      " :82",
      " :83",
      " :84",
      " :86",
      " :87",
      " :88",
      " :89",
      " :9",
      " :90",
      " :91",
      " :92",
      " :93",
      " :94",
      " :95",
      " :96",
      " :97",
      " :98",
      " :99"
    ],
    " :86": [
      " :1",
      " :10",
      " :100",
      " :101",
      " :102",
      " :103",
      " :104",
      " :105",
      " :106",
      " :107",
      " :108",
      " :109",
      " :11",
      " :110",
      " :111",
      " :112",
      " :113",
      " :114",
      " :115",
      " :116",
      " :117",
      " :118",
      " :119",
      " :12",
      " :120",
      " :121",
      " :122",
      " :123",
      " :124",
      " :125",
      " :126",
      " :127",
      " :128",
      " :129",
      " :13",
      " :130",
      " :131",
      " :132",
      " :133",
      " :134",
      " :135",
      " :136",
      " :137",
      " :138",
      " :139",
      " :14",
      " :140",
      " :141",
      " :142",
      " :143",
      " :144",
      " :145",
      " :146",
      " :147",
      " :148",
      " :149",
      " :15",
      " :150",
      " :151",
      " :152",
      " :153",
      " :154",
      " :155",
      " :156",
      " :157",
      " :158",
      " :159",
      " :16",
      " :160",
      " :161",
      " :162",
      " :163",
      " :164",
      " :165",
      " :166",
      " :167",
      " :17",
      " :18",
      " :19",
      " :2",
      " :20",
      " :21",
      " :22",
      " :23",
      " :24",
      " :25",
      " :26",
      " :27",
      " :28",
      " :29",
      " :3",
      " :30",
      " :31",
      " :32",
      " :33",
      " :34",
      " :35",
      " :36",
      " :37",
      " :38",
      " :39",
      " :4",
      " :40",
      " :41",
      " :42",
      " :43",
      " :44",
      " :45",
      " :46",
      " :47",
      " :48",
      " :49",
      " :5",
      " :50",
      " :51",
      " :52",
      " :53",
      " :54",
      " :55",
      " :56",
      " :57",
      " :58",
      " :59",
      " :6",
      " :60",
      " :61",
      " :62",
      " :63",
      " :64",
      " :65",
      " :66",
      " :67",
      " :68",
      " :69",
      " :7",
      " :70",
      " :71",
      " :72",
      " :73",
      " :74",
      " :75",
      " :76",
      " :77",
      " :78",
      " :79",
      " :8",
      " :80",
      " :81",
      " :82",
      " :83",
      " :84",
      " :85",
      " :87",
      " :88",
      " :89",
      " :9",
      " :90",
      " :91",
      " :92",
      " :93",
      " :94",
      " :95",
      " :96",
      " :97",
      " :98",
      " :99"
    ],
    " :87": [
      " :1",
      " :10",
      " :100",
      " :101",
      " :102",
      " :103",
      " :104",
      " :105",
      " :106",
      " :107",
      " :108",
      " :109",
      " :11",
      " :110",
      " :111",
      " :112",
      " :113",
      " :114",
      " :115",
      " :116",
      " :117",
      " :118",
      " :119",
      " :12",
      " :120",
      " :121",
      " :122",
      " :123",
      " :124",
      " :125",
      " :126",
      " :127",
      " :128",
      " :129",
      " :13",
      " :130",
      " :131",
      " :132",
      " :133",
      " :134",
      " :135",
      " :136",
      " :137",
      " :138",
      " :139",
      " :14",
      " :140",
      " :141",
      " :142",
      " :143",
      " :144",
      " :145",
      " :146",
      " :147",
      " :148",
      " :149",
      " :15",
      " :150",
      " :151",
      " :152",
      " :153",
      " :154",
      " :155",
      " :156",
      " :157",
      " :158",
      " :159",
      " :16",
      " :160",
      " :161",
      " :162",
      " :163",
      " :164",
      " :165",
      " :166",
      " :167",
      " :17",
      " :18",
      " :19",
      " :2",
      " :20",
      " :21",
      " :22",
      " :23",
      " :24",
      " :25",
      " :26",
      " :27",
      " :28",
      " :29",
      " :3",
      " :30",
      " :31",
      " :32",
      " :33",
      " :34",
      " :35",
      " :36",
      " :37",
      " :38",
      " :39",
      " :4",
      " :40",
      " :41",
      " :42",
      " :43",
      " :44",
      " :45",
      " :46",
      " :47",
      " :48",
      " :49",
      " :5",
      " :50",
      " :51",
      " :52",
      " :53",
      " :54",
      " :55",
      " :56",
      " :57",
      " :58",
      " :59",
      " :6",
      " :60",
      " :61",
      " :62",
      " :63",
      " :64",
      " :65",
      " :66",
      " :67",
      " :68",
      " :69",
      " :7",
      " :70",
      " :71",
      " :72",
      " :73",
      " :74",
      " :75",
      " :76",
      " :77",
      " :78",
      " :79",
      " :8",
      " :80",
      " :81",
      " :82",
      " :83",
      " :84",
      " :85",
      " :86",
      " :88",
      " :89",
      " :9",
      " :90",
      " :91",
      " :92",
      " :93",
      " :94",
      " :95",
      " :96",
      " :97",
      " :98",
      " :99"
    ],
    " :88": [
      " :1",
      " :10",
      " :100",
      " :101",
      " :102",
      " :103",
      " :104",
      " :105",
      " :106",
      " :107",
      " :108",
      " :109",
      " :11",
      " :110",
      " :111",
      " :112",
      " :113",
      " :114",
      " :115",
      " :116",
      " :117",
      " :118",
      " :119",
      " :12",
      " :120",
      " :121",
      " :122",
      " :123",
      " :124",
      " :125",
      " :126",
      " :127",
      " :128",
      " :129",
      " :13",
      " :130",
      " :131",
      " :132",
      " :133",
      " :134",
      " :135",
      " :136",
      " :137",
      " :138",
      " :139",
      " :14",
      " :140",
      " :141",
      " :142",
      " :143",
      " :144",
      " :145",
      " :146",
      " :147",
      " :148",
      " :149",
      " :15",
      " :150",
      " :151",
      " :152",
      " :153",
      " :154",
      " :155",
      " :156",
      " :157",
      " :158",
      " :159",
      " :16",
      " :160",
      " :161",
      " :162",
      " :163",
      " :164",
      " :165",
      " :166",
      " :167",
      " :17",
      " :18",
      " :19",
      " :2",
      " :20",
      " :21",
      " :22",
      " :23",
      " :24",
      " :25",
      " :26",
      " :27",
      " :28",
      " :29",
      " :3",
      " :30",
      " :31",
      " :32",
      " :33",
      " :34",
      " :35",
      " :36",
      " :37",
      " :38",
      " :39",
      " :4",
      " :40",
      " :41",
      " :42",
      " :43",
      " :44",
      " :45",
      " :46",
      " :47",
      " :48",
      " :49",
      " :5",
      " :50",
      " :51",
      " :52",
      " :53",
      " :54",
      " :55",
      " :56",
      " :57",
      " :58",
      " :59",
      " :6",
      " :60",
      " :61",
      " :62",
      " :63",
      " :64",
      " :65",
      " :66",
      " :67",
      " :68",
      " :69",
      " :7",
      " :70",
      " :71",
      " :72",
      " :73",
      " :74",
      " :75",
      " :76",
      " :77",
      " :78",
      " :79",
      " :8",
      " :80",
      " :81",
      " :82",
      " :83",
      " :84",
      " :85",
      " :86",
      " :87",
      " :89",
      " :9",
      " :90",
      " :91",
      " :92",
      " :93",
      " :94",
      " :95",
      " :96",
      " :97",
      " :98",
      " :99"
    ],
    " :89": [
      " :1",
      " :10",
      " :100",
      " :101",
      " :102",
      " :103",
      " :104",
      " :105",
      " :106",
      " :107",
      " :108",
      " :109",
      " :11",
      " :110",
      " :111",
      " :112",
      " :113",
      " :114",
      " :115",
      " :116",
      " :117",
      " :118",
      " :119",
      " :12",
      " :120",
      " :121",
      " :122",
      " :123",
      " :124",
      " :125",
      " :126",
      " :127",
      " :128",
      " :129",
      " :13",
      " :130",
      " :131",
      " :132",
      " :133",
      " :134",
      " :135",
      " :136",
      " :137",
      " :138",
      " :139",
      " :14",
      " :140",
      " :141",
      " :142",
      " :143",
      " :144",
      " :145",
      " :146",
      " :147",
      " :148",
      " :149",
      " :15",
      " :150",
      " :151",
      " :152",
      " :153",
      " :154",
      " :155",
      " :156",
      " :157",
      " :158",
      " :159",
      " :16",
      " :160",
      " :161",
      " :162",
      " :163",
      " :164",
      " :165",
      " :166",
      " :167",
      " :17",
      " :18",
      " :19",
      " :2",
      " :20",
      " :21",
      " :22",
      " :23",
      " :24",
      " :25",
      " :26",
      " :27",
      " :28",
      " :29",
      " :3",
      " :30",
      " :31",
      " :32",
      " :33",
      " :34",
      " :35",
      " :36",
      " :37",
      " :38",
      " :39",
      " :4",
      " :40",
      " :41",
      " :42",
      " :43",
      " :44",
      " :45",
      " :46",
      " :47",
      " :48",
      " :49",
      " :5",
      " :50",
      " :51",
      " :52",
      " :53",
      " :54",
      " :55",
      " :56",
      " :57",
      " :58",
      " :59",
      " :6",
      " :60",
      " :61",
      " :62",
      " :63",
      " :64",
      " :65",
      " :66",
      " :67",
      " :68",
      " :69",
      " :7",
      " :70",
      " :71",
      " :72",
      " :73",
      " :74",
      " :75",
      " :76",
      " :77",
      " :78",
      " :79",
      " :8",
      " :80",
      " :81",
      " :82",
      " :83",
      " :84",
      " :85",
      " :86",
      " :87",
      " :88",
      " :9",
      " :90",
      " :91",
      " :92",
      " :93",
      " :94",
      " :95",
      " :96",
      " :97",
      " :98",
      " :99"
    ],
    " :90": [
      " :1",
      " :10",
      " :100",
      " :101",
      " :102",
      " :103",
      " :104",
      " :105",
      " :106",
      " :107",
      " :108",
      " :109",
      " :11",
      " :110",
      " :111",
      " :112",
      " :113",
      " :114",
      " :115",
      " :116",
      " :117",
      " :118",
      " :119",
      " :12",
      " :120",
      " :121",
      " :122",
      " :123",
      " :124",
      " :125",
      " :126",
      " :127",
      " :128",
      " :129",
      " :13",
      " :130",
      " :131",
      " :132",
      " :133",
      " :134",
      " :135",
      " :136",
      " :137",
      " :138",
      " :139",
      " :14",
      " :140",
      " :141",
      " :142",
      " :143",
      " :144",
      " :145",
      " :146",
      " :147",
      " :148",
      " :149",
      " :15",
      " :150",
      " :151",
      " :152",
      " :153",
      " :154",
      " :155",
      " :156",
      " :157",
      " :158",
      " :159",
      " :16",
      " :160",
      " :161",
      " :162",
      " :163",
      " :164",
      " :165",
      " :166",
      " :167",
      " :17",
      " :18",
      " :19",
      " :2",
      " :20",
      " :21",
      " :22",
      " :23",
      " :24",
      " :25",
      " :26",
      " :27",
      " :28",
      " :29",
      " :3",
      " :30",
      " :31",
      " :32",
      " :33",
      " :34",
      " :35",
      " :36",
      " :37",
      " :38",
      " :39",
      " :4",
      " :40",
      " :41",
      " :42",
      " :43",
      " :44",
      " :45",
      " :46",
      " :47",
      " :48",
      " :49",
      " :5",
      " :50",
      " :51",
      " :52",
      " :53",
      " :54",
      " :55",
      " :56",
      " :57",
      " :58",
      " :59",
      " :6",
      " :60",
      " :61",
      " :62",
      " :63",
      " :64",
      " :65",
      " :66",
      " :67",
      " :68",
      " :69",
      " :7",
      " :70",
      " :71",
      " :72",
      " :73",
      " :74",
      " :75",
      " :76",
      " :77",
      " :78",
      " :79",
      " :8",
      " :80",
      " :81",
      " :82",
      " :83",
      " :84",
      " :85",
      " :86",
      " :87",
      " :88",
      " :89",
      " :9",
      " :91",
      " :92",
      " :93",
      " :94",
      " :95",
      " :96",
      " :97",
      " :98",
      " :99"
    ],
    " :91": [
      " :1",
      " :10",
      " :100",
      " :101",
      " :102",
      " :103",
      " :104",
      " :105",
      " :106",
      " :107",
      " :108",
      " :109",
      " :11",
      " :110",
      " :111",
      " :112",
      " :113",
      " :114",
      " :115",
      " :116",
      " :117",
      " :118",
      " :119",
      " :12",
      " :120",
      " :121",
      " :122",
      " :123",
      " :124",
      " :125",
      " :126",
      " :127",
      " :128",
      " :129",
      " :13",
      " :130",
      " :131",
      " :132",
      " :133",
      " :134",
      " :135",
      " :136",
      " :137",
      " :138",
      " :139",
      " :14",
      " :140",
      " :141",
      " :142",
      " :143",
      " :144",
      " :145",
      " :146",
      " :147",
      " :148",
      " :149",
      " :15",
      " :150",
      " :151",
      " :152",
      " :153",
      " :154",
      " :155",
      " :156",
      " :157",
      " :158",
      " :159",
      " :16",
      " :160",
      " :161",
      " :162",
      " :163",
      " :164",
      " :165",
      " :166",
      " :167",
      " :17",
      " :18",
      " :19",
      " :2",
      " :20",
      " :21",
      " :22",
      " :23",
      " :24",
      " :25",
      " :26",
      " :27",
      " :28",
      " :29",
      " :3",
      " :30",
      " :31",
      " :32",
      " :33",
      " :34",
      " :35",
      " :36",
      " :37",
      " :38",
      " :39",
      " :4",
      " :40",
      " :41",
      " :42",
      " :43",
      " :44",
      " :45",
      " :46",
      " :47",
      " :48",
      " :49",
      " :5",
      " :50",
      " :51",
      " :52",
      " :53",
      " :54",
      " :55",
      " :56",
      " :57",
      " :58",
      " :59",
      " :6",
      " :60",
      " :61",
      " :62",
      " :63",
      " :64",
      " :65",
      " :66",
      " :67",
      " :68",
      " :69",
      " :7",
      " :70",
      " :71",
      " :72",
      " :73",
      " :74",
      " :75",
      " :76",
      " :77",
      " :78",
      " :79",
      " :8",
      " :80",
      " :81",
      " :82",
      " :83",
      " :84",
      " :85",
      " :86",
      " :87",
      " :88",
      " :89",
      " :9",
      " :90",
      " :92",
      " :93",
      " :94",
      " :95",
      " :96",
      " :97",
      " :98",
      " :99"
    ],
    " :92": [
      " :1",
      " :10",
      " :100",
      " :101",
      " :102",
      " :103",
      " :104",
      " :105",
      " :106",
      " :107",
      " :108",
      " :109",
      " :11",
      " :110",
      " :111",
      " :112",
      " :113",
      " :114",
      " :115",
      " :116",
      " :117",
      " :118",
      " :119",
      " :12",
      " :120",
      " :121",
      " :122",
      " :123",
      " :124",
      " :125",
      " :126",
      " :127",
      " :128",
      " :129",
      " :13",
      " :130",
      " :131",
      " :132",
      " :133",
      " :134",
      " :135",
      " :136",
      " :137",
      " :138",
      " :139",
      " :14",
      " :140",
      " :141",
      " :142",
      " :143",
      " :144",
      " :145",
      " :146",
      " :147",
      " :148",
      " :149",
      " :15",
      " :150",
      " :151",
      " :152",
      " :153",
      " :154",
      " :155",
      " :156",
      " :157",
      " :158",
      " :159",
      " :16",
      " :160",
      " :161",
      " :162",
      " :163",
      " :164",
      " :165",
      " :166",
      " :167",
      " :17",
      " :18",
      " :19",
      " :2",
      " :20",
      " :21",
      " :22",
      " :23",
      " :24",
      " :25",
      " :26",
      " :27",
      " :28",
      " :29",
      " :3",
      " :30",
      " :31",
      " :32",
      " :33",
      " :34",
      " :35",
      " :36",
      " :37",
      " :38",
      " :39",
      " :4",
      " :40",
      " :41",
      " :42",
      " :43",
      " :44",
      " :45",
      " :46",
      " :47",
      " :48",
      " :49",
      " :5",
      " :50",
      " :51",
      " :52",
      " :53",
      " :54",
      " :55",
      " :56",
      " :57",
      " :58",
      " :59",
      " :6",
      " :60",
      " :61",
      " :62",
      " :63",
      " :64",
      " :65",
      " :66",
      " :67",
      " :68",
      " :69",
      " :7",
      " :70",
      " :71",
      " :72",
      " :73",
      " :74",
      " :75",
      " :76",
      " :77",
      " :78",
      " :79",
      " :8",
      " :80",
      " :81",
      " :82",
      " :83",
      " :84",
      " :85",
      " :86",
      " :87",
      " :88",
      " :89",
      " :9",
      " :90",
      " :91",
      " :93",
      " :94",
      " :95",
      " :96",
      " :97",
      " :98",
      " :99"
    ],
    " :93": [
      " :1",
      " :10",
      " :100",
      " :101",
      " :102",
      " :103",
      " :104",
      " :105",
      " :106",
      " :107",
      " :108",
      " :109",
      " :11",
      " :110",
      " :111",
      " :112",
      " :113",
      " :114",
      " :115",
      " :116",
      " :117",
      " :118",
      " :119",
      " :12",
      " :120",
      " :121",
      " :122",
      " :123",
      " :124",
      " :125",
      " :126",
      " :127",
      " :128",
      " :129",
      " :13",
      " :130",
      " :131",
      " :132",
      " :133",
      " :134",
      " :135",
      " :136",
      " :137",
      " :138",
      " :139",
      " :14",
      " :140",
      " :141",
      " :142",
      " :143",
      " :144",
      " :145",
      " :146",
      " :147",
      " :148",
      " :149",
      " :15",
      " :150",
      " :151",
      " :152",
      " :153",
      " :154",
      " :155",
      " :156",
      " :157",
      " :158",
      " :159",
      " :16",
      " :160",
      " :161",
      " :162",
      " :163",
      " :164",
      " :165",
      " :166",
      " :167",
      " :17",
      " :18",
      " :19",
      " :2",
      " :20",
      " :21",
      " :22",
      " :23",
      " :24",
      " :25",
      " :26",
      " :27",
      " :28",
      " :29",
      " :3",
      " :30",
      " :31",
      " :32",
      " :33",
      " :34",
      " :35",
      " :36",
      " :37",
      " :38",
      " :39",
      " :4",
      " :40",
      " :41",
      " :42",
      " :43",
      " :44",
      " :45",
      " :46",
      " :47",
      " :48",
      " :49",
      " :5",
      " :50",
      " :51",
      " :52",
      " :53",
      " :54",
      " :55",
      " :56",
      " :57",
      " :58",
      " :59",
      " :6",
      " :60",
      " :61",
      " :62",
      " :63",
      " :64",
      " :65",
      " :66",
      " :67",
      " :68",
      " :69",
      " :7",
      " :70",
      " :71",
      " :72",
      " :73",
      " :74",
      " :75",
      " :76",
      " :77",
      " :78",
      " :79",
      " :8",
      " :80",
      " :81",
      " :82",
      " :83",
      " :84",
      " :85",
      " :86",
      " :87",
      " :88",
      " :89",
      " :9",
      " :90",
      " :91",
      " :92",
      " :94",
      " :95",
      " :96",
      " :97",
      " :98",
      " :99"
    ],
    " :94": [
      " :1",
      " :10",
      " :100",
      " :101",
      " :102",
      " :103",
      " :104",
      " :105",
      " :106",
      " :107",
      " :108",
      " :109",
      " :11",
      " :110",
      " :111",
      " :112",
      " :113",
      " :114",
      " :115",
      " :116",
      " :117",
      " :118",
      " :119",
      " :12",
      " :120",
      " :121",
      " :122",
      " :123",
      " :124",
      " :125",
      " :126",
      " :127",
      " :128",
      " :129",
      " :13",
      " :130",
      " :131",
      " :132",
      " :133",
      " :134",
      " :135",
      " :136",
      " :137",
      " :138",
      " :139",
      " :14",
      " :140",
      " :141",
      " :142",
      " :143",
      " :144",
      " :145",
      " :146",
      " :147",
      " :148",
      " :149",
      " :15",
      " :150",
      " :151",
      " :152",
      " :153",
      " :154",
      " :155",
      " :156",
      " :157",
      " :158",
      " :159",
      " :16",
      " :160",
      " :161",
      " :162",
      " :163",
      " :164",
      " :165",
      " :166",
      " :167",
      " :17",
      " :18",
      " :19",
      " :2",
      " :20",
      " :21",
      " :22",
      " :23",
      " :24",
      " :25",
      " :26",
      " :27",
      " :28",
      " :29",
      " :3",
      " :30",
      " :31",
      " :32",
      " :33",
      " :34",
      " :35",
      " :36",
      " :37",
      " :38",
      " :39",
      " :4",
      " :40",
      " :41",
      " :42",
      " :43",
      " :44",
      " :45",
      " :46",
      " :47",
      " :48",
      " :49",
      " :5",
      " :50",
      " :51",
      " :52",
      " :53",
      " :54",
      " :55",
      " :56",
      " :57",
      " :58",
      " :59",
      " :6",
      " :60",
      " :61",
      " :62",
      " :63",
      " :64",
      " :65",
      " :66",
      " :67",
      " :68",
      " :69",
      " :7",
      " :70",
      " :71",
      " :72",
      " :73",
      " :74",
      " :75",
      " :76",
      " :77",
      " :78",
      " :79",
      " :8",
      " :80",
      " :81",
      " :82",
      " :83",
      " :84",
      " :85",
      " :86",
      " :87",
      " :88",
      " :89",
      " :9",
      " :90",
      " :91",
      " :92",
      " :93",
      " :95",
      " :96",
      " :97",
      " :98",
      " :99"
    ],
    " :95": [
      " :1",
      " :10",
      " :100",
      " :101",
      " :102",
      " :103",
      " :104",
      " :105",
      " :106",
      " :107",
      " :108",
      " :109",
      " :11",
      " :110",
      " :111",
      " :112",
      " :113",
      " :114",
      " :115",
      " :116",
      " :117",
      " :118",
      " :119",
      " :12",
      " :120",
      " :121",
      " :122",
      " :123",
      " :124",
      " :125",
      " :126",
      " :127",
      " :128",
      " :129",
      " :13",
      " :130",
      " :131",
      " :132",
      " :133",
      " :134",
      " :135",
      " :136",
      " :137",
      " :138",
      " :139",
      " :14",
      " :140",
      " :141",
      " :142",
      " :143",
      " :144",
      " :145",
      " :146",
      " :147",
      " :148",
      " :149",
      " :15",
      " :150",
      " :151",
      " :152",
      " :153",
      " :154",
      " :155",
      " :156",
      " :157",
      " :158",
      " :159",
      " :16",
      " :160",
      " :161",
      " :162",
      " :163",
      " :164",
      " :165",
      " :166",
      " :167",
      " :17",
      " :18",
      " :19",
      " :2",
      " :20",
      " :21",
      " :22",
      " :23",
      " :24",
      " :25",
      " :26",
      " :27",
      " :28",
      " :29",
      " :3",
      " :30",
      " :31",
      " :32",
      " :33",
      " :34",
      " :35",
      " :36",
      " :37",
      " :38",
      " :39",
      " :4",
      " :40",
      " :41",
      " :42",
      " :43",
      " :44",
      " :45",
      " :46",
      " :47",
      " :48",
      " :49",
      " :5",
      " :50",
      " :51",
      " :52",
      " :53",
      " :54",
      " :55",
      " :56",
      " :57",
      " :58",
      " :59",
      " :6",
      " :60",
      " :61",
      " :62",
      " :63",
      " :64",
      " :65",
      " :66",
      " :67",
      " :68",
      " :69",
      " :7",
      " :70",
      " :71",
      " :72",
      " :73",
      " :74",
      " :75",
      " :76",
      " :77",
      " :78",
      " :79",
      " :8",
      " :80",
      " :81",
      " :82",
      " :83",
      " :84",
      " :85",
      " :86",
      " :87",
      " :88",
      " :89",
      " :9",
      " :90",
      " :91",
      " :92",
      " :93",
      " :94",
      " :96",
      " :97",
      " :98",
      " :99"
    ],
    " :96": [
      " :1",
      " :10",
      " :100",
      " :101",
      " :102",
      " :103",
      " :104",
      " :105",
      " :106",
      " :107",
      " :108",
      " :109",
      " :11",
      " :110",
      " :111",
      " :112",
      " :113",
      " :114",
      " :115",
      " :116",
      " :117",
      " :118",
      " :119",
      " :12",
      " :120",
      " :121",
      " :122",
      " :123",
      " :124",
      " :125",
      " :126",
      " :127",
      " :128",
      " :129",
      " :13",
      " :130",
      " :131",
      " :132",
      " :133",
      " :134",
      " :135",
      " :136",
      " :137",
      " :138",
      " :139",
      " :14",
      " :140",
      " :141",
      " :142",
      " :143",
      " :144",
      " :145",
      " :146",
      " :147",
      " :148",
      " :149",
      " :15",
      " :150",
      " :151",
      " :152",
      " :153",
      " :154",
      " :155",
      " :156",
      " :157",
      " :158",
      " :159",
      " :16",
      " :160",
      " :161",
      " :162",
      " :163",
      " :164",
      " :165",
      " :166",
      " :167",
      " :17",
      " :18",
      " :19",
      " :2",
      " :20",
      " :21",
      " :22",
      " :23",
      " :24",
      " :25",
      " :26",
      " :27",
      " :28",
      " :29",
      " :3",
      " :30",
      " :31",
      " :32",
      " :33",
      " :34",
      " :35",
      " :36",
      " :37",
      " :38",
      " :39",
      " :4",
      " :40",
      " :41",
      " :42",
      " :43",
      " :44",
      " :45",
      " :46",
      " :47",
      " :48",
      " :49",
      " :5",
      " :50",
      " :51",
      " :52",
      " :53",
      " :54",
      " :55",
      " :56",
      " :57",
      " :58",
      " :59",
      " :6",
      " :60",
      " :61",
      " :62",
      " :63",
      " :64",
      " :65",
      " :66",
      " :67",
      " :68",
      " :69",
      " :7",
      " :70",
      " :71",
      " :72",
      " :73",
      " :74",
      " :75",
      " :76",
      " :77",
      " :78",
      " :79",
      " :8",
      " :80",
      " :81",
      " :82",
      " :83",
      " :84",
      " :85",
      " :86",
      " :87",
      " :88",
      " :89",
      " :9",
      " :90",
      " :91",
      " :92",
      " :93",
      " :94",
      " :95",
      " :97",
      " :98",
      " :99"
    ],
    " :97": [
      " :1",
      " :10",
      " :100",
      " :101",
      " :102",
      " :103",
      " :104",
      " :105",
      " :106",
      " :107",
      " :108",
      " :109",
      " :11",
      " :110",
      " :111",
      " :112",
      " :113",
      " :114",
      " :115",
      " :116",
      " :117",
      " :118",
      " :119",
      " :12",
      " :120",
      " :121",
      " :122",
      " :123",
      " :124",
      " :125",
      " :126",
      " :127",
      " :128",
      " :129",
      " :13",
      " :130",
      " :131",
      " :132",
      " :133",
      " :134",
      " :135",
      " :136",
      " :137",
      " :138",
      " :139",
      " :14",
      " :140",
      " :141",
      " :142",
      " :143",
      " :144",
      " :145",
      " :146",
      " :147",
      " :148",
      " :149",
      " :15",
      " :150",
      " :151",
      " :152",
      " :153",
      " :154",
      " :155",
      " :156",
      " :157",
      " :158",
      " :159",
      " :16",
      " :160",
      " :161",
      " :162",
      " :163",
      " :164",
      " :165",
      " :166",
      " :167",
      " :17",
      " :18",
      " :19",
      " :2",
      " :20",
      " :21",
      " :22",
      " :23",
      " :24",
      " :25",
      " :26",
      " :27",
      " :28",
      " :29",
      " :3",
      " :30",
      " :31",
      " :32",
      " :33",
      " :34",
      " :35",
      " :36",
      " :37",
      " :38",
      " :39",
      " :4",
      " :40",
      " :41",
      " :42",
      " :43",
      " :44",
      " :45",
      " :46",
      " :47",
      " :48",
      " :49",
      " :5",
      " :50",
      " :51",
      " :52",
      " :53",
      " :54",
      " :55",
      " :56",
      " :57",
      " :58",
      " :59",
      " :6",
      " :60",
      " :61",
      " :62",
      " :63",
      " :64",
      " :65",
      " :66",
      " :67",
      " :68",
      " :69",
      " :7",
      " :70",
      " :71",
      " :72",
      " :73",
      " :74",
      " :75",
      " :76",
      " :77",
      " :78",
      " :79",
      " :8",
      " :80",
      " :81",
      " :82",
      " :83",
      " :84",
      " :85",
      " :86",
      " :87",
      " :88",
      " :89",
      " :9",
      " :90",
      " :91",
      " :92",
      " :93",
      " :94",
      " :95",
      " :96",
      " :98",
      " :99"
    ],
    " :98": [
      " :1",
      " :10",
      " :100",
      " :101",
      " :102",
      " :103",
      " :104",
      " :105",
      " :106",
      " :107",
      " :108",
      " :109",
      " :11",
      " :110",
      " :111",
      " :112",
      " :113",
      " :114",
      " :115",
      " :116",
      " :117",
      " :118",
      " :119",
      " :12",
      " :120",
      " :121",
      " :122",
      " :123",
      " :124",
      " :125",
      " :126",
      " :127",
      " :128",
      " :129",
      " :13",
      " :130",
      " :131",
      " :132",
      " :133",
      " :134",
      " :135",
      " :136",
      " :137",
      " :138",
      " :139",
      " :14",
      " :140",
      " :141",
      " :142",
      " :143",
      " :144",
      " :145",
      " :146",
      " :147",
      " :148",
      " :149",
      " :15",
      " :150",
      " :151",
      " :152",
      " :153",
      " :154",
      " :155",
      " :156",
      " :157",
      " :158",
      " :159",
      " :16",
      " :160",
      " :161",
      " :162",
      " :163",
      " :164",
      " :165",
      " :166",
      " :167",
      " :17",
      " :18",
      " :19",
      " :2",
      " :20",
      " :21",
      " :22",
      " :23",
      " :24",
      " :25",
      " :26",
      " :27",
      " :28",
      " :29",
      " :3",
      " :30",
      " :31",
      " :32",
      " :33",
      " :34",
      " :35",
      " :36",
      " :37",
      " :38",
      " :39",
      " :4",
      " :40",
      " :41",
      " :42",
      " :43",
      " :44",
      " :45",
      " :46",
      " :47",
      " :48",
      " :49",
      " :5",
      " :50",
      " :51",
      " :52",
      " :53",
      " :54",
      " :55",
      " :56",
      " :57",
      " :58",
      " :59",
      " :6",
      " :60",
      " :61",
      " :62",
      " :63",
      " :64",
      " :65",
      " :66",
      " :67",
      " :68",
      " :69",
      " :7",
      " :70",
      " :71",
      " :72",
      " :73",
      " :74",
      " :75",
      " :76",
      " :77",
      " :78",
      " :79",
      " :8",
      " :80",
      " :81",
      " :82",
      " :83",
      " :84",
      " :85",
      " :86",
      " :87",
      " :88",
      " :89",
      " :9",
      " :90",
      " :91",
      " :92",
      " :93",
      " :94",
      " :95",
      " :96",
      " :97",
      " :99"
    ],
    " :99": [
      " :1",
      " :10",
      " :100",
      " :101",
      " :102",
      " :103",
      " :104",
      " :105",
      " :106",
      " :107",
      " :108",
      " :109",
      " :11",
      " :110",
      " :111",
      " :112",
      " :113",
      " :114",
      " :115",
      " :116",
      " :117",
      " :118",
      " :119",
      " :12",
      " :120",
      " :121",
      " :122",
      " :123",
      " :124",
      " :125",
      " :126",
      " :127",
      " :128",
      " :129",
      " :13",
      " :130",
      " :131",
      " :132",
      " :133",
      " :134",
      " :135",
      " :136",
      " :137",
      " :138",
      " :139",
      " :14",
      " :140",
      " :141",
      " :142",
      " :143",
      " :144",
      " :145",
      " :146",
      " :147",
      " :148",
      " :149",
      " :15",
      " :150",
      " :151",
      " :152",
      " :153",
      " :154",
      " :155",
      " :156",
      " :157",
      " :158",
      " :159",
      " :16",
      " :160",
      " :161",
      " :162",
      " :163",
      " :164",
      " :165",
      " :166",
      " :167",
      " :17",
      " :18",
      " :19",
      " :2",
      " :20",
      " :21",
      " :22",
      " :23",
      " :24",
      " :25",
      " :26",
      " :27",
      " :28",
      " :29",
      " :3",
      " :30",
      " :31",
      " :32",
      " :33",
      " :34",
      " :35",
      " :36",
      " :37",
      " :38",
      " :39",
      " :4",
      " :40",
      " :41",
      " :42",
      " :43",
      " :44",
      " :45",
      " :46",
      " :47",
      " :48",
      " :49",
      " :5",
      " :50",
      " :51",
      " :52",
      " :53",
      " :54",
      " :55",
      " :56",
      " :57",
      " :58",
      " :59",
      " :6",
      " :60",
      " :61",
      " :62",
      " :63",
      " :64",
      " :65",
      " :66",
      " :67",
      " :68",
      " :69",
      " :7",
      " :70",
      " :71",
      " :72",
      " :73",
      " :74",
      " :75",
      " :76",
      " :77",
      " :78",
      " :79",
      " :8",
      " :80",
      " :81",
      " :82",
      " :83",
      " :84",
      " :85",
      " :86",
      " :87",
      " :88",
      " :89",
      " :9",
      " :90",
      " :91",
      " :92",
      " :93",
      " :94",
      " :95",
      " :96",
      " :97",
      " :98"
    ],
    " :100": [
      " :1",
      " :10",
      " :101",
      " :102",
      " :103",
      " :104",
      " :105",
      " :106",
      " :107",
      " :108",
      " :109",
      " :11",
      " :110",
      " :111",
      " :112",
      " :113",
      " :114",
      " :115",
      " :116",
      " :117",
      " :118",
      " :119",
      " :12",
      " :120",
      " :121",
      " :122",
      " :123",
      " :124",
      " :125",
      " :126",
      " :127",
      " :128",
      " :129",
      " :13",
      " :130",
      " :131",
      " :132",
      " :133",
      " :134",
      " :135",
      " :136",
      " :137",
      " :138",
      " :139",
      " :14",
      " :140",
      " :141",
      " :142",
      " :143",
      " :144",
      " :145",
      " :146",
      " :147",
      " :148",
      " :149",
      " :15",
      " :150",
      " :151",
      " :152",
      " :153",
      " :154",
      " :155",
      " :156",
      " :157",
      " :158",
      " :159",
      " :16",
      " :160",
      " :161",
      " :162",
      " :163",
      " :164",
      " :165",
      " :166",
      " :167",
      " :17",
      " :18",
      " :19",
      " :2",
      " :20",
      " :21",
      " :22",
      " :23",
      " :24",
      " :25",
      " :26",
      " :27",
      " :28",
      " :29",
      " :3",
      " :30",
      " :31",
      " :32",
      " :33",
      " :34",
      " :35",
      " :36",
      " :37",
      " :38",
      " :39",
      " :4",
      " :40",
      " :41",
      " :42",
      " :43",
      " :44",
      " :45",
      " :46",
      " :47",
      " :48",
      " :49",
      " :5",
      " :50",
      " :51",
      " :52",
      " :53",
      " :54",
      " :55",
      " :56",
      " :57",
      " :58",
      " :59",
      " :6",
      " :60",
      " :61",
      " :62",
      " :63",
      " :64",
      " :65",
      " :66",
      " :67",
      " :68",
      " :69",
      " :7",
      " :70",
      " :71",
      " :72",
      " :73",
      " :74",
      " :75",
      " :76",
      " :77",
      " :78",
      " :79",
      " :8",
      " :80",
      " :81",
      " :82",
      " :83",
      " :84",
      " :85",
      " :86",
      " :87",
      " :88",
      " :89",
      " :9",
      " :90",
      " :91",
      " :92",
      " :93",
      " :94",
      " :95",
      " :96",
      " :97",
      " :98",
      " :99"
    ],
    " :101": [
      " :1",
      " :10",
      " :100",
      " :102",
      " :103",
      " :104",
      " :105",
      " :106",
      " :107",
      " :108",
      " :109",
      " :11",
      " :110",
      " :111",
      " :112",
      " :113",
      " :114",
      " :115",
      " :116",
      " :117",
      " :118",
      " :119",
      " :12",
      " :120",
      " :121",
      " :122",
      " :123",
      " :124",
      " :125",
      " :126",
      " :127",
      " :128",
      " :129",
      " :13",
      " :130",
      " :131",
      " :132",
      " :133",
      " :134",
      " :135",
      " :136",
      " :137",
      " :138",
      " :139",
      " :14",
      " :140",
      " :141",
      " :142",
      " :143",
      " :144",
      " :145",
      " :146",
      " :147",
      " :148",
      " :149",
      " :15",
      " :150",
      " :151",
      " :152",
      " :153",
      " :154",
      " :155",
      " :156",
      " :157",
      " :158",
      " :159",
      " :16",
      " :160",
      " :161",
      " :162",
      " :163",
      " :164",
      " :165",
      " :166",
      " :167",
      " :17",
      " :18",
      " :19",
      " :2",
      " :20",
      " :21",
      " :22",
      " :23",
      " :24",
      " :25",
      " :26",
      " :27",
      " :28",
      " :29",
      " :3",
      " :30",
      " :31",
      " :32",
      " :33",
      " :34",
      " :35",
      " :36",
      " :37",
      " :38",
      " :39",
      " :4",
      " :40",
      " :41",
      " :42",
      " :43",
      " :44",
      " :45",
      " :46",
      " :47",
      " :48",
      " :49",
      " :5",
      " :50",
      " :51",
      " :52",
      " :53",
      " :54",
      " :55",
      " :56",
      " :57",
      " :58",
      " :59",
      " :6",
      " :60",
      " :61",
      " :62",
      " :63",
      " :64",
      " :65",
      " :66",
      " :67",
      " :68",
      " :69",
      " :7",
      " :70",
      " :71",
      " :72",
      " :73",
      " :74",
      " :75",
      " :76",
      " :77",
      " :78",
      " :79",
      " :8",
      " :80",
      " :81",
      " :82",
      " :83",
      " :84",
      " :85",
      " :86",
      " :87",
      " :88",
      " :89",
      " :9",
      " :90",
      " :91",
      " :92",
      " :93",
      " :94",
      " :95",
      " :96",
      " :97",
      " :98",
      " :99"
    ],
    " :102": [
      " :1",
      " :10",
      " :100",
      " :101",
      " :103",
      " :104",
      " :105",
      " :106",
      " :107",
      " :108",
      " :109",
      " :11",
      " :110",
      " :111",
      " :112",
      " :113",
      " :114",
      " :115",
      " :116",
      " :117",
      " :118",
      " :119",
      " :12",
      " :120",
      " :121",
      " :122",
      " :123",
      " :124",
      " :125",
      " :126",
      " :127",
      " :128",
      " :129",
      " :13",
      " :130",
      " :131",
      " :132",
      " :133",
      " :134",
      " :135",
      " :136",
      " :137",
      " :138",
      " :139",
      " :14",
      " :140",
      " :141",
      " :142",
      " :143",
      " :144",
      " :145",
      " :146",
      " :147",
      " :148",
      " :149",
      " :15",
      " :150",
      " :151",
      " :152",
      " :153",
      " :154",
      " :155",
      " :156",
      " :157",
      " :158",
      " :159",
      " :16",
      " :160",
      " :161",
      " :162",
      " :163",
      " :164",
      " :165",
      " :166",
      " :167",
      " :17",
      " :18",
      " :19",
      " :2",
      " :20",
      " :21",
      " :22",
      " :23",
      " :24",
      " :25",
      " :26",
      " :27",
      " :28",
      " :29",
      " :3",
      " :30",
      " :31",
      " :32",
      " :33",
      " :34",
      " :35",
      " :36",
      " :37",
      " :38",
      " :39",
      " :4",
      " :40",
      " :41",
      " :42",
      " :43",
      " :44",
      " :45",
      " :46",
      " :47",
      " :48",
      " :49",
      " :5",
      " :50",
      " :51",
      " :52",
      " :53",
      " :54",
      " :55",
      " :56",
      " :57",
      " :58",
      " :59",
      " :6",
      " :60",
      " :61",
      " :62",
      " :63",
      " :64",
      " :65",
      " :66",
      " :67",
      " :68",
      " :69",
      " :7",
      " :70",
      " :71",
      " :72",
      " :73",
      " :74",
      " :75",
      " :76",
      " :77",
      " :78",
      " :79",
      " :8",
      " :80",
      " :81",
      " :82",
      " :83",
      " :84",
      " :85",
      " :86",
      " :87",
      " :88",
      " :89",
      " :9",
      " :90",
      " :91",
      " :92",
      " :93",
      " :94",
      " :95",
      " :96",
      " :97",
      " :98",
      " :99"
    ],
    " :103": [
      " :1",
      " :10",
      " :100",
      " :101",
      " :102",
      " :104",
      " :105",
      " :106",
      " :107",
      " :108",
      " :109",
      " :11",
      " :110",
      " :111",
      " :112",
      " :113",
      " :114",
      " :115",
      " :116",
      " :117",
      " :118",
      " :119",
      " :12",
      " :120",
      " :121",
      " :122",
      " :123",
      " :124",
      " :125",
      " :126",
      " :127",
      " :128",
      " :129",
      " :13",
      " :130",
      " :131",
      " :132",
      " :133",
      " :134",
      " :135",
      " :136",
      " :137",
      " :138",
      " :139",
      " :14",
      " :140",
      " :141",
      " :142",
      " :143",
      " :144",
      " :145",
      " :146",
      " :147",
      " :148",
      " :149",
      " :15",
      " :150",
      " :151",
      " :152",
      " :153",
      " :154",
      " :155",
      " :156",
      " :157",
      " :158",
      " :159",
      " :16",
      " :160",
      " :161",
      " :162",
      " :163",
      " :164",
      " :165",
      " :166",
      " :167",
      " :17",
      " :18",
      " :19",
      " :2",
      " :20",
      " :21",
      " :22",
      " :23",
      " :24",
      " :25",
      " :26",
      " :27",
      " :28",
      " :29",
      " :3",
      " :30",
      " :31",
      " :32",
      " :33",
      " :34",
      " :35",
      " :36",
      " :37",
      " :38",
      " :39",
      " :4",
      " :40",
      " :41",
      " :42",
      " :43",
      " :44",
      " :45",
      " :46",
      " :47",
      " :48",
      " :49",
      " :5",
      " :50",
      " :51",
      " :52",
      " :53",
      " :54",
      " :55",
      " :56",
      " :57",
      " :58",
      " :59",
      " :6",
      " :60",
      " :61",
      " :62",
      " :63",
      " :64",
      " :65",
      " :66",
      " :67",
      " :68",
      " :69",
      " :7",
      " :70",
      " :71",
      " :72",
      " :73",
      " :74",
      " :75",
      " :76",
      " :77",
      " :78",
      " :79",
      " :8",
      " :80",
      " :81",
      " :82",
      " :83",
      " :84",
      " :85",
      " :86",
      " :87",
      " :88",
      " :89",
      " :9",
      " :90",
      " :91",
      " :92",
      " :93",
      " :94",
      " :95",
      " :96",
      " :97",
      " :98",
      " :99"
    ],
    " :104": [
      " :1",
      " :10",
      " :100",
      " :101",
      " :102",
      " :103",
      " :105",
      " :106",
      " :107",
      " :108",
      " :109",
      " :11",
      " :110",
      " :111",
      " :112",
      " :113",
      " :114",
      " :115",
      " :116",
      " :117",
      " :118",
      " :119",
      " :12",
      " :120",
      " :121",
      " :122",
      " :123",
      " :124",
      " :125",
      " :126",
      " :127",
      " :128",
      " :129",
      " :13",
      " :130",
      " :131",
      " :132",
      " :133",
      " :134",
      " :135",
      " :136",
      " :137",
      " :138",
      " :139",
      " :14",
      " :140",
      " :141",
      " :142",
      " :143",
      " :144",
      " :145",
      " :146",
      " :147",
      " :148",
      " :149",
      " :15",
      " :150",
      " :151",
      " :152",
      " :153",
      " :154",
      " :155",
      " :156",
      " :157",
      " :158",
      " :159",
      " :16",
      " :160",
      " :161",
      " :162",
      " :163",
      " :164",
      " :165",
      " :166",
      " :167",
      " :17",
      " :18",
      " :19",
      " :2",
      " :20",
      " :21",
      " :22",
      " :23",
      " :24",
      " :25",
      " :26",
      " :27",
      " :28",
      " :29",
      " :3",
      " :30",
      " :31",
      " :32",
      " :33",
      " :34",
      " :35",
      " :36",
      " :37",
      " :38",
      " :39",
      " :4",
      " :40",
      " :41",
      " :42",
      " :43",
      " :44",
      " :45",
      " :46",
      " :47",
      " :48",
      " :49",
      " :5",
      " :50",
      " :51",
      " :52",
      " :53",
      " :54",
      " :55",
      " :56",
      " :57",
      " :58",
      " :59",
      " :6",
      " :60",
      " :61",
      " :62",
      " :63",
      " :64",
      " :65",
      " :66",
      " :67",
      " :68",
      " :69",
      " :7",
      " :70",
      " :71",
      " :72",
      " :73",
      " :74",
      " :75",
      " :76",
      " :77",
      " :78",
      " :79",
      " :8",
      " :80",
      " :81",
      " :82",
      " :83",
      " :84",
      " :85",
      " :86",
      " :87",
      " :88",
      " :89",
      " :9",
      " :90",
      " :91",
      " :92",
      " :93",
      " :94",
      " :95",
      " :96",
      " :97",
      " :98",
      " :99"
    ],
    " :105": [
      " :1",
      " :10",
      " :100",
      " :101",
      " :102",
      " :103",
      " :104",
      " :106",
      " :107",
      " :108",
      " :109",
      " :11",
      " :110",
      " :111",
      " :112",
      " :113",
      " :114",
      " :115",
      " :116",
      " :117",
      " :118",
      " :119",
      " :12",
      " :120",
      " :121",
      " :122",
      " :123",
      " :124",
      " :125",
      " :126",
      " :127",
      " :128",
      " :129",
      " :13",
      " :130",
      " :131",
      " :132",
      " :133",
      " :134",
      " :135",
      " :136",
      " :137",
      " :138",
      " :139",
      " :14",
      " :140",
      " :141",
      " :142",
      " :143",
      " :144",
      " :145",
      " :146",
      " :147",
      " :148",
      " :149",
      " :15",
      " :150",
      " :151",
      " :152",
      " :153",
      " :154",
      " :155",
      " :156",
      " :157",
      " :158",
      " :159",
      " :16",
      " :160",
      " :161",
      " :162",
      " :163",
      " :164",
      " :165",
      " :166",
      " :167",
      " :17",
      " :18",
      " :19",
      " :2",
      " :20",
      " :21",
      " :22",
      " :23",
      " :24",
      " :25",
      " :26",
      " :27",
      " :28",
      " :29",
      " :3",
      " :30",
      " :31",
      " :32",
      " :33",
      " :34",
      " :35",
      " :36",
      " :37",
      " :38",
      " :39",
      " :4",
      " :40",
      " :41",
      " :42",
      " :43",
      " :44",
      " :45",
      " :46",
      " :47",
      " :48",
      " :49",
      " :5",
      " :50",
      " :51",
      " :52",
      " :53",
      " :54",
      " :55",
      " :56",
      " :57",
      " :58",
      " :59",
      " :6",
      " :60",
      " :61",
      " :62",
      " :63",
      " :64",
      " :65",
      " :66",
      " :67",
      " :68",
      " :69",
      " :7",
      " :70",
      " :71",
      " :72",
      " :73",
      " :74",
      " :75",
      " :76",
      " :77",
      " :78",
      " :79",
      " :8",
      " :80",
      " :81",
      " :82",
      " :83",
      " :84",
      " :85",
      " :86",
      " :87",
      " :88",
      " :89",
      " :9",
      " :90",
      " :91",
      " :92",
      " :93",
      " :94",
      " :95",
      " :96",
      " :97",
      " :98",
      " :99"
    ],
    " :106": [
      " :1",
      " :10",
      " :100",
      " :101",
      " :102",
      " :103",
      " :104",
      " :105",
      " :107",
      " :108",
      " :109",
      " :11",
      " :110",
      " :111",
      " :112",
      " :113",
      " :114",
      " :115",
      " :116",
      " :117",
      " :118",
      " :119",
      " :12",
      " :120",
      " :121",
      " :122",
      " :123",
      " :124",
      " :125",
      " :126",
      " :127",
      " :128",
      " :129",
      " :13",
      " :130",
      " :131",
      " :132",
      " :133",
      " :134",
      " :135",
      " :136",
      " :137",
      " :138",
      " :139",
      " :14",
      " :140",
      " :141",
      " :142",
      " :143",
      " :144",
      " :145",
      " :146",
      " :147",
      " :148",
      " :149",
      " :15",
      " :150",
      " :151",
      " :152",
      " :153",
      " :154",
      " :155",
      " :156",
      " :157",
      " :158",
      " :159",
      " :16",
      " :160",
      " :161",
      " :162",
      " :163",
      " :164",
      " :165",
      " :166",
      " :167",
      " :17",
      " :18",
      " :19",
      " :2",
      " :20",
      " :21",
      " :22",
      " :23",
      " :24",
      " :25",
      " :26",
      " :27",
      " :28",
      " :29",
      " :3",
      " :30",
      " :31",
      " :32",
      " :33",
      " :34",
      " :35",
      " :36",
      " :37",
      " :38",
      " :39",
      " :4",
      " :40",
      " :41",
      " :42",
      " :43",
      " :44",
      " :45",
      " :46",
      " :47",
      " :48",
      " :49",
      " :5",
      " :50",
      " :51",
      " :52",
      " :53",
      " :54",
      " :55",
      " :56",
      " :57",
      " :58",
      " :59",
      " :6",
      " :60",
      " :61",
      " :62",
      " :63",
      " :64",
      " :65",
      " :66",
      " :67",
      " :68",
      " :69",
      " :7",
      " :70",
      " :71",
      " :72",
      " :73",
      " :74",
      " :75",
      " :76",
      " :77",
      " :78",
      " :79",
      " :8",
      " :80",
      " :81",
      " :82",
      " :83",
      " :84",
      " :85",
      " :86",
      " :87",
      " :88",
      " :89",
      " :9",
      " :90",
      " :91",
      " :92",
      " :93",
      " :94",
      " :95",
      " :96",
      " :97",
      " :98",
      " :99"
    ],
    " :107": [
      " :1",
      " :10",
      " :100",
      " :101",
      " :102",
      " :103",
      " :104",
      " :105",
      " :106",
      " :108",
      " :109",
      " :11",
      " :110",
      " :111",
      " :112",
      " :113",
      " :114",
      " :115",
      " :116",
      " :117",
      " :118",
      " :119",
      " :12",
      " :120",
      " :121",
      " :122",
      " :123",
      " :124",
      " :125",
      " :126",
      " :127",
      " :128",
      " :129",
      " :13",
      " :130",
      " :131",
      " :132",
      " :133",
      " :134",
      " :135",
      " :136",
      " :137",
      " :138",
      " :139",
      " :14",
      " :140",
      " :141",
      " :142",
      " :143",
      " :144",
      " :145",
      " :146",
      " :147",
      " :148",
      " :149",
      " :15",
      " :150",
      " :151",
      " :152",
      " :153",
      " :154",
      " :155",
      " :156",
      " :157",
      " :158",
      " :159",
      " :16",
      " :160",
      " :161",
      " :162",
      " :163",
      " :164",
      " :165",
      " :166",
      " :167",
      " :17",
      " :18",
      " :19",
      " :2",
      " :20",
      " :21",
      " :22",
      " :23",
      " :24",
      " :25",
      " :26",
      " :27",
      " :28",
      " :29",
      " :3",
      " :30",
      " :31",
      " :32",
      " :33",
      " :34",
      " :35",
      " :36",
      " :37",
      " :38",
      " :39",
      " :4",
      " :40",
      " :41",
      " :42",
      " :43",
      " :44",
      " :45",
      " :46",
      " :47",
      " :48",
      " :49",
      " :5",
      " :50",
      " :51",
      " :52",
      " :53",
      " :54",
      " :55",
      " :56",
      " :57",
      " :58",
      " :59",
      " :6",
      " :60",
      " :61",
      " :62",
      " :63",
      " :64",
      " :65",
      " :66",
      " :67",
      " :68",
      " :69",
      " :7",
      " :70",
      " :71",
      " :72",
      " :73",
      " :74",
      " :75",
      " :76",
      " :77",
      " :78",
      " :79",
      " :8",
      " :80",
      " :81",
      " :82",
      " :83",
      " :84",
      " :85",
      " :86",
      " :87",
      " :88",
      " :89",
      " :9",
      " :90",
      " :91",
      " :92",
      " :93",
      " :94",
      " :95",
      " :96",
      " :97",
      " :98",
      " :99"
    ],
    " :108": [
      " :1",
      " :10",
      " :100",
      " :101",
      " :102",
      " :103",
      " :104",
      " :105",
      " :106",
      " :107",
      " :109",
      " :11",
      " :110",
      " :111",
      " :112",
      " :113",
      " :114",
      " :115",
      " :116",
      " :117",
      " :118",
      " :119",
      " :12",
      " :120",
      " :121",
      " :122",
      " :123",
      " :124",
      " :125",
      " :126",
      " :127",
      " :128",
      " :129",
      " :13",
      " :130",
      " :131",
      " :132",
      " :133",
      " :134",
      " :135",
      " :136",
      " :137",
      " :138",
      " :139",
      " :14",
      " :140",
      " :141",
      " :142",
      " :143",
      " :144",
      " :145",
      " :146",
      " :147",
      " :148",
      " :149",
      " :15",
      " :150",
      " :151",
      " :152",
      " :153",
      " :154",
      " :155",
      " :156",
      " :157",
      " :158",
      " :159",
      " :16",
      " :160",
      " :161",
      " :162",
      " :163",
      " :164",
      " :165",
      " :166",
      " :167",
      " :17",
      " :18",
      " :19",
      " :2",
      " :20",
      " :21",
      " :22",
      " :23",
      " :24",
      " :25",
      " :26",
      " :27",
      " :28",
      " :29",
      " :3",
      " :30",
      " :31",
      " :32",
      " :33",
      " :34",
      " :35",
      " :36",
      " :37",
      " :38",
      " :39",
      " :4",
      " :40",
      " :41",
      " :42",
      " :43",
      " :44",
      " :45",
      " :46",
      " :47",
      " :48",
      " :49",
      " :5",
      " :50",
      " :51",
      " :52",
      " :53",
      " :54",
      " :55",
      " :56",
      " :57",
      " :58",
      " :59",
      " :6",
      " :60",
      " :61",
      " :62",
      " :63",
      " :64",
      " :65",
      " :66",
      " :67",
      " :68",
      " :69",
      " :7",
      " :70",
      " :71",
      " :72",
      " :73",
      " :74",
      " :75",
      " :76",
      " :77",
      " :78",
      " :79",
      " :8",
      " :80",
      " :81",
      " :82",
      " :83",
      " :84",
      " :85",
      " :86",
      " :87",
      " :88",
      " :89",
      " :9",
      " :90",
      " :91",
      " :92",
      " :93",
      " :94",
      " :95",
      " :96",
      " :97",
      " :98",
      " :99"
    ],
    " :109": [
      " :1",
      " :10",
      " :100",
      " :101",
      " :102",
      " :103",
      " :104",
      " :105",
      " :106",
      " :107",
      " :108",
      " :11",
      " :110",
      " :111",
      " :112",
      " :113",
      " :114",
      " :115",
      " :116",
      " :117",
      " :118",
      " :119",
      " :12",
      " :120",
      " :121",
      " :122",
      " :123",
      " :124",
      " :125",
      " :126",
      " :127",
      " :128",
      " :129",
      " :13",
      " :130",
      " :131",
      " :132",
      " :133",
      " :134",
      " :135",
      " :136",
      " :137",
      " :138",
      " :139",
      " :14",
      " :140",
      " :141",
      " :142",
      " :143",
      " :144",
      " :145",
      " :146",
      " :147",
      " :148",
      " :149",
      " :15",
      " :150",
      " :151",
      " :152",
      " :153",
      " :154",
      " :155",
      " :156",
      " :157",
      " :158",
      " :159",
      " :16",
      " :160",
      " :161",
      " :162",
      " :163",
      " :164",
      " :165",
      " :166",
      " :167",
      " :17",
      " :18",
      " :19",
      " :2",
      " :20",
      " :21",
      " :22",
      " :23",
      " :24",
      " :25",
      " :26",
      " :27",
      " :28",
      " :29",
      " :3",
      " :30",
      " :31",
      " :32",
      " :33",
      " :34",
      " :35",
      " :36",
      " :37",
      " :38",
      " :39",
      " :4",
      " :40",
      " :41",
      " :42",
      " :43",
      " :44",
      " :45",
      " :46",
      " :47",
      " :48",
      " :49",
      " :5",
      " :50",
      " :51",
      " :52",
      " :53",
      " :54",
      " :55",
      " :56",
      " :57",
      " :58",
      " :59",
      " :6",
      " :60",
      " :61",
      " :62",
      " :63",
      " :64",
      " :65",
      " :66",
      " :67",
      " :68",
      " :69",
      " :7",
      " :70",
      " :71",
      " :72",
      " :73",
      " :74",
      " :75",
      " :76",
      " :77",
      " :78",
      " :79",
      " :8",
      " :80",
      " :81",
      " :82",
      " :83",
      " :84",
      " :85",
      " :86",
      " :87",
      " :88",
      " :89",
      " :9",
      " :90",
      " :91",
      " :92",
      " :93",
      " :94",
      " :95",
      " :96",
      " :97",
      " :98",
      " :99"
    ],
    " :110": [
      " :1",
      " :10",
      " :100",
      " :101",
      " :102",
      " :103",
      " :104",
      " :105",
      " :106",
      " :107",
      " :108",
      " :109",
      " :11",
      " :111",
      " :112",
      " :113",
      " :114",
      " :115",
      " :116",
      " :117",
      " :118",
      " :119",
      " :12",
      " :120",
      " :121",
      " :122",
      " :123",
      " :124",
      " :125",
      " :126",
      " :127",
      " :128",
      " :129",
      " :13",
      " :130",
      " :131",
      " :132",
      " :133",
      " :134",
      " :135",
      " :136",
      " :137",
      " :138",
      " :139",
      " :14",
      " :140",
      " :141",
      " :142",
      " :143",
      " :144",
      " :145",
      " :146",
      " :147",
      " :148",
      " :149",
      " :15",
      " :150",
      " :151",
      " :152",
      " :153",
      " :154",
      " :155",
      " :156",
      " :157",
      " :158",
      " :159",
      " :16",
      " :160",
      " :161",
      " :162",
      " :163",
      " :164",
      " :165",
      " :166",
      " :167",
      " :17",
      " :18",
      " :19",
      " :2",
      " :20",
      " :21",
      " :22",
      " :23",
      " :24",
      " :25",
      " :26",
      " :27",
      " :28",
      " :29",
      " :3",
      " :30",
      " :31",
      " :32",
      " :33",
      " :34",
      " :35",
      " :36",
      " :37",
      " :38",
      " :39",
      " :4",
      " :40",
      " :41",
      " :42",
      " :43",
      " :44",
      " :45",
      " :46",
      " :47",
      " :48",
      " :49",
      " :5",
      " :50",
      " :51",
      " :52",
      " :53",
      " :54",
      " :55",
      " :56",
      " :57",
      " :58",
      " :59",
      " :6",
      " :60",
      " :61",
      " :62",
      " :63",
      " :64",
      " :65",
      " :66",
      " :67",
      " :68",
      " :69",
      " :7",
      " :70",
      " :71",
      " :72",
      " :73",
      " :74",
      " :75",
      " :76",
      " :77",
      " :78",
      " :79",
      " :8",
      " :80",
      " :81",
      " :82",
      " :83",
      " :84",
      " :85",
      " :86",
      " :87",
      " :88",
      " :89",
      " :9",
      " :90",
      " :91",
      " :92",
      " :93",
      " :94",
      " :95",
      " :96",
      " :97",
      " :98",
      " :99"
    ],
    " :111": [
      " :1",
      " :10",
      " :100",
      " :101",
      " :102",
      " :103",
      " :104",
      " :105",
      " :106",
      " :107",
      " :108",
      " :109",
      " :11",
      " :110",
      " :112",
      " :113",
      " :114",
      " :115",
      " :116",
      " :117",
      " :118",
      " :119",
      " :12",
      " :120",
      " :121",
      " :122",
      " :123",
      " :124",
      " :125",
      " :126",
      " :127",
      " :128",
      " :129",
      " :13",
      " :130",
      " :131",
      " :132",
      " :133",
      " :134",
      " :135",
      " :136",
      " :137",
      " :138",
      " :139",
      " :14",
      " :140",
      " :141",
      " :142",
      " :143",
      " :144",
      " :145",
      " :146",
      " :147",
      " :148",
      " :149",
      " :15",
      " :150",
      " :151",
      " :152",
      " :153",
      " :154",
      " :155",
      " :156",
      " :157",
      " :158",
      " :159",
      " :16",
      " :160",
      " :161",
      " :162",
      " :163",
      " :164",
      " :165",
      " :166",
      " :167",
      " :17",
      " :18",
      " :19",
      " :2",
      " :20",
      " :21",
      " :22",
      " :23",
      " :24",
      " :25",
      " :26",
      " :27",
      " :28",
      " :29",
      " :3",
      " :30",
      " :31",
      " :32",
      " :33",
      " :34",
      " :35",
      " :36",
      " :37",
      " :38",
      " :39",
      " :4",
      " :40",
      " :41",
      " :42",
      " :43",
      " :44",
      " :45",
      " :46",
      " :47",
      " :48",
      " :49",
      " :5",
      " :50",
      " :51",
      " :52",
      " :53",
      " :54",
      " :55",
      " :56",
      " :57",
      " :58",
      " :59",
      " :6",
      " :60",
      " :61",
      " :62",
      " :63",
      " :64",
      " :65",
      " :66",
      " :67",
      " :68",
      " :69",
      " :7",
      " :70",
      " :71",
      " :72",
      " :73",
      " :74",
      " :75",
      " :76",
      " :77",
      " :78",
      " :79",
      " :8",
      " :80",
      " :81",
      " :82",
      " :83",
      " :84",
      " :85",
      " :86",
      " :87",
      " :88",
      " :89",
      " :9",
      " :90",
      " :91",
      " :92",
      " :93",
      " :94",
      " :95",
      " :96",
      " :97",
      " :98",
      " :99"
    ],
    " :112": [
      " :1",
      " :10",
      " :100",
      " :101",
      " :102",
      " :103",
      " :104",
      " :105",
      " :106",
      " :107",
      " :108",
      " :109",
      " :11",
      " :110",
      " :111",
      " :113",
      " :114",
      " :115",
      " :116",
      " :117",
      " :118",
      " :119",
      " :12",
      " :120",
      " :121",
      " :122",
      " :123",
      " :124",
      " :125",
      " :126",
      " :127",
      " :128",
      " :129",
      " :13",
      " :130",
      " :131",
      " :132",
      " :133",
      " :134",
      " :135",
      " :136",
      " :137",
      " :138",
      " :139",
      " :14",
      " :140",
      " :141",
      " :142",
      " :143",
      " :144",
      " :145",
      " :146",
      " :147",
      " :148",
      " :149",
      " :15",
      " :150",
      " :151",
      " :152",
      " :153",
      " :154",
      " :155",
      " :156",
      " :157",
      " :158",
      " :159",
      " :16",
      " :160",
      " :161",
      " :162",
      " :163",
      " :164",
      " :165",
      " :166",
      " :167",
      " :17",
      " :18",
      " :19",
      " :2",
      " :20",
      " :21",
      " :22",
      " :23",
      " :24",
      " :25",
      " :26",
      " :27",
      " :28",
      " :29",
      " :3",
      " :30",
      " :31",
      " :32",
      " :33",
      " :34",
      " :35",
      " :36",
      " :37",
      " :38",
      " :39",
      " :4",
      " :40",
      " :41",
      " :42",
      " :43",
      " :44",
      " :45",
      " :46",
      " :47",
      " :48",
      " :49",
      " :5",
      " :50",
      " :51",
      " :52",
      " :53",
      " :54",
      " :55",
      " :56",
      " :57",
      " :58",
      " :59",
      " :6",
      " :60",
      " :61",
      " :62",
      " :63",
      " :64",
      " :65",
      " :66",
      " :67",
      " :68",
      " :69",
      " :7",
      " :70",
      " :71",
      " :72",
      " :73",
      " :74",
      " :75",
      " :76",
      " :77",
      " :78",
      " :79",
      " :8",
      " :80",
      " :81",
      " :82",
      " :83",
      " :84",
      " :85",
      " :86",
      " :87",
      " :88",
      " :89",
      " :9",
      " :90",
      " :91",
      " :92",
      " :93",
      " :94",
      " :95",
      " :96",
      " :97",
      " :98",
      " :99"
    ],
    " :113": [
      " :1",
      " :10",
      " :100",
      " :101",
      " :102",
      " :103",
      " :104",
      " :105",
      " :106",
      " :107",
      " :108",
      " :109",
      " :11",
      " :110",
      " :111",
      " :112",
      " :114",
      " :115",
      " :116",
      " :117",
      " :118",
      " :119",
      " :12",
      " :120",
      " :121",
      " :122",
      " :123",
      " :124",
      " :125",
      " :126",
      " :127",
      " :128",
      " :129",
      " :13",
      " :130",
      " :131",
      " :132",
      " :133",
      " :134",
      " :135",
      " :136",
      " :137",
      " :138",
      " :139",
      " :14",
      " :140",
      " :141",
      " :142",
      " :143",
      " :144",
      " :145",
      " :146",
      " :147",
      " :148",
      " :149",
      " :15",
      " :150",
      " :151",
      " :152",
      " :153",
      " :154",
      " :155",
      " :156",
      " :157",
      " :158",
      " :159",
      " :16",
      " :160",
      " :161",
      " :162",
      " :163",
      " :164",
      " :165",
      " :166",
      " :167",
      " :17",
      " :18",
      " :19",
      " :2",
      " :20",
      " :21",
      " :22",
      " :23",
      " :24",
      " :25",
      " :26",
      " :27",
      " :28",
      " :29",
      " :3",
      " :30",
      " :31",
      " :32",
      " :33",
      " :34",
      " :35",
      " :36",
      " :37",
      " :38",
      " :39",
      " :4",
      " :40",
      " :41",
      " :42",
      " :43",
      " :44",
      " :45",
      " :46",
      " :47",
      " :48",
      " :49",
      " :5",
      " :50",
      " :51",
      " :52",
      " :53",
      " :54",
      " :55",
      " :56",
      " :57",
      " :58",
      " :59",
      " :6",
      " :60",
      " :61",
      " :62",
      " :63",
      " :64",
      " :65",
      " :66",
      " :67",
      " :68",
      " :69",
      " :7",
      " :70",
      " :71",
      " :72",
      " :73",
      " :74",
      " :75",
      " :76",
      " :77",
      " :78",
      " :79",
      " :8",
      " :80",
      " :81",
      " :82",
      " :83",
      " :84",
      " :85",
      " :86",
      " :87",
      " :88",
      " :89",
      " :9",
      " :90",
      " :91",
      " :92",
      " :93",
      " :94",
      " :95",
      " :96",
      " :97",
      " :98",
      " :99"
    ],
    " :114": [
      " :1",
      " :10",
      " :100",
      " :101",
      " :102",
      " :103",
      " :104",
      " :105",
      " :106",
      " :107",
      " :108",
      " :109",
      " :11",
      " :110",
      " :111",
      " :112",
      " :113",
      " :115",
      " :116",
      " :117",
      " :118",
      " :119",
      " :12",
      " :120",
      " :121",
      " :122",
      " :123",
      " :124",
      " :125",
      " :126",
      " :127",
      " :128",
      " :129",
      " :13",
      " :130",
      " :131",
      " :132",
      " :133",
      " :134",
      " :135",
      " :136",
      " :137",
      " :138",
      " :139",
      " :14",
      " :140",
      " :141",
      " :142",
      " :143",
      " :144",
      " :145",
      " :146",
      " :147",
      " :148",
      " :149",
      " :15",
      " :150",
      " :151",
      " :152",
      " :153",
      " :154",
      " :155",
      " :156",
      " :157",
      " :158",
      " :159",
      " :16",
      " :160",
      " :161",
      " :162",
      " :163",
      " :164",
      " :165",
      " :166",
      " :167",
      " :17",
      " :18",
      " :19",
      " :2",
      " :20",
      " :21",
      " :22",
      " :23",
      " :24",
      " :25",
      " :26",
      " :27",
      " :28",
      " :29",
      " :3",
      " :30",
      " :31",
      " :32",
      " :33",
      " :34",
      " :35",
      " :36",
      " :37",
      " :38",
      " :39",
      " :4",
      " :40",
      " :41",
      " :42",
      " :43",
      " :44",
      " :45",
      " :46",
      " :47",
      " :48",
      " :49",
      " :5",
      " :50",
      " :51",
      " :52",
      " :53",
      " :54",
      " :55",
      " :56",
      " :57",
      " :58",
      " :59",
      " :6",
      " :60",
      " :61",
      " :62",
      " :63",
      " :64",
      " :65",
      " :66",
      " :67",
      " :68",
      " :69",
      " :7",
      " :70",
      " :71",
      " :72",
      " :73",
      " :74",
      " :75",
      " :76",
      " :77",
      " :78",
      " :79",
      " :8",
      " :80",
      " :81",
      " :82",
      " :83",
      " :84",
      " :85",
      " :86",
      " :87",
      " :88",
      " :89",
      " :9",
      " :90",
      " :91",
      " :92",
      " :93",
      " :94",
      " :95",
      " :96",
      " :97",
      " :98",
      " :99"
    ],
    " :115": [
      " :1",
      " :10",
      " :100",
      " :101",
      " :102",
      " :103",
      " :104",
      " :105",
      " :106",
      " :107",
      " :108",
      " :109",
      " :11",
      " :110",
      " :111",
      " :112",
      " :113",
      " :114",
      " :116",
      " :117",
      " :118",
      " :119",
      " :12",
      " :120",
      " :121",
      " :122",
      " :123",
      " :124",
      " :125",
      " :126",
      " :127",
      " :128",
      " :129",
      " :13",
      " :130",
      " :131",
      " :132",
      " :133",
      " :134",
      " :135",
      " :136",
      " :137",
      " :138",
      " :139",
      " :14",
      " :140",
      " :141",
      " :142",
      " :143",
      " :144",
      " :145",
      " :146",
      " :147",
      " :148",
      " :149",
      " :15",
      " :150",
      " :151",
      " :152",
      " :153",
      " :154",
      " :155",
      " :156",
      " :157",
      " :158",
      " :159",
      " :16",
      " :160",
      " :161",
      " :162",
      " :163",
      " :164",
      " :165",
      " :166",
      " :167",
      " :17",
      " :18",
      " :19",
      " :2",
      " :20",
      " :21",
      " :22",
      " :23",
      " :24",
      " :25",
      " :26",
      " :27",
      " :28",
      " :29",
      " :3",
      " :30",
      " :31",
      " :32",
      " :33",
      " :34",
      " :35",
      " :36",
      " :37",
      " :38",
      " :39",
      " :4",
      " :40",
      " :41",
      " :42",
      " :43",
      " :44",
      " :45",
      " :46",
      " :47",
      " :48",
      " :49",
      " :5",
      " :50",
      " :51",
      " :52",
      " :53",
      " :54",
      " :55",
      " :56",
      " :57",
      " :58",
      " :59",
      " :6",
      " :60",
      " :61",
      " :62",
      " :63",
      " :64",
      " :65",
      " :66",
      " :67",
      " :68",
      " :69",
      " :7",
      " :70",
      " :71",
      " :72",
      " :73",
      " :74",
      " :75",
      " :76",
      " :77",
      " :78",
      " :79",
      " :8",
      " :80",
      " :81",
      " :82",
      " :83",
      " :84",
      " :85",
      " :86",
      " :87",
      " :88",
      " :89",
      " :9",
      " :90",
      " :91",
      " :92",
      " :93",
      " :94",
      " :95",
      " :96",
      " :97",
      " :98",
      " :99"
    ],
    " :116": [
      " :1",
      " :10",
      " :100",
      " :101",
      " :102",
      " :103",
      " :104",
      " :105",
      " :106",
      " :107",
      " :108",
      " :109",
      " :11",
      " :110",
      " :111",
      " :112",
      " :113",
      " :114",
      " :115",
      " :117",
      " :118",
      " :119",
      " :12",
      " :120",
      " :121",
      " :122",
      " :123",
      " :124",
      " :125",
      " :126",
      " :127",
      " :128",
      " :129",
      " :13",
      " :130",
      " :131",
      " :132",
      " :133",
      " :134",
      " :135",
      " :136",
      " :137",
      " :138",
      " :139",
      " :14",
      " :140",
      " :141",
      " :142",
      " :143",
      " :144",
      " :145",
      " :146",
      " :147",
      " :148",
      " :149",
      " :15",
      " :150",
      " :151",
      " :152",
      " :153",
      " :154",
      " :155",
      " :156",
      " :157",
      " :158",
      " :159",
      " :16",
      " :160",
      " :161",
      " :162",
      " :163",
      " :164",
      " :165",
      " :166",
      " :167",
      " :17",
      " :18",
      " :19",
      " :2",
      " :20",
      " :21",
      " :22",
      " :23",
      " :24",
      " :25",
      " :26",
      " :27",
      " :28",
      " :29",
      " :3",
      " :30",
      " :31",
      " :32",
      " :33",
      " :34",
      " :35",
      " :36",
      " :37",
      " :38",
      " :39",
      " :4",
      " :40",
      " :41",
      " :42",
      " :43",
      " :44",
      " :45",
      " :46",
      " :47",
      " :48",
      " :49",
      " :5",
      " :50",
      " :51",
      " :52",
      " :53",
      " :54",
      " :55",
      " :56",
      " :57",
      " :58",
      " :59",
      " :6",
      " :60",
      " :61",
      " :62",
      " :63",
      " :64",
      " :65",
      " :66",
      " :67",
      " :68",
      " :69",
      " :7",
      " :70",
      " :71",
      " :72",
      " :73",
      " :74",
      " :75",
      " :76",
      " :77",
      " :78",
      " :79",
      " :8",
      " :80",
      " :81",
      " :82",
      " :83",
      " :84",
      " :85",
      " :86",
      " :87",
      " :88",
      " :89",
      " :9",
      " :90",
      " :91",
      " :92",
      " :93",
      " :94",
      " :95",
      " :96",
      " :97",
      " :98",
      " :99"
    ],
    " :117": [
      " :1",
      " :10",
      " :100",
      " :101",
      " :102",
      " :103",
      " :104",
      " :105",
      " :106",
      " :107",
      " :108",
      " :109",
      " :11",
      " :110",
      " :111",
      " :112",
      " :113",
      " :114",
      " :115",
      " :116",
      " :118",
      " :119",
      " :12",
      " :120",
      " :121",
      " :122",
      " :123",
      " :124",
      " :125",
      " :126",
      " :127",
      " :128",
      " :129",
      " :13",
      " :130",
      " :131",
      " :132",
      " :133",
      " :134",
      " :135",
      " :136",
      " :137",
      " :138",
      " :139",
      " :14",
      " :140",
      " :141",
      " :142",
      " :143",
      " :144",
      " :145",
      " :146",
      " :147",
      " :148",
      " :149",
      " :15",
      " :150",
      " :151",
      " :152",
      " :153",
      " :154",
      " :155",
      " :156",
      " :157",
      " :158",
      " :159",
      " :16",
      " :160",
      " :161",
      " :162",
      " :163",
      " :164",
      " :165",
      " :166",
      " :167",
      " :17",
      " :18",
      " :19",
      " :2",
      " :20",
      " :21",
      " :22",
      " :23",
      " :24",
      " :25",
      " :26",
      " :27",
      " :28",
      " :29",
      " :3",
      " :30",
      " :31",
      " :32",
      " :33",
      " :34",
      " :35",
      " :36",
      " :37",
      " :38",
      " :39",
      " :4",
      " :40",
      " :41",
      " :42",
      " :43",
      " :44",
      " :45",
      " :46",
      " :47",
      " :48",
      " :49",
      " :5",
      " :50",
      " :51",
      " :52",
      " :53",
      " :54",
      " :55",
      " :56",
      " :57",
      " :58",
      " :59",
      " :6",
      " :60",
      " :61",
      " :62",
      " :63",
      " :64",
      " :65",
      " :66",
      " :67",
      " :68",
      " :69",
      " :7",
      " :70",
      " :71",
      " :72",
      " :73",
      " :74",
      " :75",
      " :76",
      " :77",
      " :78",
      " :79",
      " :8",
      " :80",
      " :81",
      " :82",
      " :83",
      " :84",
      " :85",
      " :86",
      " :87",
      " :88",
      " :89",
      " :9",
      " :90",
      " :91",
      " :92",
      " :93",
      " :94",
      " :95",
      " :96",
      " :97",
      " :98",
      " :99"
    ],
    " :118": [
      " :1",
      " :10",
      " :100",
      " :101",
      " :102",
      " :103",
      " :104",
      " :105",
      " :106",
      " :107",
      " :108",
      " :109",
      " :11",
      " :110",
      " :111",
      " :112",
      " :113",
      " :114",
      " :115",
      " :116",
      " :117",
      " :119",
      " :12",
      " :120",
      " :121",
      " :122",
      " :123",
      " :124",
      " :125",
      " :126",
      " :127",
      " :128",
      " :129",
      " :13",
      " :130",
      " :131",
      " :132",
      " :133",
      " :134",
      " :135",
      " :136",
      " :137",
      " :138",
      " :139",
      " :14",
      " :140",
      " :141",
      " :142",
      " :143",
      " :144",
      " :145",
      " :146",
      " :147",
      " :148",
      " :149",
      " :15",
      " :150",
      " :151",
      " :152",
      " :153",
      " :154",
      " :155",
      " :156",
      " :157",
      " :158",
      " :159",
      " :16",
      " :160",
      " :161",
      " :162",
      " :163",
      " :164",
      " :165",
      " :166",
      " :167",
      " :17",
      " :18",
      " :19",
      " :2",
      " :20",
      " :21",
      " :22",
      " :23",
      " :24",
      " :25",
      " :26",
      " :27",
      " :28",
      " :29",
      " :3",
      " :30",
      " :31",
      " :32",
      " :33",
      " :34",
      " :35",
      " :36",
      " :37",
      " :38",
      " :39",
      " :4",
      " :40",
      " :41",
      " :42",
      " :43",
      " :44",
      " :45",
      " :46",
      " :47",
      " :48",
      " :49",
      " :5",
      " :50",
      " :51",
      " :52",
      " :53",
      " :54",
      " :55",
      " :56",
      " :57",
      " :58",
      " :59",
      " :6",
      " :60",
      " :61",
      " :62",
      " :63",
      " :64",
      " :65",
      " :66",
      " :67",
      " :68",
      " :69",
      " :7",
      " :70",
      " :71",
      " :72",
      " :73",
      " :74",
      " :75",
      " :76",
      " :77",
      " :78",
      " :79",
      " :8",
      " :80",
      " :81",
      " :82",
      " :83",
      " :84",
      " :85",
      " :86",
      " :87",
      " :88",
      " :89",
      " :9",
      " :90",
      " :91",
      " :92",
      " :93",
      " :94",
      " :95",
      " :96",
      " :97",
      " :98",
      " :99"
    ],
    " :119": [
      " :1",
      " :10",
      " :100",
      " :101",
      " :102",
      " :103",
      " :104",
      " :105",
      " :106",
      " :107",
      " :108",
      " :109",
      " :11",
      " :110",
      " :111",
      " :112",
      " :113",
      " :114",
      " :115",
      " :116",
      " :117",
      " :118",
      " :12",
      " :120",
      " :121",
      " :122",
      " :123",
      " :124",
      " :125",
      " :126",
      " :127",
      " :128",
      " :129",
      " :13",
      " :130",
      " :131",
      " :132",
      " :133",
      " :134",
      " :135",
      " :136",
      " :137",
      " :138",
      " :139",
      " :14",
      " :140",
      " :141",
      " :142",
      " :143",
      " :144",
      " :145",
      " :146",
      " :147",
      " :148",
      " :149",
      " :15",
      " :150",
      " :151",
      " :152",
      " :153",
      " :154",
      " :155",
      " :156",
      " :157",
      " :158",
      " :159",
      " :16",
      " :160",
      " :161",
      " :162",
      " :163",
      " :164",
      " :165",
      " :166",
      " :167",
      " :17",
      " :18",
      " :19",
      " :2",
      " :20",
      " :21",
      " :22",
      " :23",
      " :24",
      " :25",
      " :26",
      " :27",
      " :28",
      " :29",
      " :3",
      " :30",
      " :31",
      " :32",
      " :33",
      " :34",
      " :35",
      " :36",
      " :37",
      " :38",
      " :39",
      " :4",
      " :40",
      " :41",
      " :42",
      " :43",
      " :44",
      " :45",
      " :46",
      " :47",
      " :48",
      " :49",
      " :5",
      " :50",
      " :51",
      " :52",
      " :53",
      " :54",
      " :55",
      " :56",
      " :57",
      " :58",
      " :59",
      " :6",
      " :60",
      " :61",
      " :62",
      " :63",
      " :64",
      " :65",
      " :66",
      " :67",
      " :68",
      " :69",
      " :7",
      " :70",
      " :71",
      " :72",
      " :73",
      " :74",
      " :75",
      " :76",
      " :77",
      " :78",
      " :79",
      " :8",
      " :80",
      " :81",
      " :82",
      " :83",
      " :84",
      " :85",
      " :86",
      " :87",
      " :88",
      " :89",
      " :9",
      " :90",
      " :91",
      " :92",
      " :93",
      " :94",
      " :95",
      " :96",
      " :97",
      " :98",
      " :99"
    ],
    " :120": [
      " :1",
      " :10",
      " :100",
      " :101",
      " :102",
      " :103",
      " :104",
      " :105",
      " :106",
      " :107",
      " :108",
      " :109",
      " :11",
      " :110",
      " :111",
      " :112",
      " :113",
      " :114",
      " :115",
      " :116",
      " :117",
      " :118",
      " :119",
      " :12",
      " :121",
      " :122",
      " :123",
      " :124",
      " :125",
      " :126",
      " :127",
      " :128",
      " :129",
      " :13",
      " :130",
      " :131",
      " :132",
      " :133",
      " :134",
      " :135",
      " :136",
      " :137",
      " :138",
      " :139",
      " :14",
      " :140",
      " :141",
      " :142",
      " :143",
      " :144",
      " :145",
      " :146",
      " :147",
      " :148",
      " :149",
      " :15",
      " :150",
      " :151",
      " :152",
      " :153",
      " :154",
      " :155",
      " :156",
      " :157",
      " :158",
      " :159",
      " :16",
      " :160",
      " :161",
      " :162",
      " :163",
      " :164",
      " :165",
      " :166",
      " :167",
      " :17",
      " :18",
      " :19",
      " :2",
      " :20",
      " :21",
      " :22",
      " :23",
      " :24",
      " :25",
      " :26",
      " :27",
      " :28",
      " :29",
      " :3",
      " :30",
      " :31",
      " :32",
      " :33",
      " :34",
      " :35",
      " :36",
      " :37",
      " :38",
      " :39",
      " :4",
      " :40",
      " :41",
      " :42",
      " :43",
      " :44",
      " :45",
      " :46",
      " :47",
      " :48",
      " :49",
      " :5",
      " :50",
      " :51",
      " :52",
      " :53",
      " :54",
      " :55",
      " :56",
      " :57",
      " :58",
      " :59",
      " :6",
      " :60",
      " :61",
      " :62",
      " :63",
      " :64",
      " :65",
      " :66",
      " :67",
      " :68",
      " :69",
      " :7",
      " :70",
      " :71",
      " :72",
      " :73",
      " :74",
      " :75",
      " :76",
      " :77",
      " :78",
      " :79",
      " :8",
      " :80",
      " :81",
      " :82",
      " :83",
      " :84",
      " :85",
      " :86",
      " :87",
      " :88",
      " :89",
      " :9",
      " :90",
      " :91",
      " :92",
      " :93",
      " :94",
      " :95",
      " :96",
      " :97",
      " :98",
      " :99"
    ],
    " :121": [
      " :1",
      " :10",
      " :100",
      " :101",
      " :102",
      " :103",
      " :104",
      " :105",
      " :106",
      " :107",
      " :108",
      " :109",
      " :11",
      " :110",
      " :111",
      " :112",
      " :113",
      " :114",
      " :115",
      " :116",
      " :117",
      " :118",
      " :119",
      " :12",
      " :120",
      " :122",
      " :123",
      " :124",
      " :125",
      " :126",
      " :127",
      " :128",
      " :129",
      " :13",
      " :130",
      " :131",
      " :132",
      " :133",
      " :134",
      " :135",
      " :136",
      " :137",
      " :138",
      " :139",
      " :14",
      " :140",
      " :141",
      " :142",
      " :143",
      " :144",
      " :145",
      " :146",
      " :147",
      " :148",
      " :149",
      " :15",
      " :150",
      " :151",
      " :152",
      " :153",
      " :154",
      " :155",
      " :156",
      " :157",
      " :158",
      " :159",
      " :16",
      " :160",
      " :161",
      " :162",
      " :163",
      " :164",
      " :165",
      " :166",
      " :167",
      " :17",
      " :18",
      " :19",
      " :2",
      " :20",
      " :21",
      " :22",
      " :23",
      " :24",
      " :25",
      " :26",
      " :27",
      " :28",
      " :29",
      " :3",
      " :30",
      " :31",
      " :32",
      " :33",
      " :34",
      " :35",
      " :36",
      " :37",
      " :38",
      " :39",
      " :4",
      " :40",
      " :41",
      " :42",
      " :43",
      " :44",
      " :45",
      " :46",
      " :47",
      " :48",
      " :49",
      " :5",
      " :50",
      " :51",
      " :52",
      " :53",
      " :54",
      " :55",
      " :56",
      " :57",
      " :58",
      " :59",
      " :6",
      " :60",
      " :61",
      " :62",
      " :63",
      " :64",
      " :65",
      " :66",
      " :67",
      " :68",
      " :69",
      " :7",
      " :70",
      " :71",
      " :72",
      " :73",
      " :74",
      " :75",
      " :76",
      " :77",
      " :78",
      " :79",
      " :8",
      " :80",
      " :81",
      " :82",
      " :83",
      " :84",
      " :85",
      " :86",
      " :87",
      " :88",
      " :89",
      " :9",
      " :90",
      " :91",
      " :92",
      " :93",
      " :94",
      " :95",
      " :96",
      " :97",
      " :98",
      " :99"
    ],
    " :122": [
      " :1",
      " :10",
      " :100",
      " :101",
      " :102",
      " :103",
      " :104",
      " :105",
      " :106",
      " :107",
      " :108",
      " :109",
      " :11",
      " :110",
      " :111",
      " :112",
      " :113",
      " :114",
      " :115",
      " :116",
      " :117",
      " :118",
      " :119",
      " :12",
      " :120",
      " :121",
      " :123",
      " :124",
      " :125",
      " :126",
      " :127",
      " :128",
      " :129",
      " :13",
      " :130",
      " :131",
      " :132",
      " :133",
      " :134",
      " :135",
      " :136",
      " :137",
      " :138",
      " :139",
      " :14",
      " :140",
      " :141",
      " :142",
      " :143",
      " :144",
      " :145",
      " :146",
      " :147",
      " :148",
      " :149",
      " :15",
      " :150",
      " :151",
      " :152",
      " :153",
      " :154",
      " :155",
      " :156",
      " :157",
      " :158",
      " :159",
      " :16",
      " :160",
      " :161",
      " :162",
      " :163",
      " :164",
      " :165",
      " :166",
      " :167",
      " :17",
      " :18",
      " :19",
      " :2",
      " :20",
      " :21",
      " :22",
      " :23",
      " :24",
      " :25",
      " :26",
      " :27",
      " :28",
      " :29",
      " :3",
      " :30",
      " :31",
      " :32",
      " :33",
      " :34",
      " :35",
      " :36",
      " :37",
      " :38",
      " :39",
      " :4",
      " :40",
      " :41",
      " :42",
      " :43",
      " :44",
      " :45",
      " :46",
      " :47",
      " :48",
      " :49",
      " :5",
      " :50",
      " :51",
      " :52",
      " :53",
      " :54",
      " :55",
      " :56",
      " :57",
      " :58",
      " :59",
      " :6",
      " :60",
      " :61",
      " :62",
      " :63",
      " :64",
      " :65",
      " :66",
      " :67",
      " :68",
      " :69",
      " :7",
      " :70",
      " :71",
      " :72",
      " :73",
      " :74",
      " :75",
      " :76",
      " :77",
      " :78",
      " :79",
      " :8",
      " :80",
      " :81",
      " :82",
      " :83",
      " :84",
      " :85",
      " :86",
      " :87",
      " :88",
      " :89",
      " :9",
      " :90",
      " :91",
      " :92",
      " :93",
      " :94",
      " :95",
      " :96",
      " :97",
      " :98",
      " :99"
    ],
    " :123": [
      " :1",
      " :10",
      " :100",
      " :101",
      " :102",
      " :103",
      " :104",
      " :105",
      " :106",
      " :107",
      " :108",
      " :109",
      " :11",
      " :110",
      " :111",
      " :112",
      " :113",
      " :114",
      " :115",
      " :116",
      " :117",
      " :118",
      " :119",
      " :12",
      " :120",
      " :121",
      " :122",
      " :124",
      " :125",
      " :126",
      " :127",
      " :128",
      " :129",
      " :13",
      " :130",
      " :131",
      " :132",
      " :133",
      " :134",
      " :135",
      " :136",
      " :137",
      " :138",
      " :139",
      " :14",
      " :140",
      " :141",
      " :142",
      " :143",
      " :144",
      " :145",
      " :146",
      " :147",
      " :148",
      " :149",
      " :15",
      " :150",
      " :151",
      " :152",
      " :153",
      " :154",
      " :155",
      " :156",
      " :157",
      " :158",
      " :159",
      " :16",
      " :160",
      " :161",
      " :162",
      " :163",
      " :164",
      " :165",
      " :166",
      " :167",
      " :17",
      " :18",
      " :19",
      " :2",
      " :20",
      " :21",
      " :22",
      " :23",
      " :24",
      " :25",
      " :26",
      " :27",
      " :28",
      " :29",
      " :3",
      " :30",
      " :31",
      " :32",
      " :33",
      " :34",
      " :35",
      " :36",
      " :37",
      " :38",
      " :39",
      " :4",
      " :40",
      " :41",
      " :42",
      " :43",
      " :44",
      " :45",
      " :46",
      " :47",
      " :48",
      " :49",
      " :5",
      " :50",
      " :51",
      " :52",
      " :53",
      " :54",
      " :55",
      " :56",
      " :57",
      " :58",
      " :59",
      " :6",
      " :60",
      " :61",
      " :62",
      " :63",
      " :64",
      " :65",
      " :66",
      " :67",
      " :68",
      " :69",
      " :7",
      " :70",
      " :71",
      " :72",
      " :73",
      " :74",
      " :75",
      " :76",
      " :77",
      " :78",
      " :79",
      " :8",
      " :80",
      " :81",
      " :82",
      " :83",
      " :84",
      " :85",
      " :86",
      " :87",
      " :88",
      " :89",
      " :9",
      " :90",
      " :91",
      " :92",
      " :93",
      " :94",
      " :95",
      " :96",
      " :97",
      " :98",
      " :99"
    ],
    " :124": [
      " :1",
      " :10",
      " :100",
      " :101",
      " :102",
      " :103",
      " :104",
      " :105",
      " :106",
      " :107",
      " :108",
      " :109",
      " :11",
      " :110",
      " :111",
      " :112",
      " :113",
      " :114",
      " :115",
      " :116",
      " :117",
      " :118",
      " :119",
      " :12",
      " :120",
      " :121",
      " :122",
      " :123",
      " :125",
      " :126",
      " :127",
      " :128",
      " :129",
      " :13",
      " :130",
      " :131",
      " :132",
      " :133",
      " :134",
      " :135",
      " :136",
      " :137",
      " :138",
      " :139",
      " :14",
      " :140",
      " :141",
      " :142",
      " :143",
      " :144",
      " :145",
      " :146",
      " :147",
      " :148",
      " :149",
      " :15",
      " :150",
      " :151",
      " :152",
      " :153",
      " :154",
      " :155",
      " :156",
      " :157",
      " :158",
      " :159",
      " :16",
      " :160",
      " :161",
      " :162",
      " :163",
      " :164",
      " :165",
      " :166",
      " :167",
      " :17",
      " :18",
      " :19",
      " :2",
      " :20",
      " :21",
      " :22",
      " :23",
      " :24",
      " :25",
      " :26",
      " :27",
      " :28",
      " :29",
      " :3",
      " :30",
      " :31",
      " :32",
      " :33",
      " :34",
      " :35",
      " :36",
      " :37",
      " :38",
      " :39",
      " :4",
      " :40",
      " :41",
      " :42",
      " :43",
      " :44",
      " :45",
      " :46",
      " :47",
      " :48",
      " :49",
      " :5",
      " :50",
      " :51",
      " :52",
      " :53",
      " :54",
      " :55",
      " :56",
      " :57",
      " :58",
      " :59",
      " :6",
      " :60",
      " :61",
      " :62",
      " :63",
      " :64",
      " :65",
      " :66",
      " :67",
      " :68",
      " :69",
      " :7",
      " :70",
      " :71",
      " :72",
      " :73",
      " :74",
      " :75",
      " :76",
      " :77",
      " :78",
      " :79",
      " :8",
      " :80",
      " :81",
      " :82",
      " :83",
      " :84",
      " :85",
      " :86",
      " :87",
      " :88",
      " :89",
      " :9",
      " :90",
      " :91",
      " :92",
      " :93",
      " :94",
      " :95",
      " :96",
      " :97",
      " :98",
      " :99"
    ],
    " :125": [
      " :1",
      " :10",
      " :100",
      " :101",
      " :102",
      " :103",
      " :104",
      " :105",
      " :106",
      " :107",
      " :108",
      " :109",
      " :11",
      " :110",
      " :111",
      " :112",
      " :113",
      " :114",
      " :115",
      " :116",
      " :117",
      " :118",
      " :119",
      " :12",
      " :120",
      " :121",
      " :122",
      " :123",
      " :124",
      " :126",
      " :127",
      " :128",
      " :129",
      " :13",
      " :130",
      " :131",
      " :132",
      " :133",
      " :134",
      " :135",
      " :136",
      " :137",
      " :138",
      " :139",
      " :14",
      " :140",
      " :141",
      " :142",
      " :143",
      " :144",
      " :145",
      " :146",
      " :147",
      " :148",
      " :149",
      " :15",
      " :150",
      " :151",
      " :152",
      " :153",
      " :154",
      " :155",
      " :156",
      " :157",
      " :158",
      " :159",
      " :16",
      " :160",
      " :161",
      " :162",
      " :163",
      " :164",
      " :165",
      " :166",
      " :167",
      " :17",
      " :18",
      " :19",
      " :2",
      " :20",
      " :21",
      " :22",
      " :23",
      " :24",
      " :25",
      " :26",
      " :27",
      " :28",
      " :29",
      " :3",
      " :30",
      " :31",
      " :32",
      " :33",
      " :34",
      " :35",
      " :36",
      " :37",
      " :38",
      " :39",
      " :4",
      " :40",
      " :41",
      " :42",
      " :43",
      " :44",
      " :45",
      " :46",
      " :47",
      " :48",
      " :49",
      " :5",
      " :50",
      " :51",
      " :52",
      " :53",
      " :54",
      " :55",
      " :56",
      " :57",
      " :58",
      " :59",
      " :6",
      " :60",
      " :61",
      " :62",
      " :63",
      " :64",
      " :65",
      " :66",
      " :67",
      " :68",
      " :69",
      " :7",
      " :70",
      " :71",
      " :72",
      " :73",
      " :74",
      " :75",
      " :76",
      " :77",
      " :78",
      " :79",
      " :8",
      " :80",
      " :81",
      " :82",
      " :83",
      " :84",
      " :85",
      " :86",
      " :87",
      " :88",
      " :89",
      " :9",
      " :90",
      " :91",
      " :92",
      " :93",
      " :94",
      " :95",
      " :96",
      " :97",
      " :98",
      " :99"
    ],
    " :126": [
      " :1",
      " :10",
      " :100",
      " :101",
      " :102",
      " :103",
      " :104",
      " :105",
      " :106",
      " :107",
      " :108",
      " :109",
      " :11",
      " :110",
      " :111",
      " :112",
      " :113",
      " :114",
      " :115",
      " :116",
      " :117",
      " :118",
      " :119",
      " :12",
      " :120",
      " :121",
      " :122",
      " :123",
      " :124",
      " :125",
      " :127",
      " :128",
      " :129",
      " :13",
      " :130",
      " :131",
      " :132",
      " :133",
      " :134",
      " :135",
      " :136",
      " :137",
      " :138",
      " :139",
      " :14",
      " :140",
      " :141",
      " :142",
      " :143",
      " :144",
      " :145",
      " :146",
      " :147",
      " :148",
      " :149",
      " :15",
      " :150",
      " :151",
      " :152",
      " :153",
      " :154",
      " :155",
      " :156",
      " :157",
      " :158",
      " :159",
      " :16",
      " :160",
      " :161",
      " :162",
      " :163",
      " :164",
      " :165",
      " :166",
      " :167",
      " :17",
      " :18",
      " :19",
      " :2",
      " :20",
      " :21",
      " :22",
      " :23",
      " :24",
      " :25",
      " :26",
      " :27",
      " :28",
      " :29",
      " :3",
      " :30",
      " :31",
      " :32",
      " :33",
      " :34",
      " :35",
      " :36",
      " :37",
      " :38",
      " :39",
      " :4",
      " :40",
      " :41",
      " :42",
      " :43",
      " :44",
      " :45",
      " :46",
      " :47",
      " :48",
      " :49",
      " :5",
      " :50",
      " :51",
      " :52",
      " :53",
      " :54",
      " :55",
      " :56",
      " :57",
      " :58",
      " :59",
      " :6",
      " :60",
      " :61",
      " :62",
      " :63",
      " :64",
      " :65",
      " :66",
      " :67",
      " :68",
      " :69",
      " :7",
      " :70",
      " :71",
      " :72",
      " :73",
      " :74",
      " :75",
      " :76",
      " :77",
      " :78",
      " :79",
      " :8",
      " :80",
      " :81",
      " :82",
      " :83",
      " :84",
      " :85",
      " :86",
      " :87",
      " :88",
      " :89",
      " :9",
      " :90",
      " :91",
      " :92",
      " :93",
      " :94",
      " :95",
      " :96",
      " :97",
      " :98",
      " :99"
    ],
    " :127": [
      " :1",
      " :10",
      " :100",
      " :101",
      " :102",
      " :103",
      " :104",
      " :105",
      " :106",
      " :107",
      " :108",
      " :109",
      " :11",
      " :110",
      " :111",
      " :112",
      " :113",
      " :114",
      " :115",
      " :116",
      " :117",
      " :118",
      " :119",
      " :12",
      " :120",
      " :121",
      " :122",
      " :123",
      " :124",
      " :125",
      " :126",
      " :128",
      " :129",
      " :13",
      " :130",
      " :131",
      " :132",
      " :133",
      " :134",
      " :135",
      " :136",
      " :137",
      " :138",
      " :139",
      " :14",
      " :140",
      " :141",
      " :142",
      " :143",
      " :144",
      " :145",
      " :146",
      " :147",
      " :148",
      " :149",
      " :15",
      " :150",
      " :151",
      " :152",
      " :153",
      " :154",
      " :155",
      " :156",
      " :157",
      " :158",
      " :159",
      " :16",
      " :160",
      " :161",
      " :162",
      " :163",
      " :164",
      " :165",
      " :166",
      " :167",
      " :17",
      " :18",
      " :19",
      " :2",
      " :20",
      " :21",
      " :22",
      " :23",
      " :24",
      " :25",
      " :26",
      " :27",
      " :28",
      " :29",
      " :3",
      " :30",
      " :31",
      " :32",
      " :33",
      " :34",
      " :35",
      " :36",
      " :37",
      " :38",
      " :39",
      " :4",
      " :40",
      " :41",
      " :42",
      " :43",
      " :44",
      " :45",
      " :46",
      " :47",
      " :48",
      " :49",
      " :5",
      " :50",
      " :51",
      " :52",
      " :53",
      " :54",
      " :55",
      " :56",
      " :57",
      " :58",
      " :59",
      " :6",
      " :60",
      " :61",
      " :62",
      " :63",
      " :64",
      " :65",
      " :66",
      " :67",
      " :68",
      " :69",
      " :7",
      " :70",
      " :71",
      " :72",
      " :73",
      " :74",
      " :75",
      " :76",
      " :77",
      " :78",
      " :79",
      " :8",
      " :80",
      " :81",
      " :82",
      " :83",
      " :84",
      " :85",
      " :86",
      " :87",
      " :88",
      " :89",
      " :9",
      " :90",
      " :91",
      " :92",
      " :93",
      " :94",
      " :95",
      " :96",
      " :97",
      " :98",
      " :99"
    ],
    " :128": [
      " :1",
      " :10",
      " :100",
      " :101",
      " :102",
      " :103",
      " :104",
      " :105",
      " :106",
      " :107",
      " :108",
      " :109",
      " :11",
      " :110",
      " :111",
      " :112",
      " :113",
      " :114",
      " :115",
      " :116",
      " :117",
      " :118",
      " :119",
      " :12",
      " :120",
      " :121",
      " :122",
      " :123",
      " :124",
      " :125",
      " :126",
      " :127",
      " :129",
      " :13",
      " :130",
      " :131",
      " :132",
      " :133",
      " :134",
      " :135",
      " :136",
      " :137",
      " :138",
      " :139",
      " :14",
      " :140",
      " :141",
      " :142",
      " :143",
      " :144",
      " :145",
      " :146",
      " :147",
      " :148",
      " :149",
      " :15",
      " :150",
      " :151",
      " :152",
      " :153",
      " :154",
      " :155",
      " :156",
      " :157",
      " :158",
      " :159",
      " :16",
      " :160",
      " :161",
      " :162",
      " :163",
      " :164",
      " :165",
      " :166",
      " :167",
      " :17",
      " :18",
      " :19",
      " :2",
      " :20",
      " :21",
      " :22",
      " :23",
      " :24",
      " :25",
      " :26",
      " :27",
      " :28",
      " :29",
      " :3",
      " :30",
      " :31",
      " :32",
      " :33",
      " :34",
      " :35",
      " :36",
      " :37",
      " :38",
      " :39",
      " :4",
      " :40",
      " :41",
      " :42",
      " :43",
      " :44",
      " :45",
      " :46",
      " :47",
      " :48",
      " :49",
      " :5",
      " :50",
      " :51",
      " :52",
      " :53",
      " :54",
      " :55",
      " :56",
      " :57",
      " :58",
      " :59",
      " :6",
      " :60",
      " :61",
      " :62",
      " :63",
      " :64",
      " :65",
      " :66",
      " :67",
      " :68",
      " :69",
      " :7",
      " :70",
      " :71",
      " :72",
      " :73",
      " :74",
      " :75",
      " :76",
      " :77",
      " :78",
      " :79",
      " :8",
      " :80",
      " :81",
      " :82",
      " :83",
      " :84",
      " :85",
      " :86",
      " :87",
      " :88",
      " :89",
      " :9",
      " :90",
      " :91",
      " :92",
      " :93",
      " :94",
      " :95",
      " :96",
      " :97",
      " :98",
      " :99"
    ],
    " :129": [
      " :1",
      " :10",
      " :100",
      " :101",
      " :102",
      " :103",
      " :104",
      " :105",
      " :106",
      " :107",
      " :108",
      " :109",
      " :11",
      " :110",
      " :111",
      " :112",
      " :113",
      " :114",
      " :115",
      " :116",
      " :117",
      " :118",
      " :119",
      " :12",
      " :120",
      " :121",
      " :122",
      " :123",
      " :124",
      " :125",
      " :126",
      " :127",
      " :128",
      " :13",
      " :130",
      " :131",
      " :132",
      " :133",
      " :134",
      " :135",
      " :136",
      " :137",
      " :138",
      " :139",
      " :14",
      " :140",
      " :141",
      " :142",
      " :143",
      " :144",
      " :145",
      " :146",
      " :147",
      " :148",
      " :149",
      " :15",
      " :150",
      " :151",
      " :152",
      " :153",
      " :154",
      " :155",
      " :156",
      " :157",
      " :158",
      " :159",
      " :16",
      " :160",
      " :161",
      " :162",
      " :163",
      " :164",
      " :165",
      " :166",
      " :167",
      " :17",
      " :18",
      " :19",
      " :2",
      " :20",
      " :21",
      " :22",
      " :23",
      " :24",
      " :25",
      " :26",
      " :27",
      " :28",
      " :29",
      " :3",
      " :30",
      " :31",
      " :32",
      " :33",
      " :34",
      " :35",
      " :36",
      " :37",
      " :38",
      " :39",
      " :4",
      " :40",
      " :41",
      " :42",
      " :43",
      " :44",
      " :45",
      " :46",
      " :47",
      " :48",
      " :49",
      " :5",
      " :50",
      " :51",
      " :52",
      " :53",
      " :54",
      " :55",
      " :56",
      " :57",
      " :58",
      " :59",
      " :6",
      " :60",
      " :61",
      " :62",
      " :63",
      " :64",
      " :65",
      " :66",
      " :67",
      " :68",
      " :69",
      " :7",
      " :70",
      " :71",
      " :72",
      " :73",
      " :74",
      " :75",
      " :76",
      " :77",
      " :78",
      " :79",
      " :8",
      " :80",
      " :81",
      " :82",
      " :83",
      " :84",
      " :85",
      " :86",
      " :87",
      " :88",
      " :89",
      " :9",
      " :90",
      " :91",
      " :92",
      " :93",
      " :94",
      " :95",
      " :96",
      " :97",
      " :98",
      " :99"
    ],
    " :130": [
      " :1",
      " :10",
      " :100",
      " :101",
      " :102",
      " :103",
      " :104",
      " :105",
      " :106",
      " :107",
      " :108",
      " :109",
      " :11",
      " :110",
      " :111",
      " :112",
      " :113",
      " :114",
      " :115",
      " :116",
      " :117",
      " :118",
      " :119",
      " :12",
      " :120",
      " :121",
      " :122",
      " :123",
      " :124",
      " :125",
      " :126",
      " :127",
      " :128",
      " :129",
      " :13",
      " :131",
      " :132",
      " :133",
      " :134",
      " :135",
      " :136",
      " :137",
      " :138",
      " :139",
      " :14",
      " :140",
      " :141",
      " :142",
      " :143",
      " :144",
      " :145",
      " :146",
      " :147",
      " :148",
      " :149",
      " :15",
      " :150",
      " :151",
      " :152",
      " :153",
      " :154",
      " :155",
      " :156",
      " :157",
      " :158",
      " :159",
      " :16",
      " :160",
      " :161",
      " :162",
      " :163",
      " :164",
      " :165",
      " :166",
      " :167",
      " :17",
      " :18",
      " :19",
      " :2",
      " :20",
      " :21",
      " :22",
      " :23",
      " :24",
      " :25",
      " :26",
      " :27",
      " :28",
      " :29",
      " :3",
      " :30",
      " :31",
      " :32",
      " :33",
      " :34",
      " :35",
      " :36",
      " :37",
      " :38",
      " :39",
      " :4",
      " :40",
      " :41",
      " :42",
      " :43",
      " :44",
      " :45",
      " :46",
      " :47",
      " :48",
      " :49",
      " :5",
      " :50",
      " :51",
      " :52",
      " :53",
      " :54",
      " :55",
      " :56",
      " :57",
      " :58",
      " :59",
      " :6",
      " :60",
      " :61",
      " :62",
      " :63",
      " :64",
      " :65",
      " :66",
      " :67",
      " :68",
      " :69",
      " :7",
      " :70",
      " :71",
      " :72",
      " :73",
      " :74",
      " :75",
      " :76",
      " :77",
      " :78",
      " :79",
      " :8",
      " :80",
      " :81",
      " :82",
      " :83",
      " :84",
      " :85",
      " :86",
      " :87",
      " :88",
      " :89",
      " :9",
      " :90",
      " :91",
      " :92",
      " :93",
      " :94",
      " :95",
      " :96",
      " :97",
      " :98",
      " :99"
    ],
    " :131": [
      " :1",
      " :10",
      " :100",
      " :101",
      " :102",
      " :103",
      " :104",
      " :105",
      " :106",
      " :107",
      " :108",
      " :109",
      " :11",
      " :110",
      " :111",
      " :112",
      " :113",
      " :114",
      " :115",
      " :116",
      " :117",
      " :118",
      " :119",
      " :12",
      " :120",
      " :121",
      " :122",
      " :123",
      " :124",
      " :125",
      " :126",
      " :127",
      " :128",
      " :129",
      " :13",
      " :130",
      " :132",
      " :133",
      " :134",
      " :135",
      " :136",
      " :137",
      " :138",
      " :139",
      " :14",
      " :140",
      " :141",
      " :142",
      " :143",
      " :144",
      " :145",
      " :146",
      " :147",
      " :148",
      " :149",
      " :15",
      " :150",
      " :151",
      " :152",
      " :153",
      " :154",
      " :155",
      " :156",
      " :157",
      " :158",
      " :159",
      " :16",
      " :160",
      " :161",
      " :162",
      " :163",
      " :164",
      " :165",
      " :166",
      " :167",
      " :17",
      " :18",
      " :19",
      " :2",
      " :20",
      " :21",
      " :22",
      " :23",
      " :24",
      " :25",
      " :26",
      " :27",
      " :28",
      " :29",
      " :3",
      " :30",
      " :31",
      " :32",
      " :33",
      " :34",
      " :35",
      " :36",
      " :37",
      " :38",
      " :39",
      " :4",
      " :40",
      " :41",
      " :42",
      " :43",
      " :44",
      " :45",
      " :46",
      " :47",
      " :48",
      " :49",
      " :5",
      " :50",
      " :51",
      " :52",
      " :53",
      " :54",
      " :55",
      " :56",
      " :57",
      " :58",
      " :59",
      " :6",
      " :60",
      " :61",
      " :62",
      " :63",
      " :64",
      " :65",
      " :66",
      " :67",
      " :68",
      " :69",
      " :7",
      " :70",
      " :71",
      " :72",
      " :73",
      " :74",
      " :75",
      " :76",
      " :77",
      " :78",
      " :79",
      " :8",
      " :80",
      " :81",
      " :82",
      " :83",
      " :84",
      " :85",
      " :86",
      " :87",
      " :88",
      " :89",
      " :9",
      " :90",
      " :91",
      " :92",
      " :93",
      " :94",
      " :95",
      " :96",
      " :97",
      " :98",
      " :99"
    ],
    " :132": [
      " :1",
      " :10",
      " :100",
      " :101",
      " :102",
      " :103",
      " :104",
      " :105",
      " :106",
      " :107",
      " :108",
      " :109",
      " :11",
      " :110",
      " :111",
      " :112",
      " :113",
      " :114",
      " :115",
      " :116",
      " :117",
      " :118",
      " :119",
      " :12",
      " :120",
      " :121",
      " :122",
      " :123",
      " :124",
      " :125",
      " :126",
      " :127",
      " :128",
      " :129",
      " :13",
      " :130",
      " :131",
      " :133",
      " :134",
      " :135",
      " :136",
      " :137",
      " :138",
      " :139",
      " :14",
      " :140",
      " :141",
      " :142",
      " :143",
      " :144",
      " :145",
      " :146",
      " :147",
      " :148",
      " :149",
      " :15",
      " :150",
      " :151",
      " :152",
      " :153",
      " :154",
      " :155",
      " :156",
      " :157",
      " :158",
      " :159",
      " :16",
      " :160",
      " :161",
      " :162",
      " :163",
      " :164",
      " :165",
      " :166",
      " :167",
      " :17",
      " :18",
      " :19",
      " :2",
      " :20",
      " :21",
      " :22",
      " :23",
      " :24",
      " :25",
      " :26",
      " :27",
      " :28",
      " :29",
      " :3",
      " :30",
      " :31",
      " :32",
      " :33",
      " :34",
      " :35",
      " :36",
      " :37",
      " :38",
      " :39",
      " :4",
      " :40",
      " :41",
      " :42",
      " :43",
      " :44",
      " :45",
      " :46",
      " :47",
      " :48",
      " :49",
      " :5",
      " :50",
      " :51",
      " :52",
      " :53",
      " :54",
      " :55",
      " :56",
      " :57",
      " :58",
      " :59",
      " :6",
      " :60",
      " :61",
      " :62",
      " :63",
      " :64",
      " :65",
      " :66",
      " :67",
      " :68",
      " :69",
      " :7",
      " :70",
      " :71",
      " :72",
      " :73",
      " :74",
      " :75",
      " :76",
      " :77",
      " :78",
      " :79",
      " :8",
      " :80",
      " :81",
      " :82",
      " :83",
      " :84",
      " :85",
      " :86",
      " :87",
      " :88",
      " :89",
      " :9",
      " :90",
      " :91",
      " :92",
      " :93",
      " :94",
      " :95",
      " :96",
      " :97",
      " :98",
      " :99"
    ],
    " :133": [
      " :1",
      " :10",
      " :100",
      " :101",
      " :102",
      " :103",
      " :104",
      " :105",
      " :106",
      " :107",
      " :108",
      " :109",
      " :11",
      " :110",
      " :111",
      " :112",
      " :113",
      " :114",
      " :115",
      " :116",
      " :117",
      " :118",
      " :119",
      " :12",
      " :120",
      " :121",
      " :122",
      " :123",
      " :124",
      " :125",
      " :126",
      " :127",
      " :128",
      " :129",
      " :13",
      " :130",
      " :131",
      " :132",
      " :134",
      " :135",
      " :136",
      " :137",
      " :138",
      " :139",
      " :14",
      " :140",
      " :141",
      " :142",
      " :143",
      " :144",
      " :145",
      " :146",
      " :147",
      " :148",
      " :149",
      " :15",
      " :150",
      " :151",
      " :152",
      " :153",
      " :154",
      " :155",
      " :156",
      " :157",
      " :158",
      " :159",
      " :16",
      " :160",
      " :161",
      " :162",
      " :163",
      " :164",
      " :165",
      " :166",
      " :167",
      " :17",
      " :18",
      " :19",
      " :2",
      " :20",
      " :21",
      " :22",
      " :23",
      " :24",
      " :25",
      " :26",
      " :27",
      " :28",
      " :29",
      " :3",
      " :30",
      " :31",
      " :32",
      " :33",
      " :34",
      " :35",
      " :36",
      " :37",
      " :38",
      " :39",
      " :4",
      " :40",
      " :41",
      " :42",
      " :43",
      " :44",
      " :45",
      " :46",
      " :47",
      " :48",
      " :49",
      " :5",
      " :50",
      " :51",
      " :52",
      " :53",
      " :54",
      " :55",
      " :56",
      " :57",
      " :58",
      " :59",
      " :6",
      " :60",
      " :61",
      " :62",
      " :63",
      " :64",
      " :65",
      " :66",
      " :67",
      " :68",
      " :69",
      " :7",
      " :70",
      " :71",
      " :72",
      " :73",
      " :74",
      " :75",
      " :76",
      " :77",
      " :78",
      " :79",
      " :8",
      " :80",
      " :81",
      " :82",
      " :83",
      " :84",
      " :85",
      " :86",
      " :87",
      " :88",
      " :89",
      " :9",
      " :90",
      " :91",
      " :92",
      " :93",
      " :94",
      " :95",
      " :96",
      " :97",
      " :98",
      " :99"
    ],
    " :134": [
      " :1",
      " :10",
      " :100",
      " :101",
      " :102",
      " :103",
      " :104",
      " :105",
      " :106",
      " :107",
      " :108",
      " :109",
      " :11",
      " :110",
      " :111",
      " :112",
      " :113",
      " :114",
      " :115",
      " :116",
      " :117",
      " :118",
      " :119",
      " :12",
      " :120",
      " :121",
      " :122",
      " :123",
      " :124",
      " :125",
      " :126",
      " :127",
      " :128",
      " :129",
      " :13",
      " :130",
      " :131",
      " :132",
      " :133",
      " :135",
      " :136",
      " :137",
      " :138",
      " :139",
      " :14",
      " :140",
      " :141",
      " :142",
      " :143",
      " :144",
      " :145",
      " :146",
      " :147",
      " :148",
      " :149",
      " :15",
      " :150",
      " :151",
      " :152",
      " :153",
      " :154",
      " :155",
      " :156",
      " :157",
      " :158",
      " :159",
      " :16",
      " :160",
      " :161",
      " :162",
      " :163",
      " :164",
      " :165",
      " :166",
      " :167",
      " :17",
      " :18",
      " :19",
      " :2",
      " :20",
      " :21",
      " :22",
      " :23",
      " :24",
      " :25",
      " :26",
      " :27",
      " :28",
      " :29",
      " :3",
      " :30",
      " :31",
      " :32",
      " :33",
      " :34",
      " :35",
      " :36",
      " :37",
      " :38",
      " :39",
      " :4",
      " :40",
      " :41",
      " :42",
      " :43",
      " :44",
      " :45",
      " :46",
      " :47",
      " :48",
      " :49",
      " :5",
      " :50",
      " :51",
      " :52",
      " :53",
      " :54",
      " :55",
      " :56",
      " :57",
      " :58",
      " :59",
      " :6",
      " :60",
      " :61",
      " :62",
      " :63",
      " :64",
      " :65",
      " :66",
      " :67",
      " :68",
      " :69",
      " :7",
      " :70",
      " :71",
      " :72",
      " :73",
      " :74",
      " :75",
      " :76",
      " :77",
      " :78",
      " :79",
      " :8",
      " :80",
      " :81",
      " :82",
      " :83",
      " :84",
      " :85",
      " :86",
      " :87",
      " :88",
      " :89",
      " :9",
      " :90",
      " :91",
      " :92",
      " :93",
      " :94",
      " :95",
      " :96",
      " :97",
      " :98",
      " :99"
    ],
    " :135": [
      " :1",
      " :10",
      " :100",
      " :101",
      " :102",
      " :103",
      " :104",
      " :105",
      " :106",
      " :107",
      " :108",
      " :109",
      " :11",
      " :110",
      " :111",
      " :112",
      " :113",
      " :114",
      " :115",
      " :116",
      " :117",
      " :118",
      " :119",
      " :12",
      " :120",
      " :121",
      " :122",
      " :123",
      " :124",
      " :125",
      " :126",
      " :127",
      " :128",
      " :129",
      " :13",
      " :130",
      " :131",
      " :132",
      " :133",
      " :134",
      " :136",
      " :137",
      " :138",
      " :139",
      " :14",
      " :140",
      " :141",
      " :142",
      " :143",
      " :144",
      " :145",
      " :146",
      " :147",
      " :148",
      " :149",
      " :15",
      " :150",
      " :151",
      " :152",
      " :153",
      " :154",
      " :155",
      " :156",
      " :157",
      " :158",
      " :159",
      " :16",
      " :160",
      " :161",
      " :162",
      " :163",
      " :164",
      " :165",
      " :166",
      " :167",
      " :17",
      " :18",
      " :19",
      " :2",
      " :20",
      " :21",
      " :22",
      " :23",
      " :24",
      " :25",
      " :26",
      " :27",
      " :28",
      " :29",
      " :3",
      " :30",
      " :31",
      " :32",
      " :33",
      " :34",
      " :35",
      " :36",
      " :37",
      " :38",
      " :39",
      " :4",
      " :40",
      " :41",
      " :42",
      " :43",
      " :44",
      " :45",
      " :46",
      " :47",
      " :48",
      " :49",
      " :5",
      " :50",
      " :51",
      " :52",
      " :53",
      " :54",
      " :55",
      " :56",
      " :57",
      " :58",
      " :59",
      " :6",
      " :60",
      " :61",
      " :62",
      " :63",
      " :64",
      " :65",
      " :66",
      " :67",
      " :68",
      " :69",
      " :7",
      " :70",
      " :71",
      " :72",
      " :73",
      " :74",
      " :75",
      " :76",
      " :77",
      " :78",
      " :79",
      " :8",
      " :80",
      " :81",
      " :82",
      " :83",
      " :84",
      " :85",
      " :86",
      " :87",
      " :88",
      " :89",
      " :9",
      " :90",
      " :91",
      " :92",
      " :93",
      " :94",
      " :95",
      " :96",
      " :97",
      " :98",
      " :99"
    ],
    " :136": [
      " :1",
      " :10",
      " :100",
      " :101",
      " :102",
      " :103",
      " :104",
      " :105",
      " :106",
      " :107",
      " :108",
      " :109",
      " :11",
      " :110",
      " :111",
      " :112",
      " :113",
      " :114",
      " :115",
      " :116",
      " :117",
      " :118",
      " :119",
      " :12",
      " :120",
      " :121",
      " :122",
      " :123",
      " :124",
      " :125",
      " :126",
      " :127",
      " :128",
      " :129",
      " :13",
      " :130",
      " :131",
      " :132",
      " :133",
      " :134",
      " :135",
      " :137",
      " :138",
      " :139",
      " :14",
      " :140",
      " :141",
      " :142",
      " :143",
      " :144",
      " :145",
      " :146",
      " :147",
      " :148",
      " :149",
      " :15",
      " :150",
      " :151",
      " :152",
      " :153",
      " :154",
      " :155",
      " :156",
      " :157",
      " :158",
      " :159",
      " :16",
      " :160",
      " :161",
      " :162",
      " :163",
      " :164",
      " :165",
      " :166",
      " :167",
      " :17",
      " :18",
      " :19",
      " :2",
      " :20",
      " :21",
      " :22",
      " :23",
      " :24",
      " :25",
      " :26",
      " :27",
      " :28",
      " :29",
      " :3",
      " :30",
      " :31",
      " :32",
      " :33",
      " :34",
      " :35",
      " :36",
      " :37",
      " :38",
      " :39",
      " :4",
      " :40",
      " :41",
      " :42",
      " :43",
      " :44",
      " :45",
      " :46",
      " :47",
      " :48",
      " :49",
      " :5",
      " :50",
      " :51",
      " :52",
      " :53",
      " :54",
      " :55",
      " :56",
      " :57",
      " :58",
      " :59",
      " :6",
      " :60",
      " :61",
      " :62",
      " :63",
      " :64",
      " :65",
      " :66",
      " :67",
      " :68",
      " :69",
      " :7",
      " :70",
      " :71",
      " :72",
      " :73",
      " :74",
      " :75",
      " :76",
      " :77",
      " :78",
      " :79",
      " :8",
      " :80",
      " :81",
      " :82",
      " :83",
      " :84",
      " :85",
      " :86",
      " :87",
      " :88",
      " :89",
      " :9",
      " :90",
      " :91",
      " :92",
      " :93",
      " :94",
      " :95",
      " :96",
      " :97",
      " :98",
      " :99"
    ],
    " :137": [
      " :1",
      " :10",
      " :100",
      " :101",
      " :102",
      " :103",
      " :104",
      " :105",
      " :106",
      " :107",
      " :108",
      " :109",
      " :11",
      " :110",
      " :111",
      " :112",
      " :113",
      " :114",
      " :115",
      " :116",
      " :117",
      " :118",
      " :119",
      " :12",
      " :120",
      " :121",
      " :122",
      " :123",
      " :124",
      " :125",
      " :126",
      " :127",
      " :128",
      " :129",
      " :13",
      " :130",
      " :131",
      " :132",
      " :133",
      " :134",
      " :135",
      " :136",
      " :138",
      " :139",
      " :14",
      " :140",
      " :141",
      " :142",
      " :143",
      " :144",
      " :145",
      " :146",
      " :147",
      " :148",
      " :149",
      " :15",
      " :150",
      " :151",
      " :152",
      " :153",
      " :154",
      " :155",
      " :156",
      " :157",
      " :158",
      " :159",
      " :16",
      " :160",
      " :161",
      " :162",
      " :163",
      " :164",
      " :165",
      " :166",
      " :167",
      " :17",
      " :18",
      " :19",
      " :2",
      " :20",
      " :21",
      " :22",
      " :23",
      " :24",
      " :25",
      " :26",
      " :27",
      " :28",
      " :29",
      " :3",
      " :30",
      " :31",
      " :32",
      " :33",
      " :34",
      " :35",
      " :36",
      " :37",
      " :38",
      " :39",
      " :4",
      " :40",
      " :41",
      " :42",
      " :43",
      " :44",
      " :45",
      " :46",
      " :47",
      " :48",
      " :49",
      " :5",
      " :50",
      " :51",
      " :52",
      " :53",
      " :54",
      " :55",
      " :56",
      " :57",
      " :58",
      " :59",
      " :6",
      " :60",
      " :61",
      " :62",
      " :63",
      " :64",
      " :65",
      " :66",
      " :67",
      " :68",
      " :69",
      " :7",
      " :70",
      " :71",
      " :72",
      " :73",
      " :74",
      " :75",
      " :76",
      " :77",
      " :78",
      " :79",
      " :8",
      " :80",
      " :81",
      " :82",
      " :83",
      " :84",
      " :85",
      " :86",
      " :87",
      " :88",
      " :89",
      " :9",
      " :90",
      " :91",
      " :92",
      " :93",
      " :94",
      " :95",
      " :96",
      " :97",
      " :98",
      " :99"
    ],
    " :138": [
      " :1",
      " :10",
      " :100",
      " :101",
      " :102",
      " :103",
      " :104",
      " :105",
      " :106",
      " :107",
      " :108",
      " :109",
      " :11",
      " :110",
      " :111",
      " :112",
      " :113",
      " :114",
      " :115",
      " :116",
      " :117",
      " :118",
      " :119",
      " :12",
      " :120",
      " :121",
      " :122",
      " :123",
      " :124",
      " :125",
      " :126",
      " :127",
      " :128",
      " :129",
      " :13",
      " :130",
      " :131",
      " :132",
      " :133",
      " :134",
      " :135",
      " :136",
      " :137",
      " :139",
      " :14",
      " :140",
      " :141",
      " :142",
      " :143",
      " :144",
      " :145",
      " :146",
      " :147",
      " :148",
      " :149",
      " :15",
      " :150",
      " :151",
      " :152",
      " :153",
      " :154",
      " :155",
      " :156",
      " :157",
      " :158",
      " :159",
      " :16",
      " :160",
      " :161",
      " :162",
      " :163",
      " :164",
      " :165",
      " :166",
      " :167",
      " :17",
      " :18",
      " :19",
      " :2",
      " :20",
      " :21",
      " :22",
      " :23",
      " :24",
      " :25",
      " :26",
      " :27",
      " :28",
      " :29",
      " :3",
      " :30",
      " :31",
      " :32",
      " :33",
      " :34",
      " :35",
      " :36",
      " :37",
      " :38",
      " :39",
      " :4",
      " :40",
      " :41",
      " :42",
      " :43",
      " :44",
      " :45",
      " :46",
      " :47",
      " :48",
      " :49",
      " :5",
      " :50",
      " :51",
      " :52",
      " :53",
      " :54",
      " :55",
      " :56",
      " :57",
      " :58",
      " :59",
      " :6",
      " :60",
      " :61",
      " :62",
      " :63",
      " :64",
      " :65",
      " :66",
      " :67",
      " :68",
      " :69",
      " :7",
      " :70",
      " :71",
      " :72",
      " :73",
      " :74",
      " :75",
      " :76",
      " :77",
      " :78",
      " :79",
      " :8",
      " :80",
      " :81",
      " :82",
      " :83",
      " :84",
      " :85",
      " :86",
      " :87",
      " :88",
      " :89",
      " :9",
      " :90",
      " :91",
      " :92",
      " :93",
      " :94",
      " :95",
      " :96",
      " :97",
      " :98",
      " :99"
    ],
    " :139": [
      " :1",
      " :10",
      " :100",
      " :101",
      " :102",
      " :103",
      " :104",
      " :105",
      " :106",
      " :107",
      " :108",
      " :109",
      " :11",
      " :110",
      " :111",
      " :112",
      " :113",
      " :114",
      " :115",
      " :116",
      " :117",
      " :118",
      " :119",
      " :12",
      " :120",
      " :121",
      " :122",
      " :123",
      " :124",
      " :125",
      " :126",
      " :127",
      " :128",
      " :129",
      " :13",
      " :130",
      " :131",
      " :132",
      " :133",
      " :134",
      " :135",
      " :136",
      " :137",
      " :138",
      " :14",
      " :140",
      " :141",
      " :142",
      " :143",
      " :144",
      " :145",
      " :146",
      " :147",
      " :148",
      " :149",
      " :15",
      " :150",
      " :151",
      " :152",
      " :153",
      " :154",
      " :155",
      " :156",
      " :157",
      " :158",
      " :159",
      " :16",
      " :160",
      " :161",
      " :162",
      " :163",
      " :164",
      " :165",
      " :166",
      " :167",
      " :17",
      " :18",
      " :19",
      " :2",
      " :20",
      " :21",
      " :22",
      " :23",
      " :24",
      " :25",
      " :26",
      " :27",
      " :28",
      " :29",
      " :3",
      " :30",
      " :31",
      " :32",
      " :33",
      " :34",
      " :35",
      " :36",
      " :37",
      " :38",
      " :39",
      " :4",
      " :40",
      " :41",
      " :42",
      " :43",
      " :44",
      " :45",
      " :46",
      " :47",
      " :48",
      " :49",
      " :5",
      " :50",
      " :51",
      " :52",
      " :53",
      " :54",
      " :55",
      " :56",
      " :57",
      " :58",
      " :59",
      " :6",
      " :60",
      " :61",
      " :62",
      " :63",
      " :64",
      " :65",
      " :66",
      " :67",
      " :68",
      " :69",
      " :7",
      " :70",
      " :71",
      " :72",
      " :73",
      " :74",
      " :75",
      " :76",
      " :77",
      " :78",
      " :79",
      " :8",
      " :80",
      " :81",
      " :82",
      " :83",
      " :84",
      " :85",
      " :86",
      " :87",
      " :88",
      " :89",
      " :9",
      " :90",
      " :91",
      " :92",
      " :93",
      " :94",
      " :95",
      " :96",
      " :97",
      " :98",
      " :99"
    ],
    " :140": [
      " :1",
      " :10",
      " :100",
      " :101",
      " :102",
      " :103",
      " :104",
      " :105",
      " :106",
      " :107",
      " :108",
      " :109",
      " :11",
      " :110",
      " :111",
      " :112",
      " :113",
      " :114",
      " :115",
      " :116",
      " :117",
      " :118",
      " :119",
      " :12",
      " :120",
      " :121",
      " :122",
      " :123",
      " :124",
      " :125",
      " :126",
      " :127",
      " :128",
      " :129",
      " :13",
      " :130",
      " :131",
      " :132",
      " :133",
      " :134",
      " :135",
      " :136",
      " :137",
      " :138",
      " :139",
      " :14",
      " :141",
      " :142",
      " :143",
      " :144",
      " :145",
      " :146",
      " :147",
      " :148",
      " :149",
      " :15",
      " :150",
      " :151",
      " :152",
      " :153",
      " :154",
      " :155",
      " :156",
      " :157",
      " :158",
      " :159",
      " :16",
      " :160",
      " :161",
      " :162",
      " :163",
      " :164",
      " :165",
      " :166",
      " :167",
      " :17",
      " :18",
      " :19",
      " :2",
      " :20",
      " :21",
      " :22",
      " :23",
      " :24",
      " :25",
      " :26",
      " :27",
      " :28",
      " :29",
      " :3",
      " :30",
      " :31",
      " :32",
      " :33",
      " :34",
      " :35",
      " :36",
      " :37",
      " :38",
      " :39",
      " :4",
      " :40",
      " :41",
      " :42",
      " :43",
      " :44",
      " :45",
      " :46",
      " :47",
      " :48",
      " :49",
      " :5",
      " :50",
      " :51",
      " :52",
      " :53",
      " :54",
      " :55",
      " :56",
      " :57",
      " :58",
      " :59",
      " :6",
      " :60",
      " :61",
      " :62",
      " :63",
      " :64",
      " :65",
      " :66",
      " :67",
      " :68",
      " :69",
      " :7",
      " :70",
      " :71",
      " :72",
      " :73",
      " :74",
      " :75",
      " :76",
      " :77",
      " :78",
      " :79",
      " :8",
      " :80",
      " :81",
      " :82",
      " :83",
      " :84",
      " :85",
      " :86",
      " :87",
      " :88",
      " :89",
      " :9",
      " :90",
      " :91",
      " :92",
      " :93",
      " :94",
      " :95",
      " :96",
      " :97",
      " :98",
      " :99"
    ],
    " :141": [
      " :1",
      " :10",
      " :100",
      " :101",
      " :102",
      " :103",
      " :104",
      " :105",
      " :106",
      " :107",
      " :108",
      " :109",
      " :11",
      " :110",
      " :111",
      " :112",
      " :113",
      " :114",
      " :115",
      " :116",
      " :117",
      " :118",
      " :119",
      " :12",
      " :120",
      " :121",
      " :122",
      " :123",
      " :124",
      " :125",
      " :126",
      " :127",
      " :128",
      " :129",
      " :13",
      " :130",
      " :131",
      " :132",
      " :133",
      " :134",
      " :135",
      " :136",
      " :137",
      " :138",
      " :139",
      " :14",
      " :140",
      " :142",
      " :143",
      " :144",
      " :145",
      " :146",
      " :147",
      " :148",
      " :149",
      " :15",
      " :150",
      " :151",
      " :152",
      " :153",
      " :154",
      " :155",
      " :156",
      " :157",
      " :158",
      " :159",
      " :16",
      " :160",
      " :161",
      " :162",
      " :163",
      " :164",
      " :165",
      " :166",
      " :167",
      " :17",
      " :18",
      " :19",
      " :2",
      " :20",
      " :21",
      " :22",
      " :23",
      " :24",
      " :25",
      " :26",
      " :27",
      " :28",
      " :29",
      " :3",
      " :30",
      " :31",
      " :32",
      " :33",
      " :34",
      " :35",
      " :36",
      " :37",
      " :38",
      " :39",
      " :4",
      " :40",
      " :41",
      " :42",
      " :43",
      " :44",
      " :45",
      " :46",
      " :47",
      " :48",
      " :49",
      " :5",
      " :50",
      " :51",
      " :52",
      " :53",
      " :54",
      " :55",
      " :56",
      " :57",
      " :58",
      " :59",
      " :6",
      " :60",
      " :61",
      " :62",
      " :63",
      " :64",
      " :65",
      " :66",
      " :67",
      " :68",
      " :69",
      " :7",
      " :70",
      " :71",
      " :72",
      " :73",
      " :74",
      " :75",
      " :76",
      " :77",
      " :78",
      " :79",
      " :8",
      " :80",
      " :81",
      " :82",
      " :83",
      " :84",
      " :85",
      " :86",
      " :87",
      " :88",
      " :89",
      " :9",
      " :90",
      " :91",
      " :92",
      " :93",
      " :94",
      " :95",
      " :96",
      " :97",
      " :98",
      " :99"
    ],
    " :142": [
      " :1",
      " :10",
      " :100",
      " :101",
      " :102",
      " :103",
      " :104",
      " :105",
      " :106",
      " :107",
      " :108",
      " :109",
      " :11",
      " :110",
      " :111",
      " :112",
      " :113",
      " :114",
      " :115",
      " :116",
      " :117",
      " :118",
      " :119",
      " :12",
      " :120",
      " :121",
      " :122",
      " :123",
      " :124",
      " :125",
      " :126",
      " :127",
      " :128",
      " :129",
      " :13",
      " :130",
      " :131",
      " :132",
      " :133",
      " :134",
      " :135",
      " :136",
      " :137",
      " :138",
      " :139",
      " :14",
      " :140",
      " :141",
      " :143",
      " :144",
      " :145",
      " :146",
      " :147",
      " :148",
      " :149",
      " :15",
      " :150",
      " :151",
      " :152",
      " :153",
      " :154",
      " :155",
      " :156",
      " :157",
      " :158",
      " :159",
      " :16",
      " :160",
      " :161",
      " :162",
      " :163",
      " :164",
      " :165",
      " :166",
      " :167",
      " :17",
      " :18",
      " :19",
      " :2",
      " :20",
      " :21",
      " :22",
      " :23",
      " :24",
      " :25",
      " :26",
      " :27",
      " :28",
      " :29",
      " :3",
      " :30",
      " :31",
      " :32",
      " :33",
      " :34",
      " :35",
      " :36",
      " :37",
      " :38",
      " :39",
      " :4",
      " :40",
      " :41",
      " :42",
      " :43",
      " :44",
      " :45",
      " :46",
      " :47",
      " :48",
      " :49",
      " :5",
      " :50",
      " :51",
      " :52",
      " :53",
      " :54",
      " :55",
      " :56",
      " :57",
      " :58",
      " :59",
      " :6",
      " :60",
      " :61",
      " :62",
      " :63",
      " :64",
      " :65",
      " :66",
      " :67",
      " :68",
      " :69",
      " :7",
      " :70",
      " :71",
      " :72",
      " :73",
      " :74",
      " :75",
      " :76",
      " :77",
      " :78",
      " :79",
      " :8",
      " :80",
      " :81",
      " :82",
      " :83",
      " :84",
      " :85",
      " :86",
      " :87",
      " :88",
      " :89",
      " :9",
      " :90",
      " :91",
      " :92",
      " :93",
      " :94",
      " :95",
      " :96",
      " :97",
      " :98",
      " :99"
    ],
    " :143": [
      " :1",
      " :10",
      " :100",
      " :101",
      " :102",
      " :103",
      " :104",
      " :105",
      " :106",
      " :107",
      " :108",
      " :109",
      " :11",
      " :110",
      " :111",
      " :112",
      " :113",
      " :114",
      " :115",
      " :116",
      " :117",
      " :118",
      " :119",
      " :12",
      " :120",
      " :121",
      " :122",
      " :123",
      " :124",
      " :125",
      " :126",
      " :127",
      " :128",
      " :129",
      " :13",
      " :130",
      " :131",
      " :132",
      " :133",
      " :134",
      " :135",
      " :136",
      " :137",
      " :138",
      " :139",
      " :14",
      " :140",
      " :141",
      " :142",
      " :144",
      " :145",
      " :146",
      " :147",
      " :148",
      " :149",
      " :15",
      " :150",
      " :151",
      " :152",
      " :153",
      " :154",
      " :155",
      " :156",
      " :157",
      " :158",
      " :159",
      " :16",
      " :160",
      " :161",
      " :162",
      " :163",
      " :164",
      " :165",
      " :166",
      " :167",
      " :17",
      " :18",
      " :19",
      " :2",
      " :20",
      " :21",
      " :22",
      " :23",
      " :24",
      " :25",
      " :26",
      " :27",
      " :28",
      " :29",
      " :3",
      " :30",
      " :31",
      " :32",
      " :33",
      " :34",
      " :35",
      " :36",
      " :37",
      " :38",
      " :39",
      " :4",
      " :40",
      " :41",
      " :42",
      " :43",
      " :44",
      " :45",
      " :46",
      " :47",
      " :48",
      " :49",
      " :5",
      " :50",
      " :51",
      " :52",
      " :53",
      " :54",
      " :55",
      " :56",
      " :57",
      " :58",
      " :59",
      " :6",
      " :60",
      " :61",
      " :62",
      " :63",
      " :64",
      " :65",
      " :66",
      " :67",
      " :68",
      " :69",
      " :7",
      " :70",
      " :71",
      " :72",
      " :73",
      " :74",
      " :75",
      " :76",
      " :77",
      " :78",
      " :79",
      " :8",
      " :80",
      " :81",
      " :82",
      " :83",
      " :84",
      " :85",
      " :86",
      " :87",
      " :88",
      " :89",
      " :9",
      " :90",
      " :91",
      " :92",
      " :93",
      " :94",
      " :95",
      " :96",
      " :97",
      " :98",
      " :99"
    ],
    " :144": [
      " :1",
      " :10",
      " :100",
      " :101",
      " :102",
      " :103",
      " :104",
      " :105",
      " :106",
      " :107",
      " :108",
      " :109",
      " :11",
      " :110",
      " :111",
      " :112",
      " :113",
      " :114",
      " :115",
      " :116",
      " :117",
      " :118",
      " :119",
      " :12",
      " :120",
      " :121",
      " :122",
      " :123",
      " :124",
      " :125",
      " :126",
      " :127",
      " :128",
      " :129",
      " :13",
      " :130",
      " :131",
      " :132",
      " :133",
      " :134",
      " :135",
      " :136",
      " :137",
      " :138",
      " :139",
      " :14",
      " :140",
      " :141",
      " :142",
      " :143",
      " :145",
      " :146",
      " :147",
      " :148",
      " :149",
      " :15",
      " :150",
      " :151",
      " :152",
      " :153",
      " :154",
      " :155",
      " :156",
      " :157",
      " :158",
      " :159",
      " :16",
      " :160",
      " :161",
      " :162",
      " :163",
      " :164",
      " :165",
      " :166",
      " :167",
      " :17",
      " :18",
      " :19",
      " :2",
      " :20",
      " :21",
      " :22",
      " :23",
      " :24",
      " :25",
      " :26",
      " :27",
      " :28",
      " :29",
      " :3",
      " :30",
      " :31",
      " :32",
      " :33",
      " :34",
      " :35",
      " :36",
      " :37",
      " :38",
      " :39",
      " :4",
      " :40",
      " :41",
      " :42",
      " :43",
      " :44",
      " :45",
      " :46",
      " :47",
      " :48",
      " :49",
      " :5",
      " :50",
      " :51",
      " :52",
      " :53",
      " :54",
      " :55",
      " :56",
      " :57",
      " :58",
      " :59",
      " :6",
      " :60",
      " :61",
      " :62",
      " :63",
      " :64",
      " :65",
      " :66",
      " :67",
      " :68",
      " :69",
      " :7",
      " :70",
      " :71",
      " :72",
      " :73",
      " :74",
      " :75",
      " :76",
      " :77",
      " :78",
      " :79",
      " :8",
      " :80",
      " :81",
      " :82",
      " :83",
      " :84",
      " :85",
      " :86",
      " :87",
      " :88",
      " :89",
      " :9",
      " :90",
      " :91",
      " :92",
      " :93",
      " :94",
      " :95",
      " :96",
      " :97",
      " :98",
      " :99"
    ],
    " :145": [
      " :1",
      " :10",
      " :100",
      " :101",
      " :102",
      " :103",
      " :104",
      " :105",
      " :106",
      " :107",
      " :108",
      " :109",
      " :11",
      " :110",
      " :111",
      " :112",
      " :113",
      " :114",
      " :115",
      " :116",
      " :117",
      " :118",
      " :119",
      " :12",
      " :120",
      " :121",
      " :122",
      " :123",
      " :124",
      " :125",
      " :126",
      " :127",
      " :128",
      " :129",
      " :13",
      " :130",
      " :131",
      " :132",
      " :133",
      " :134",
      " :135",
      " :136",
      " :137",
      " :138",
      " :139",
      " :14",
      " :140",
      " :141",
      " :142",
      " :143",
      " :144",
      " :146",
      " :147",
      " :148",
      " :149",
      " :15",
      " :150",
      " :151",
      " :152",
      " :153",
      " :154",
      " :155",
      " :156",
      " :157",
      " :158",
      " :159",
      " :16",
      " :160",
      " :161",
      " :162",
      " :163",
      " :164",
      " :165",
      " :166",
      " :167",
      " :17",
      " :18",
      " :19",
      " :2",
      " :20",
      " :21",
      " :22",
      " :23",
      " :24",
      " :25",
      " :26",
      " :27",
      " :28",
      " :29",
      " :3",
      " :30",
      " :31",
      " :32",
      " :33",
      " :34",
      " :35",
      " :36",
      " :37",
      " :38",
      " :39",
      " :4",
      " :40",
      " :41",
      " :42",
      " :43",
      " :44",
      " :45",
      " :46",
      " :47",
      " :48",
      " :49",
      " :5",
      " :50",
      " :51",
      " :52",
      " :53",
      " :54",
      " :55",
      " :56",
      " :57",
      " :58",
      " :59",
      " :6",
      " :60",
      " :61",
      " :62",
      " :63",
      " :64",
      " :65",
      " :66",
      " :67",
      " :68",
      " :69",
      " :7",
      " :70",
      " :71",
      " :72",
      " :73",
      " :74",
      " :75",
      " :76",
      " :77",
      " :78",
      " :79",
      " :8",
      " :80",
      " :81",
      " :82",
      " :83",
      " :84",
      " :85",
      " :86",
      " :87",
      " :88",
      " :89",
      " :9",
      " :90",
      " :91",
      " :92",
      " :93",
      " :94",
      " :95",
      " :96",
      " :97",
      " :98",
      " :99"
    ],
    " :146": [
      " :1",
      " :10",
      " :100",
      " :101",
      " :102",
      " :103",
      " :104",
      " :105",
      " :106",
      " :107",
      " :108",
      " :109",
      " :11",
      " :110",
      " :111",
      " :112",
      " :113",
      " :114",
      " :115",
      " :116",
      " :117",
      " :118",
      " :119",
      " :12",
      " :120",
      " :121",
      " :122",
      " :123",
      " :124",
      " :125",
      " :126",
      " :127",
      " :128",
      " :129",
      " :13",
      " :130",
      " :131",
      " :132",
      " :133",
      " :134",
      " :135",
      " :136",
      " :137",
      " :138",
      " :139",
      " :14",
      " :140",
      " :141",
      " :142",
      " :143",
      " :144",
      " :145",
      " :147",
      " :148",
      " :149",
      " :15",
      " :150",
      " :151",
      " :152",
      " :153",
      " :154",
      " :155",
      " :156",
      " :157",
      " :158",
      " :159",
      " :16",
      " :160",
      " :161",
      " :162",
      " :163",
      " :164",
      " :165",
      " :166",
      " :167",
      " :17",
      " :18",
      " :19",
      " :2",
      " :20",
      " :21",
      " :22",
      " :23",
      " :24",
      " :25",
      " :26",
      " :27",
      " :28",
      " :29",
      " :3",
      " :30",
      " :31",
      " :32",
      " :33",
      " :34",
      " :35",
      " :36",
      " :37",
      " :38",
      " :39",
      " :4",
      " :40",
      " :41",
      " :42",
      " :43",
      " :44",
      " :45",
      " :46",
      " :47",
      " :48",
      " :49",
      " :5",
      " :50",
      " :51",
      " :52",
      " :53",
      " :54",
      " :55",
      " :56",
      " :57",
      " :58",
      " :59",
      " :6",
      " :60",
      " :61",
      " :62",
      " :63",
      " :64",
      " :65",
      " :66",
      " :67",
      " :68",
      " :69",
      " :7",
      " :70",
      " :71",
      " :72",
      " :73",
      " :74",
      " :75",
      " :76",
      " :77",
      " :78",
      " :79",
      " :8",
      " :80",
      " :81",
      " :82",
      " :83",
      " :84",
      " :85",
      " :86",
      " :87",
      " :88",
      " :89",
      " :9",
      " :90",
      " :91",
      " :92",
      " :93",
      " :94",
      " :95",
      " :96",
      " :97",
      " :98",
      " :99"
    ],
    " :147": [
      " :1",
      " :10",
      " :100",
      " :101",
      " :102",
      " :103",
      " :104",
      " :105",
      " :106",
      " :107",
      " :108",
      " :109",
      " :11",
      " :110",
      " :111",
      " :112",
      " :113",
      " :114",
      " :115",
      " :116",
      " :117",
      " :118",
      " :119",
      " :12",
      " :120",
      " :121",
      " :122",
      " :123",
      " :124",
      " :125",
      " :126",
      " :127",
      " :128",
      " :129",
      " :13",
      " :130",
      " :131",
      " :132",
      " :133",
      " :134",
      " :135",
      " :136",
      " :137",
      " :138",
      " :139",
      " :14",
      " :140",
      " :141",
      " :142",
      " :143",
      " :144",
      " :145",
      " :146",
      " :148",
      " :149",
      " :15",
      " :150",
      " :151",
      " :152",
      " :153",
      " :154",
      " :155",
      " :156",
      " :157",
      " :158",
      " :159",
      " :16",
      " :160",
      " :161",
      " :162",
      " :163",
      " :164",
      " :165",
      " :166",
      " :167",
      " :17",
      " :18",
      " :19",
      " :2",
      " :20",
      " :21",
      " :22",
      " :23",
      " :24",
      " :25",
      " :26",
      " :27",
      " :28",
      " :29",
      " :3",
      " :30",
      " :31",
      " :32",
      " :33",
      " :34",
      " :35",
      " :36",
      " :37",
      " :38",
      " :39",
      " :4",
      " :40",
      " :41",
      " :42",
      " :43",
      " :44",
      " :45",
      " :46",
      " :47",
      " :48",
      " :49",
      " :5",
      " :50",
      " :51",
      " :52",
      " :53",
      " :54",
      " :55",
      " :56",
      " :57",
      " :58",
      " :59",
      " :6",
      " :60",
      " :61",
      " :62",
      " :63",
      " :64",
      " :65",
      " :66",
      " :67",
      " :68",
      " :69",
      " :7",
      " :70",
      " :71",
      " :72",
      " :73",
      " :74",
      " :75",
      " :76",
      " :77",
      " :78",
      " :79",
      " :8",
      " :80",
      " :81",
      " :82",
      " :83",
      " :84",
      " :85",
      " :86",
      " :87",
      " :88",
      " :89",
      " :9",
      " :90",
      " :91",
      " :92",
      " :93",
      " :94",
      " :95",
      " :96",
      " :97",
      " :98",
      " :99"
    ],
    " :148": [
      " :1",
      " :10",
      " :100",
      " :101",
      " :102",
      " :103",
      " :104",
      " :105",
      " :106",
      " :107",
      " :108",
      " :109",
      " :11",
      " :110",
      " :111",
      " :112",
      " :113",
      " :114",
      " :115",
      " :116",
      " :117",
      " :118",
      " :119",
      " :12",
      " :120",
      " :121",
      " :122",
      " :123",
      " :124",
      " :125",
      " :126",
      " :127",
      " :128",
      " :129",
      " :13",
      " :130",
      " :131",
      " :132",
      " :133",
      " :134",
      " :135",
      " :136",
      " :137",
      " :138",
      " :139",
      " :14",
      " :140",
      " :141",
      " :142",
      " :143",
      " :144",
      " :145",
      " :146",
      " :147",
      " :149",
      " :15",
      " :150",
      " :151",
      " :152",
      " :153",
      " :154",
      " :155",
      " :156",
      " :157",
      " :158",
      " :159",
      " :16",
      " :160",
      " :161",
      " :162",
      " :163",
      " :164",
      " :165",
      " :166",
      " :167",
      " :17",
      " :18",
      " :19",
      " :2",
      " :20",
      " :21",
      " :22",
      " :23",
      " :24",
      " :25",
      " :26",
      " :27",
      " :28",
      " :29",
      " :3",
      " :30",
      " :31",
      " :32",
      " :33",
      " :34",
      " :35",
      " :36",
      " :37",
      " :38",
      " :39",
      " :4",
      " :40",
      " :41",
      " :42",
      " :43",
      " :44",
      " :45",
      " :46",
      " :47",
      " :48",
      " :49",
      " :5",
      " :50",
      " :51",
      " :52",
      " :53",
      " :54",
      " :55",
      " :56",
      " :57",
      " :58",
      " :59",
      " :6",
      " :60",
      " :61",
      " :62",
      " :63",
      " :64",
      " :65",
      " :66",
      " :67",
      " :68",
      " :69",
      " :7",
      " :70",
      " :71",
      " :72",
      " :73",
      " :74",
      " :75",
      " :76",
      " :77",
      " :78",
      " :79",
      " :8",
      " :80",
      " :81",
      " :82",
      " :83",
      " :84",
      " :85",
      " :86",
      " :87",
      " :88",
      " :89",
      " :9",
      " :90",
      " :91",
      " :92",
      " :93",
      " :94",
      " :95",
      " :96",
      " :97",
      " :98",
      " :99"
    ],
    " :149": [
      " :1",
      " :10",
      " :100",
      " :101",
      " :102",
      " :103",
      " :104",
      " :105",
      " :106",
      " :107",
      " :108",
      " :109",
      " :11",
      " :110",
      " :111",
      " :112",
      " :113",
      " :114",
      " :115",
      " :116",
      " :117",
      " :118",
      " :119",
      " :12",
      " :120",
      " :121",
      " :122",
      " :123",
      " :124",
      " :125",
      " :126",
      " :127",
      " :128",
      " :129",
      " :13",
      " :130",
      " :131",
      " :132",
      " :133",
      " :134",
      " :135",
      " :136",
      " :137",
      " :138",
      " :139",
      " :14",
      " :140",
      " :141",
      " :142",
      " :143",
      " :144",
      " :145",
      " :146",
      " :147",
      " :148",
      " :15",
      " :150",
      " :151",
      " :152",
      " :153",
      " :154",
      " :155",
      " :156",
      " :157",
      " :158",
      " :159",
      " :16",
      " :160",
      " :161",
      " :162",
      " :163",
      " :164",
      " :165",
      " :166",
      " :167",
      " :17",
      " :18",
      " :19",
      " :2",
      " :20",
      " :21",
      " :22",
      " :23",
      " :24",
      " :25",
      " :26",
      " :27",
      " :28",
      " :29",
      " :3",
      " :30",
      " :31",
      " :32",
      " :33",
      " :34",
      " :35",
      " :36",
      " :37",
      " :38",
      " :39",
      " :4",
      " :40",
      " :41",
      " :42",
      " :43",
      " :44",
      " :45",
      " :46",
      " :47",
      " :48",
      " :49",
      " :5",
      " :50",
      " :51",
      " :52",
      " :53",
      " :54",
      " :55",
      " :56",
      " :57",
      " :58",
      " :59",
      " :6",
      " :60",
      " :61",
      " :62",
      " :63",
      " :64",
      " :65",
      " :66",
      " :67",
      " :68",
      " :69",
      " :7",
      " :70",
      " :71",
      " :72",
      " :73",
      " :74",
      " :75",
      " :76",
      " :77",
      " :78",
      " :79",
      " :8",
      " :80",
      " :81",
      " :82",
      " :83",
      " :84",
      " :85",
      " :86",
      " :87",
      " :88",
      " :89",
      " :9",
      " :90",
      " :91",
      " :92",
      " :93",
      " :94",
      " :95",
      " :96",
      " :97",
      " :98",
      " :99"
    ],
    " :150": [
      " :1",
      " :10",
      " :100",
      " :101",
      " :102",
      " :103",
      " :104",
      " :105",
      " :106",
      " :107",
      " :108",
      " :109",
      " :11",
      " :110",
      " :111",
      " :112",
      " :113",
      " :114",
      " :115",
      " :116",
      " :117",
      " :118",
      " :119",
      " :12",
      " :120",
      " :121",
      " :122",
      " :123",
      " :124",
      " :125",
      " :126",
      " :127",
      " :128",
      " :129",
      " :13",
      " :130",
      " :131",
      " :132",
      " :133",
      " :134",
      " :135",
      " :136",
      " :137",
      " :138",
      " :139",
      " :14",
      " :140",
      " :141",
      " :142",
      " :143",
      " :144",
      " :145",
      " :146",
      " :147",
      " :148",
      " :149",
      " :15",
      " :151",
      " :152",
      " :153",
      " :154",
      " :155",
      " :156",
      " :157",
      " :158",
      " :159",
      " :16",
      " :160",
      " :161",
      " :162",
      " :163",
      " :164",
      " :165",
      " :166",
      " :167",
      " :17",
      " :18",
      " :19",
      " :2",
      " :20",
      " :21",
      " :22",
      " :23",
      " :24",
      " :25",
      " :26",
      " :27",
      " :28",
      " :29",
      " :3",
      " :30",
      " :31",
      " :32",
      " :33",
      " :34",
      " :35",
      " :36",
      " :37",
      " :38",
      " :39",
      " :4",
      " :40",
      " :41",
      " :42",
      " :43",
      " :44",
      " :45",
      " :46",
      " :47",
      " :48",
      " :49",
      " :5",
      " :50",
      " :51",
      " :52",
      " :53",
      " :54",
      " :55",
      " :56",
      " :57",
      " :58",
      " :59",
      " :6",
      " :60",
      " :61",
      " :62",
      " :63",
      " :64",
      " :65",
      " :66",
      " :67",
      " :68",
      " :69",
      " :7",
      " :70",
      " :71",
      " :72",
      " :73",
      " :74",
      " :75",
      " :76",
      " :77",
      " :78",
      " :79",
      " :8",
      " :80",
      " :81",
      " :82",
      " :83",
      " :84",
      " :85",
      " :86",
      " :87",
      " :88",
      " :89",
      " :9",
      " :90",
      " :91",
      " :92",
      " :93",
      " :94",
      " :95",
      " :96",
      " :97",
      " :98",
      " :99"
    ],
    " :151": [
      " :1",
      " :10",
      " :100",
      " :101",
      " :102",
      " :103",
      " :104",
      " :105",
      " :106",
      " :107",
      " :108",
      " :109",
      " :11",
      " :110",
      " :111",
      " :112",
      " :113",
      " :114",
      " :115",
      " :116",
      " :117",
      " :118",
      " :119",
      " :12",
      " :120",
      " :121",
      " :122",
      " :123",
      " :124",
      " :125",
      " :126",
      " :127",
      " :128",
      " :129",
      " :13",
      " :130",
      " :131",
      " :132",
      " :133",
      " :134",
      " :135",
      " :136",
      " :137",
      " :138",
      " :139",
      " :14",
      " :140",
      " :141",
      " :142",
      " :143",
      " :144",
      " :145",
      " :146",
      " :147",
      " :148",
      " :149",
      " :15",
      " :150",
      " :152",
      " :153",
      " :154",
      " :155",
      " :156",
      " :157",
      " :158",
      " :159",
      " :16",
      " :160",
      " :161",
      " :162",
      " :163",
      " :164",
      " :165",
      " :166",
      " :167",
      " :17",
      " :18",
      " :19",
      " :2",
      " :20",
      " :21",
      " :22",
      " :23",
      " :24",
      " :25",
      " :26",
      " :27",
      " :28",
      " :29",
      " :3",
      " :30",
      " :31",
      " :32",
      " :33",
      " :34",
      " :35",
      " :36",
      " :37",
      " :38",
      " :39",
      " :4",
      " :40",
      " :41",
      " :42",
      " :43",
      " :44",
      " :45",
      " :46",
      " :47",
      " :48",
      " :49",
      " :5",
      " :50",
      " :51",
      " :52",
      " :53",
      " :54",
      " :55",
      " :56",
      " :57",
      " :58",
      " :59",
      " :6",
      " :60",
      " :61",
      " :62",
      " :63",
      " :64",
      " :65",
      " :66",
      " :67",
      " :68",
      " :69",
      " :7",
      " :70",
      " :71",
      " :72",
      " :73",
      " :74",
      " :75",
      " :76",
      " :77",
      " :78",
      " :79",
      " :8",
      " :80",
      " :81",
      " :82",
      " :83",
      " :84",
      " :85",
      " :86",
      " :87",
      " :88",
      " :89",
      " :9",
      " :90",
      " :91",
      " :92",
      " :93",
      " :94",
      " :95",
      " :96",
      " :97",
      " :98",
      " :99"
    ],
    " :152": [
      " :1",
      " :10",
      " :100",
      " :101",
      " :102",
      " :103",
      " :104",
      " :105",
      " :106",
      " :107",
      " :108",
      " :109",
      " :11",
      " :110",
      " :111",
      " :112",
      " :113",
      " :114",
      " :115",
      " :116",
      " :117",
      " :118",
      " :119",
      " :12",
      " :120",
      " :121",
      " :122",
      " :123",
      " :124",
      " :125",
      " :126",
      " :127",
      " :128",
      " :129",
      " :13",
      " :130",
      " :131",
      " :132",
      " :133",
      " :134",
      " :135",
      " :136",
      " :137",
      " :138",
      " :139",
      " :14",
      " :140",
      " :141",
      " :142",
      " :143",
      " :144",
      " :145",
      " :146",
      " :147",
      " :148",
      " :149",
      " :15",
      " :150",
      " :151",
      " :153",
      " :154",
      " :155",
      " :156",
      " :157",
      " :158",
      " :159",
      " :16",
      " :160",
      " :161",
      " :162",
      " :163",
      " :164",
      " :165",
      " :166",
      " :167",
      " :17",
      " :18",
      " :19",
      " :2",
      " :20",
      " :21",
      " :22",
      " :23",
      " :24",
      " :25",
      " :26",
      " :27",
      " :28",
      " :29",
      " :3",
      " :30",
      " :31",
      " :32",
      " :33",
      " :34",
      " :35",
      " :36",
      " :37",
      " :38",
      " :39",
      " :4",
      " :40",
      " :41",
      " :42",
      " :43",
      " :44",
      " :45",
      " :46",
      " :47",
      " :48",
      " :49",
      " :5",
      " :50",
      " :51",
      " :52",
      " :53",
      " :54",
      " :55",
      " :56",
      " :57",
      " :58",
      " :59",
      " :6",
      " :60",
      " :61",
      " :62",
      " :63",
      " :64",
      " :65",
      " :66",
      " :67",
      " :68",
      " :69",
      " :7",
      " :70",
      " :71",
      " :72",
      " :73",
      " :74",
      " :75",
      " :76",
      " :77",
      " :78",
      " :79",
      " :8",
      " :80",
      " :81",
      " :82",
      " :83",
      " :84",
      " :85",
      " :86",
      " :87",
      " :88",
      " :89",
      " :9",
      " :90",
      " :91",
      " :92",
      " :93",
      " :94",
      " :95",
      " :96",
      " :97",
      " :98",
      " :99"
    ],
    " :153": [
      " :1",
      " :10",
      " :100",
      " :101",
      " :102",
      " :103",
      " :104",
      " :105",
      " :106",
      " :107",
      " :108",
      " :109",
      " :11",
      " :110",
      " :111",
      " :112",
      " :113",
      " :114",
      " :115",
      " :116",
      " :117",
      " :118",
      " :119",
      " :12",
      " :120",
      " :121",
      " :122",
      " :123",
      " :124",
      " :125",
      " :126",
      " :127",
      " :128",
      " :129",
      " :13",
      " :130",
      " :131",
      " :132",
      " :133",
      " :134",
      " :135",
      " :136",
      " :137",
      " :138",
      " :139",
      " :14",
      " :140",
      " :141",
      " :142",
      " :143",
      " :144",
      " :145",
      " :146",
      " :147",
      " :148",
      " :149",
      " :15",
      " :150",
      " :151",
      " :152",
      " :154",
      " :155",
      " :156",
      " :157",
      " :158",
      " :159",
      " :16",
      " :160",
      " :161",
      " :162",
      " :163",
      " :164",
      " :165",
      " :166",
      " :167",
      " :17",
      " :18",
      " :19",
      " :2",
      " :20",
      " :21",
      " :22",
      " :23",
      " :24",
      " :25",
      " :26",
      " :27",
      " :28",
      " :29",
      " :3",
      " :30",
      " :31",
      " :32",
      " :33",
      " :34",
      " :35",
      " :36",
      " :37",
      " :38",
      " :39",
      " :4",
      " :40",
      " :41",
      " :42",
      " :43",
      " :44",
      " :45",
      " :46",
      " :47",
      " :48",
      " :49",
      " :5",
      " :50",
      " :51",
      " :52",
      " :53",
      " :54",
      " :55",
      " :56",
      " :57",
      " :58",
      " :59",
      " :6",
      " :60",
      " :61",
      " :62",
      " :63",
      " :64",
      " :65",
      " :66",
      " :67",
      " :68",
      " :69",
      " :7",
      " :70",
      " :71",
      " :72",
      " :73",
      " :74",
      " :75",
      " :76",
      " :77",
      " :78",
      " :79",
      " :8",
      " :80",
      " :81",
      " :82",
      " :83",
      " :84",
      " :85",
      " :86",
      " :87",
      " :88",
      " :89",
      " :9",
      " :90",
      " :91",
      " :92",
      " :93",
      " :94",
      " :95",
      " :96",
      " :97",
      " :98",
      " :99"
    ],
    " :154": [
      " :1",
      " :10",
      " :100",
      " :101",
      " :102",
      " :103",
      " :104",
      " :105",
      " :106",
      " :107",
      " :108",
      " :109",
      " :11",
      " :110",
      " :111",
      " :112",
      " :113",
      " :114",
      " :115",
      " :116",
      " :117",
      " :118",
      " :119",
      " :12",
      " :120",
      " :121",
      " :122",
      " :123",
      " :124",
      " :125",
      " :126",
      " :127",
      " :128",
      " :129",
      " :13",
      " :130",
      " :131",
      " :132",
      " :133",
      " :134",
      " :135",
      " :136",
      " :137",
      " :138",
      " :139",
      " :14",
      " :140",
      " :141",
      " :142",
      " :143",
      " :144",
      " :145",
      " :146",
      " :147",
      " :148",
      " :149",
      " :15",
      " :150",
      " :151",
      " :152",
      " :153",
      " :155",
      " :156",
      " :157",
      " :158",
      " :159",
      " :16",
      " :160",
      " :161",
      " :162",
      " :163",
      " :164",
      " :165",
      " :166",
      " :167",
      " :17",
      " :18",
      " :19",
      " :2",
      " :20",
      " :21",
      " :22",
      " :23",
      " :24",
      " :25",
      " :26",
      " :27",
      " :28",
      " :29",
      " :3",
      " :30",
      " :31",
      " :32",
      " :33",
      " :34",
      " :35",
      " :36",
      " :37",
      " :38",
      " :39",
      " :4",
      " :40",
      " :41",
      " :42",
      " :43",
      " :44",
      " :45",
      " :46",
      " :47",
      " :48",
      " :49",
      " :5",
      " :50",
      " :51",
      " :52",
      " :53",
      " :54",
      " :55",
      " :56",
      " :57",
      " :58",
      " :59",
      " :6",
      " :60",
      " :61",
      " :62",
      " :63",
      " :64",
      " :65",
      " :66",
      " :67",
      " :68",
      " :69",
      " :7",
      " :70",
      " :71",
      " :72",
      " :73",
      " :74",
      " :75",
      " :76",
      " :77",
      " :78",
      " :79",
      " :8",
      " :80",
      " :81",
      " :82",
      " :83",
      " :84",
      " :85",
      " :86",
      " :87",
      " :88",
      " :89",
      " :9",
      " :90",
      " :91",
      " :92",
      " :93",
      " :94",
      " :95",
      " :96",
      " :97",
      " :98",
      " :99"
    ],
    " :155": [
      " :1",
      " :10",
      " :100",
      " :101",
      " :102",
      " :103",
      " :104",
      " :105",
      " :106",
      " :107",
      " :108",
      " :109",
      " :11",
      " :110",
      " :111",
      " :112",
      " :113",
      " :114",
      " :115",
      " :116",
      " :117",
      " :118",
      " :119",
      " :12",
      " :120",
      " :121",
      " :122",
      " :123",
      " :124",
      " :125",
      " :126",
      " :127",
      " :128",
      " :129",
      " :13",
      " :130",
      " :131",
      " :132",
      " :133",
      " :134",
      " :135",
      " :136",
      " :137",
      " :138",
      " :139",
      " :14",
      " :140",
      " :141",
      " :142",
      " :143",
      " :144",
      " :145",
      " :146",
      " :147",
      " :148",
      " :149",
      " :15",
      " :150",
      " :151",
      " :152",
      " :153",
      " :154",
      " :156",
      " :157",
      " :158",
      " :159",
      " :16",
      " :160",
      " :161",
      " :162",
      " :163",
      " :164",
      " :165",
      " :166",
      " :167",
      " :17",
      " :18",
      " :19",
      " :2",
      " :20",
      " :21",
      " :22",
      " :23",
      " :24",
      " :25",
      " :26",
      " :27",
      " :28",
      " :29",
      " :3",
      " :30",
      " :31",
      " :32",
      " :33",
      " :34",
      " :35",
      " :36",
      " :37",
      " :38",
      " :39",
      " :4",
      " :40",
      " :41",
      " :42",
      " :43",
      " :44",
      " :45",
      " :46",
      " :47",
      " :48",
      " :49",
      " :5",
      " :50",
      " :51",
      " :52",
      " :53",
      " :54",
      " :55",
      " :56",
      " :57",
      " :58",
      " :59",
      " :6",
      " :60",
      " :61",
      " :62",
      " :63",
      " :64",
      " :65",
      " :66",
      " :67",
      " :68",
      " :69",
      " :7",
      " :70",
      " :71",
      " :72",
      " :73",
      " :74",
      " :75",
      " :76",
      " :77",
      " :78",
      " :79",
      " :8",
      " :80",
      " :81",
      " :82",
      " :83",
      " :84",
      " :85",
      " :86",
      " :87",
      " :88",
      " :89",
      " :9",
      " :90",
      " :91",
      " :92",
      " :93",
      " :94",
      " :95",
      " :96",
      " :97",
      " :98",
      " :99"
    ],
    " :156": [
      " :1",
      " :10",
      " :100",
      " :101",
      " :102",
      " :103",
      " :104",
      " :105",
      " :106",
      " :107",
      " :108",
      " :109",
      " :11",
      " :110",
      " :111",
      " :112",
      " :113",
      " :114",
      " :115",
      " :116",
      " :117",
      " :118",
      " :119",
      " :12",
      " :120",
      " :121",
      " :122",
      " :123",
      " :124",
      " :125",
      " :126",
      " :127",
      " :128",
      " :129",
      " :13",
      " :130",
      " :131",
      " :132",
      " :133",
      " :134",
      " :135",
      " :136",
      " :137",
      " :138",
      " :139",
      " :14",
      " :140",
      " :141",
      " :142",
      " :143",
      " :144",
      " :145",
      " :146",
      " :147",
      " :148",
      " :149",
      " :15",
      " :150",
      " :151",
      " :152",
      " :153",
      " :154",
      " :155",
      " :157",
      " :158",
      " :159",
      " :16",
      " :160",
      " :161",
      " :162",
      " :163",
      " :164",
      " :165",
      " :166",
      " :167",
      " :17",
      " :18",
      " :19",
      " :2",
      " :20",
      " :21",
      " :22",
      " :23",
      " :24",
      " :25",
      " :26",
      " :27",
      " :28",
      " :29",
      " :3",
      " :30",
      " :31",
      " :32",
      " :33",
      " :34",
      " :35",
      " :36",
      " :37",
      " :38",
      " :39",
      " :4",
      " :40",
      " :41",
      " :42",
      " :43",
      " :44",
      " :45",
      " :46",
      " :47",
      " :48",
      " :49",
      " :5",
      " :50",
      " :51",
      " :52",
      " :53",
      " :54",
      " :55",
      " :56",
      " :57",
      " :58",
      " :59",
      " :6",
      " :60",
      " :61",
      " :62",
      " :63",
      " :64",
      " :65",
      " :66",
      " :67",
      " :68",
      " :69",
      " :7",
      " :70",
      " :71",
      " :72",
      " :73",
      " :74",
      " :75",
      " :76",
      " :77",
      " :78",
      " :79",
      " :8",
      " :80",
      " :81",
      " :82",
      " :83",
      " :84",
      " :85",
      " :86",
      " :87",
      " :88",
      " :89",
      " :9",
      " :90",
      " :91",
      " :92",
      " :93",
      " :94",
      " :95",
      " :96",
      " :97",
      " :98",
      " :99"
    ],
    " :157": [
      " :1",
      " :10",
      " :100",
      " :101",
      " :102",
      " :103",
      " :104",
      " :105",
      " :106",
      " :107",
      " :108",
      " :109",
      " :11",
      " :110",
      " :111",
      " :112",
      " :113",
      " :114",
      " :115",
      " :116",
      " :117",
      " :118",
      " :119",
      " :12",
      " :120",
      " :121",
      " :122",
      " :123",
      " :124",
      " :125",
      " :126",
      " :127",
      " :128",
      " :129",
      " :13",
      " :130",
      " :131",
      " :132",
      " :133",
      " :134",
      " :135",
      " :136",
      " :137",
      " :138",
      " :139",
      " :14",
      " :140",
      " :141",
      " :142",
      " :143",
      " :144",
      " :145",
      " :146",
      " :147",
      " :148",
      " :149",
      " :15",
      " :150",
      " :151",
      " :152",
      " :153",
      " :154",
      " :155",
      " :156",
      " :158",
      " :159",
      " :16",
      " :160",
      " :161",
      " :162",
      " :163",
      " :164",
      " :165",
      " :166",
      " :167",
      " :17",
      " :18",
      " :19",
      " :2",
      " :20",
      " :21",
      " :22",
      " :23",
      " :24",
      " :25",
      " :26",
      " :27",
      " :28",
      " :29",
      " :3",
      " :30",
      " :31",
      " :32",
      " :33",
      " :34",
      " :35",
      " :36",
      " :37",
      " :38",
      " :39",
      " :4",
      " :40",
      " :41",
      " :42",
      " :43",
      " :44",
      " :45",
      " :46",
      " :47",
      " :48",
      " :49",
      " :5",
      " :50",
      " :51",
      " :52",
      " :53",
      " :54",
      " :55",
      " :56",
      " :57",
      " :58",
      " :59",
      " :6",
      " :60",
      " :61",
      " :62",
      " :63",
      " :64",
      " :65",
      " :66",
      " :67",
      " :68",
      " :69",
      " :7",
      " :70",
      " :71",
      " :72",
      " :73",
      " :74",
      " :75",
      " :76",
      " :77",
      " :78",
      " :79",
      " :8",
      " :80",
      " :81",
      " :82",
      " :83",
      " :84",
      " :85",
      " :86",
      " :87",
      " :88",
      " :89",
      " :9",
      " :90",
      " :91",
      " :92",
      " :93",
      " :94",
      " :95",
      " :96",
      " :97",
      " :98",
      " :99"
    ],
    " :158": [
      " :1",
      " :10",
      " :100",
      " :101",
      " :102",
      " :103",
      " :104",
      " :105",
      " :106",
      " :107",
      " :108",
      " :109",
      " :11",
      " :110",
      " :111",
      " :112",
      " :113",
      " :114",
      " :115",
      " :116",
      " :117",
      " :118",
      " :119",
      " :12",
      " :120",
      " :121",
      " :122",
      " :123",
      " :124",
      " :125",
      " :126",
      " :127",
      " :128",
      " :129",
      " :13",
      " :130",
      " :131",
      " :132",
      " :133",
      " :134",
      " :135",
      " :136",
      " :137",
      " :138",
      " :139",
      " :14",
      " :140",
      " :141",
      " :142",
      " :143",
      " :144",
      " :145",
      " :146",
      " :147",
      " :148",
      " :149",
      " :15",
      " :150",
      " :151",
      " :152",
      " :153",
      " :154",
      " :155",
      " :156",
      " :157",
      " :159",
      " :16",
      " :160",
      " :161",
      " :162",
      " :163",
      " :164",
      " :165",
      " :166",
      " :167",
      " :17",
      " :18",
      " :19",
      " :2",
      " :20",
      " :21",
      " :22",
      " :23",
      " :24",
      " :25",
      " :26",
      " :27",
      " :28",
      " :29",
      " :3",
      " :30",
      " :31",
      " :32",
      " :33",
      " :34",
      " :35",
      " :36",
      " :37",
      " :38",
      " :39",
      " :4",
      " :40",
      " :41",
      " :42",
      " :43",
      " :44",
      " :45",
      " :46",
      " :47",
      " :48",
      " :49",
      " :5",
      " :50",
      " :51",
      " :52",
      " :53",
      " :54",
      " :55",
      " :56",
      " :57",
      " :58",
      " :59",
      " :6",
      " :60",
      " :61",
      " :62",
      " :63",
      " :64",
      " :65",
      " :66",
      " :67",
      " :68",
      " :69",
      " :7",
      " :70",
      " :71",
      " :72",
      " :73",
      " :74",
      " :75",
      " :76",
      " :77",
      " :78",
      " :79",
      " :8",
      " :80",
      " :81",
      " :82",
      " :83",
      " :84",
      " :85",
      " :86",
      " :87",
      " :88",
      " :89",
      " :9",
      " :90",
      " :91",
      " :92",
      " :93",
      " :94",
      " :95",
      " :96",
      " :97",
      " :98",
      " :99"
    ],
    " :159": [
      " :1",
      " :10",
      " :100",
      " :101",
      " :102",
      " :103",
      " :104",
      " :105",
      " :106",
      " :107",
      " :108",
      " :109",
      " :11",
      " :110",
      " :111",
      " :112",
      " :113",
      " :114",
      " :115",
      " :116",
      " :117",
      " :118",
      " :119",
      " :12",
      " :120",
      " :121",
      " :122",
      " :123",
      " :124",
      " :125",
      " :126",
      " :127",
      " :128",
      " :129",
      " :13",
      " :130",
      " :131",
      " :132",
      " :133",
      " :134",
      " :135",
      " :136",
      " :137",
      " :138",
      " :139",
      " :14",
      " :140",
      " :141",
      " :142",
      " :143",
      " :144",
      " :145",
      " :146",
      " :147",
      " :148",
      " :149",
      " :15",
      " :150",
      " :151",
      " :152",
      " :153",
      " :154",
      " :155",
      " :156",
      " :157",
      " :158",
      " :16",
      " :160",
      " :161",
      " :162",
      " :163",
      " :164",
      " :165",
      " :166",
      " :167",
      " :17",
      " :18",
      " :19",
      " :2",
      " :20",
      " :21",
      " :22",
      " :23",
      " :24",
      " :25",
      " :26",
      " :27",
      " :28",
      " :29",
      " :3",
      " :30",
      " :31",
      " :32",
      " :33",
      " :34",
      " :35",
      " :36",
      " :37",
      " :38",
      " :39",
      " :4",
      " :40",
      " :41",
      " :42",
      " :43",
      " :44",
      " :45",
      " :46",
      " :47",
      " :48",
      " :49",
      " :5",
      " :50",
      " :51",
      " :52",
      " :53",
      " :54",
      " :55",
      " :56",
      " :57",
      " :58",
      " :59",
      " :6",
      " :60",
      " :61",
      " :62",
      " :63",
      " :64",
      " :65",
      " :66",
      " :67",
      " :68",
      " :69",
      " :7",
      " :70",
      " :71",
      " :72",
      " :73",
      " :74",
      " :75",
      " :76",
      " :77",
      " :78",
      " :79",
      " :8",
      " :80",
      " :81",
      " :82",
      " :83",
      " :84",
      " :85",
      " :86",
      " :87",
      " :88",
      " :89",
      " :9",
      " :90",
      " :91",
      " :92",
      " :93",
      " :94",
      " :95",
      " :96",
      " :97",
      " :98",
      " :99"
    ],
    " :160": [
      " :1",
      " :10",
      " :100",
      " :101",
      " :102",
      " :103",
      " :104",
      " :105",
      " :106",
      " :107",
      " :108",
      " :109",
      " :11",
      " :110",
      " :111",
      " :112",
      " :113",
      " :114",
      " :115",
      " :116",
      " :117",
      " :118",
      " :119",
      " :12",
      " :120",
      " :121",
      " :122",
      " :123",
      " :124",
      " :125",
      " :126",
      " :127",
      " :128",
      " :129",
      " :13",
      " :130",
      " :131",
      " :132",
      " :133",
      " :134",
      " :135",
      " :136",
      " :137",
      " :138",
      " :139",
      " :14",
      " :140",
      " :141",
      " :142",
      " :143",
      " :144",
      " :145",
      " :146",
      " :147",
      " :148",
      " :149",
      " :15",
      " :150",
      " :151",
      " :152",
      " :153",
      " :154",
      " :155",
      " :156",
      " :157",
      " :158",
      " :159",
      " :16",
      " :161",
      " :162",
      " :163",
      " :164",
      " :165",
      " :166",
      " :167",
      " :17",
      " :18",
      " :19",
      " :2",
      " :20",
      " :21",
      " :22",
      " :23",
      " :24",
      " :25",
      " :26",
      " :27",
      " :28",
      " :29",
      " :3",
      " :30",
      " :31",
      " :32",
      " :33",
      " :34",
      " :35",
      " :36",
      " :37",
      " :38",
      " :39",
      " :4",
      " :40",
      " :41",
      " :42",
      " :43",
      " :44",
      " :45",
      " :46",
      " :47",
      " :48",
      " :49",
      " :5",
      " :50",
      " :51",
      " :52",
      " :53",
      " :54",
      " :55",
      " :56",
      " :57",
      " :58",
      " :59",
      " :6",
      " :60",
      " :61",
      " :62",
      " :63",
      " :64",
      " :65",
      " :66",
      " :67",
      " :68",
      " :69",
      " :7",
      " :70",
      " :71",
      " :72",
      " :73",
      " :74",
      " :75",
      " :76",
      " :77",
      " :78",
      " :79",
      " :8",
      " :80",
      " :81",
      " :82",
      " :83",
      " :84",
      " :85",
      " :86",
      " :87",
      " :88",
      " :89",
      " :9",
      " :90",
      " :91",
      " :92",
      " :93",
      " :94",
      " :95",
      " :96",
      " :97",
      " :98",
      " :99"
    ],
    " :161": [
      " :1",
      " :10",
      " :100",
      " :101",
      " :102",
      " :103",
      " :104",
      " :105",
      " :106",
      " :107",
      " :108",
      " :109",
      " :11",
      " :110",
      " :111",
      " :112",
      " :113",
      " :114",
      " :115",
      " :116",
      " :117",
      " :118",
      " :119",
      " :12",
      " :120",
      " :121",
      " :122",
      " :123",
      " :124",
      " :125",
      " :126",
      " :127",
      " :128",
      " :129",
      " :13",
      " :130",
      " :131",
      " :132",
      " :133",
      " :134",
      " :135",
      " :136",
      " :137",
      " :138",
      " :139",
      " :14",
      " :140",
      " :141",
      " :142",
      " :143",
      " :144",
      " :145",
      " :146",
      " :147",
      " :148",
      " :149",
      " :15",
      " :150",
      " :151",
      " :152",
      " :153",
      " :154",
      " :155",
      " :156",
      " :157",
      " :158",
      " :159",
      " :16",
      " :160",
      " :162",
      " :163",
      " :164",
      " :165",
      " :166",
      " :167",
      " :17",
      " :18",
      " :19",
      " :2",
      " :20",
      " :21",
      " :22",
      " :23",
      " :24",
      " :25",
      " :26",
      " :27",
      " :28",
      " :29",
      " :3",
      " :30",
      " :31",
      " :32",
      " :33",
      " :34",
      " :35",
      " :36",
      " :37",
      " :38",
      " :39",
      " :4",
      " :40",
      " :41",
      " :42",
      " :43",
      " :44",
      " :45",
      " :46",
      " :47",
      " :48",
      " :49",
      " :5",
      " :50",
      " :51",
      " :52",
      " :53",
      " :54",
      " :55",
      " :56",
      " :57",
      " :58",
      " :59",
      " :6",
      " :60",
      " :61",
      " :62",
      " :63",
      " :64",
      " :65",
      " :66",
      " :67",
      " :68",
      " :69",
      " :7",
      " :70",
      " :71",
      " :72",
      " :73",
      " :74",
      " :75",
      " :76",
      " :77",
      " :78",
      " :79",
      " :8",
      " :80",
      " :81",
      " :82",
      " :83",
      " :84",
      " :85",
      " :86",
      " :87",
      " :88",
      " :89",
      " :9",
      " :90",
      " :91",
      " :92",
      " :93",
      " :94",
      " :95",
      " :96",
      " :97",
      " :98",
      " :99"
    ],
    " :162": [
      " :1",
      " :10",
      " :100",
      " :101",
      " :102",
      " :103",
      " :104",
      " :105",
      " :106",
      " :107",
      " :108",
      " :109",
      " :11",
      " :110",
      " :111",
      " :112",
      " :113",
      " :114",
      " :115",
      " :116",
      " :117",
      " :118",
      " :119",
      " :12",
      " :120",
      " :121",
      " :122",
      " :123",
      " :124",
      " :125",
      " :126",
      " :127",
      " :128",
      " :129",
      " :13",
      " :130",
      " :131",
      " :132",
      " :133",
      " :134",
      " :135",
      " :136",
      " :137",
      " :138",
      " :139",
      " :14",
      " :140",
      " :141",
      " :142",
      " :143",
      " :144",
      " :145",
      " :146",
      " :147",
      " :148",
      " :149",
      " :15",
      " :150",
      " :151",
      " :152",
      " :153",
      " :154",
      " :155",
      " :156",
      " :157",
      " :158",
      " :159",
      " :16",
      " :160",
      " :161",
      " :163",
      " :164",
      " :165",
      " :166",
      " :167",
      " :17",
      " :18",
      " :19",
      " :2",
      " :20",
      " :21",
      " :22",
      " :23",
      " :24",
      " :25",
      " :26",
      " :27",
      " :28",
      " :29",
      " :3",
      " :30",
      " :31",
      " :32",
      " :33",
      " :34",
      " :35",
      " :36",
      " :37",
      " :38",
      " :39",
      " :4",
      " :40",
      " :41",
      " :42",
      " :43",
      " :44",
      " :45",
      " :46",
      " :47",
      " :48",
      " :49",
      " :5",
      " :50",
      " :51",
      " :52",
      " :53",
      " :54",
      " :55",
      " :56",
      " :57",
      " :58",
      " :59",
      " :6",
      " :60",
      " :61",
      " :62",
      " :63",
      " :64",
      " :65",
      " :66",
      " :67",
      " :68",
      " :69",
      " :7",
      " :70",
      " :71",
      " :72",
      " :73",
      " :74",
      " :75",
      " :76",
      " :77",
      " :78",
      " :79",
      " :8",
      " :80",
      " :81",
      " :82",
      " :83",
      " :84",
      " :85",
      " :86",
      " :87",
      " :88",
      " :89",
      " :9",
      " :90",
      " :91",
      " :92",
      " :93",
      " :94",
      " :95",
      " :96",
      " :97",
      " :98",
      " :99"
    ],
    " :163": [
      " :1",
      " :10",
      " :100",
      " :101",
      " :102",
      " :103",
      " :104",
      " :105",
      " :106",
      " :107",
      " :108",
      " :109",
      " :11",
      " :110",
      " :111",
      " :112",
      " :113",
      " :114",
      " :115",
      " :116",
      " :117",
      " :118",
      " :119",
      " :12",
      " :120",
      " :121",
      " :122",
      " :123",
      " :124",
      " :125",
      " :126",
      " :127",
      " :128",
      " :129",
      " :13",
      " :130",
      " :131",
      " :132",
      " :133",
      " :134",
      " :135",
      " :136",
      " :137",
      " :138",
      " :139",
      " :14",
      " :140",
      " :141",
      " :142",
      " :143",
      " :144",
      " :145",
      " :146",
      " :147",
      " :148",
      " :149",
      " :15",
      " :150",
      " :151",
      " :152",
      " :153",
      " :154",
      " :155",
      " :156",
      " :157",
      " :158",
      " :159",
      " :16",
      " :160",
      " :161",
      " :162",
      " :164",
      " :165",
      " :166",
      " :167",
      " :17",
      " :18",
      " :19",
      " :2",
      " :20",
      " :21",
      " :22",
      " :23",
      " :24",
      " :25",
      " :26",
      " :27",
      " :28",
      " :29",
      " :3",
      " :30",
      " :31",
      " :32",
      " :33",
      " :34",
      " :35",
      " :36",
      " :37",
      " :38",
      " :39",
      " :4",
      " :40",
      " :41",
      " :42",
      " :43",
      " :44",
      " :45",
      " :46",
      " :47",
      " :48",
      " :49",
      " :5",
      " :50",
      " :51",
      " :52",
      " :53",
      " :54",
      " :55",
      " :56",
      " :57",
      " :58",
      " :59",
      " :6",
      " :60",
      " :61",
      " :62",
      " :63",
      " :64",
      " :65",
      " :66",
      " :67",
      " :68",
      " :69",
      " :7",
      " :70",
      " :71",
      " :72",
      " :73",
      " :74",
      " :75",
      " :76",
      " :77",
      " :78",
      " :79",
      " :8",
      " :80",
      " :81",
      " :82",
      " :83",
      " :84",
      " :85",
      " :86",
      " :87",
      " :88",
      " :89",
      " :9",
      " :90",
      " :91",
      " :92",
      " :93",
      " :94",
      " :95",
      " :96",
      " :97",
      " :98",
      " :99"
    ],
    " :164": [
      " :1",
      " :10",
      " :100",
      " :101",
      " :102",
      " :103",
      " :104",
      " :105",
      " :106",
      " :107",
      " :108",
      " :109",
      " :11",
      " :110",
      " :111",
      " :112",
      " :113",
      " :114",
      " :115",
      " :116",
      " :117",
      " :118",
      " :119",
      " :12",
      " :120",
      " :121",
      " :122",
      " :123",
      " :124",
      " :125",
      " :126",
      " :127",
      " :128",
      " :129",
      " :13",
      " :130",
      " :131",
      " :132",
      " :133",
      " :134",
      " :135",
      " :136",
      " :137",
      " :138",
      " :139",
      " :14",
      " :140",
      " :141",
      " :142",
      " :143",
      " :144",
      " :145",
      " :146",
      " :147",
      " :148",
      " :149",
      " :15",
      " :150",
      " :151",
      " :152",
      " :153",
      " :154",
      " :155",
      " :156",
      " :157",
      " :158",
      " :159",
      " :16",
      " :160",
      " :161",
      " :162",
      " :163",
      " :165",
      " :166",
      " :167",
      " :17",
      " :18",
      " :19",
      " :2",
      " :20",
      " :21",
      " :22",
      " :23",
      " :24",
      " :25",
      " :26",
      " :27",
      " :28",
      " :29",
      " :3",
      " :30",
      " :31",
      " :32",
      " :33",
      " :34",
      " :35",
      " :36",
      " :37",
      " :38",
      " :39",
      " :4",
      " :40",
      " :41",
      " :42",
      " :43",
      " :44",
      " :45",
      " :46",
      " :47",
      " :48",
      " :49",
      " :5",
      " :50",
      " :51",
      " :52",
      " :53",
      " :54",
      " :55",
      " :56",
      " :57",
      " :58",
      " :59",
      " :6",
      " :60",
      " :61",
      " :62",
      " :63",
      " :64",
      " :65",
      " :66",
      " :67",
      " :68",
      " :69",
      " :7",
      " :70",
      " :71",
      " :72",
      " :73",
      " :74",
      " :75",
      " :76",
      " :77",
      " :78",
      " :79",
      " :8",
      " :80",
      " :81",
      " :82",
      " :83",
      " :84",
      " :85",
      " :86",
      " :87",
      " :88",
      " :89",
      " :9",
      " :90",
      " :91",
      " :92",
      " :93",
      " :94",
      " :95",
      " :96",
      " :97",
      " :98",
      " :99"
    ],
    " :165": [
      " :1",
      " :10",
      " :100",
      " :101",
      " :102",
      " :103",
      " :104",
      " :105",
      " :106",
      " :107",
      " :108",
      " :109",
      " :11",
      " :110",
      " :111",
      " :112",
      " :113",
      " :114",
      " :115",
      " :116",
      " :117",
      " :118",
      " :119",
      " :12",
      " :120",
      " :121",
      " :122",
      " :123",
      " :124",
      " :125",
      " :126",
      " :127",
      " :128",
      " :129",
      " :13",
      " :130",
      " :131",
      " :132",
      " :133",
      " :134",
      " :135",
      " :136",
      " :137",
      " :138",
      " :139",
      " :14",
      " :140",
      " :141",
      " :142",
      " :143",
      " :144",
      " :145",
      " :146",
      " :147",
      " :148",
      " :149",
      " :15",
      " :150",
      " :151",
      " :152",
      " :153",
      " :154",
      " :155",
      " :156",
      " :157",
      " :158",
      " :159",
      " :16",
      " :160",
      " :161",
      " :162",
      " :163",
      " :164",
      " :166",
      " :167",
      " :17",
      " :18",
      " :19",
      " :2",
      " :20",
      " :21",
      " :22",
      " :23",
      " :24",
      " :25",
      " :26",
      " :27",
      " :28",
      " :29",
      " :3",
      " :30",
      " :31",
      " :32",
      " :33",
      " :34",
      " :35",
      " :36",
      " :37",
      " :38",
      " :39",
      " :4",
      " :40",
      " :41",
      " :42",
      " :43",
      " :44",
      " :45",
      " :46",
      " :47",
      " :48",
      " :49",
      " :5",
      " :50",
      " :51",
      " :52",
      " :53",
      " :54",
      " :55",
      " :56",
      " :57",
      " :58",
      " :59",
      " :6",
      " :60",
      " :61",
      " :62",
      " :63",
      " :64",
      " :65",
      " :66",
      " :67",
      " :68",
      " :69",
      " :7",
      " :70",
      " :71",
      " :72",
      " :73",
      " :74",
      " :75",
      " :76",
      " :77",
      " :78",
      " :79",
      " :8",
      " :80",
      " :81",
      " :82",
      " :83",
      " :84",
      " :85",
      " :86",
      " :87",
      " :88",
      " :89",
      " :9",
      " :90",
      " :91",
      " :92",
      " :93",
      " :94",
      " :95",
      " :96",
      " :97",
      " :98",
      " :99"
    ],
    " :166": [
      " :1",
      " :10",
      " :100",
      " :101",
      " :102",
      " :103",
      " :104",
      " :105",
      " :106",
      " :107",
      " :108",
      " :109",
      " :11",
      " :110",
      " :111",
      " :112",
      " :113",
      " :114",
      " :115",
      " :116",
      " :117",
      " :118",
      " :119",
      " :12",
      " :120",
      " :121",
      " :122",
      " :123",
      " :124",
      " :125",
      " :126",
      " :127",
      " :128",
      " :129",
      " :13",
      " :130",
      " :131",
      " :132",
      " :133",
      " :134",
      " :135",
      " :136",
      " :137",
      " :138",
      " :139",
      " :14",
      " :140",
      " :141",
      " :142",
      " :143",
      " :144",
      " :145",
      " :146",
      " :147",
      " :148",
      " :149",
      " :15",
      " :150",
      " :151",
      " :152",
      " :153",
      " :154",
      " :155",
      " :156",
      " :157",
      " :158",
      " :159",
      " :16",
      " :160",
      " :161",
      " :162",
      " :163",
      " :164",
      " :165",
      " :167",
      " :17",
      " :18",
      " :19",
      " :2",
      " :20",
      " :21",
      " :22",
      " :23",
      " :24",
      " :25",
      " :26",
      " :27",
      " :28",
      " :29",
      " :3",
      " :30",
      " :31",
      " :32",
      " :33",
      " :34",
      " :35",
      " :36",
      " :37",
      " :38",
      " :39",
      " :4",
      " :40",
      " :41",
      " :42",
      " :43",
      " :44",
      " :45",
      " :46",
      " :47",
      " :48",
      " :49",
      " :5",
      " :50",
      " :51",
      " :52",
      " :53",
      " :54",
      " :55",
      " :56",
      " :57",
      " :58",
      " :59",
      " :6",
      " :60",
      " :61",
      " :62",
      " :63",
      " :64",
      " :65",
      " :66",
      " :67",
      " :68",
      " :69",
      " :7",
      " :70",
      " :71",
      " :72",
      " :73",
      " :74",
      " :75",
      " :76",
      " :77",
      " :78",
      " :79",
      " :8",
      " :80",
      " :81",
      " :82",
      " :83",
      " :84",
      " :85",
      " :86",
      " :87",
      " :88",
      " :89",
      " :9",
      " :90",
      " :91",
      " :92",
      " :93",
      " :94",
      " :95",
      " :96",
      " :97",
      " :98",
      " :99"
    ],
    " :167": [
      " :1",
      " :10",
      " :100",
      " :101",
      " :102",
      " :103",
      " :104",
      " :105",
      " :106",
      " :107",
      " :108",
      " :109",
      " :11",
      " :110",
      " :111",
      " :112",
      " :113",
      " :114",
      " :115",
      " :116",
      " :117",
      " :118",
      " :119",
      " :12",
      " :120",
      " :121",
      " :122",
      " :123",
      " :124",
      " :125",
      " :126",
      " :127",
      " :128",
      " :129",
      " :13",
      " :130",
      " :131",
      " :132",
      " :133",
      " :134",
      " :135",
      " :136",
      " :137",
      " :138",
      " :139",
      " :14",
      " :140",
      " :141",
      " :142",
      " :143",
      " :144",
      " :145",
      " :146",
      " :147",
      " :148",
      " :149",
      " :15",
      " :150",
      " :151",
      " :152",
      " :153",
      " :154",
      " :155",
      " :156",
      " :157",
      " :158",
      " :159",
      " :16",
      " :160",
      " :161",
      " :162",
      " :163",
      " :164",
      " :165",
      " :166",
      " :17",
      " :18",
      " :19",
      " :2",
      " :20",
      " :21",
      " :22",
      " :23",
      " :24",
      " :25",
      " :26",
      " :27",
      " :28",
      " :29",
      " :3",
      " :30",
      " :31",
      " :32",
      " :33",
      " :34",
      " :35",
      " :36",
      " :37",
      " :38",
      " :39",
      " :4",
      " :40",
      " :41",
      " :42",
      " :43",
      " :44",
      " :45",
      " :46",
      " :47",
      " :48",
      " :49",
      " :5",
      " :50",
      " :51",
      " :52",
      " :53",
      " :54",
      " :55",
      " :56",
      " :57",
      " :58",
      " :59",
      " :6",
      " :60",
      " :61",
      " :62",
      " :63",
      " :64",
      " :65",
      " :66",
      " :67",
      " :68",
      " :69",
      " :7",
      " :70",
      " :71",
      " :72",
      " :73",
      " :74",
      " :75",
      " :76",
      " :77",
      " :78",
      " :79",
      " :8",
      " :80",
      " :81",
      " :82",
      " :83",
      " :84",
      " :85",
      " :86",
      " :87",
      " :88",
      " :89",
      " :9",
      " :90",
      " :91",
      " :92",
      " :93",
      " :94",
      " :95",
      " :96",
      " :97",
      " :98",
      " :99"
    ]
  },
  "pair_contacts": {}
}
```
