## Supplementary material for "Localized Reactivity on Proteins as Riemannian Manifolds: A Quantum-Inspired Geometric Model for Deterministic, Metal-Aware Reactive-Site Prediction": code bundle: unbound_positive_residue_ids.json

```
{
  "unbound_positive_residue_ids": [
    " :21",
    " :24",
    " :25",
    " :33",
    " :36",
    " :37",
    " :38",
    " :39",
    " :40",
    " :41"
  ]
}
```
