## Supplementary material for "Localized Reactivity on Proteins as Riemannian Manifolds: A Quantum-Inspired Geometric Model for Deterministic, Metal-Aware Reactive-Site Prediction": code bundle: env_features.json

```
{
  "A:144": {
    "id": "A:144",
    "chain": "A",
    "resseq": 144,
    "resname": "SER",
    "sasa": 2.34126615524292,
    "partial_charge_B": -0.75,
    "F_metal": 0.0,
    "F_P": 0.0,
    "F_hal": 0.0,
    "total_density": 36926.83984375,
    "centroid": [
      7.7895588874816895,
      8.785470008850098,
      6.468441009521484
    ],
    "dipole_rho": [
      8203.63671875,
      -31097.833984375,
      6042.759765625
    ],
    "curv_rho": 104836800.0,
    "curv_rho_failed": false,
    "gpu_density_B_requested": "vector",
    "gpu_density_B_effective": "vector",
    "gpu_density_B_fallback_from_vector": false,
    "gpu_density_A_requested": null,
    "gpu_density_A_effective": null,
    "gpu_density_A_fallback_from_vector": false,
    "xtb_A_used": false,
    "xtb_A_success": false,
    "xtb_charge_length_mismatch": false
  },
  "A:145": {
    "id": "A:145",
    "chain": "A",
    "resseq": 145,
    "resname": "GLU",
    "sasa": 7.475086212158203,
    "partial_charge_B": -1.35,
    "F_metal": 0.0,
    "F_P": 0.0,
    "F_hal": 0.0,
    "total_density": 35050.6953125,
    "centroid": [
      7.733421802520752,
      8.8506441116333,
      6.684471607208252
    ],
    "dipole_rho": [
      8733.0615234375,
      -32083.09765625,
      -2514.90380859375
    ],
    "curv_rho": 96629792.0,
    "curv_rho_failed": false,
    "gpu_density_B_requested": "vector",
    "gpu_density_B_effective": "vector",
    "gpu_density_B_fallback_from_vector": false,
    "gpu_density_A_requested": null,
    "gpu_density_A_effective": null,
    "gpu_density_A_fallback_from_vector": false,
    "xtb_A_used": false,
    "xtb_A_success": false,
    "xtb_charge_length_mismatch": false
  },
  "A:146": {
    "id": "A:146",
    "chain": "A",
    "resseq": 146,
    "resname": "GLU",
    "sasa": 1.3221484422683716,
    "partial_charge_B": -1.35,
    "F_metal": 0.0,
    "F_P": 0.0,
    "F_hal": 0.0,
    "total_density": 47755.13671875,
    "centroid": [
      7.465268611907959,
      8.440244674682617,
      6.741354942321777
    ],
    "dipole_rho": [
      11231.5439453125,
      -39487.66796875,
      230.255126953125
    ],
    "curv_rho": 140857984.0,
    "curv_rho_failed": false,
    "gpu_density_B_requested": "vector",
    "gpu_density_B_effective": "vector",
    "gpu_density_B_fallback_from_vector": false,
    "gpu_density_A_requested": null,
    "gpu_density_A_effective": null,
    "gpu_density_A_fallback_from_vector": false,
    "xtb_A_used": false,
    "xtb_A_success": false,
    "xtb_charge_length_mismatch": false
  },
  "A:147": {
    "id": "A:147",
    "chain": "A",
    "resseq": 147,
    "resname": "SER",
    "sasa": 0.0,
    "partial_charge_B": -0.3,
    "F_metal": 0.0,
    "F_P": 0.0,
    "F_hal": 0.0,
    "total_density": 48739.2734375,
    "centroid": [
      7.830888271331787,
      8.528451919555664,
      6.6095662117004395
    ],
    "dipole_rho": [
      7401.32373046875,
      -35150.65234375,
      3238.750732421875
    ],
    "curv_rho": 152796576.0,
    "curv_rho_failed": false,
    "gpu_density_B_requested": "vector",
    "gpu_density_B_effective": "vector",
    "gpu_density_B_fallback_from_vector": false,
    "gpu_density_A_requested": null,
    "gpu_density_A_effective": null,
    "gpu_density_A_fallback_from_vector": false,
    "xtb_A_used": false,
    "xtb_A_success": false,
    "xtb_charge_length_mismatch": false
  },
  "A:148": {
    "id": "A:148",
    "chain": "A",
    "resseq": 148,
    "resname": "GLN",
    "sasa": 2.7489542961120605,
    "partial_charge_B": -0.30000000000000004,
    "F_metal": 0.0,
    "F_P": 0.0,
    "F_hal": 0.0,
    "total_density": 48967.08203125,
    "centroid": [
      7.991825103759766,
      8.610989570617676,
      6.843476295471191
    ],
    "dipole_rho": [
      7332.6708984375,
      -44117.09375,
      332.3702087402344
    ],
    "curv_rho": 154872976.0,
    "curv_rho_failed": false,
    "gpu_density_B_requested": "vector",
    "gpu_density_B_effective": "vector",
    "gpu_density_B_fallback_from_vector": false,
    "gpu_density_A_requested": null,
    "gpu_density_A_effective": null,
    "gpu_density_A_fallback_from_vector": false,
    "xtb_A_used": false,
    "xtb_A_success": false,
    "xtb_charge_length_mismatch": false
  },
  "A:149": {
    "id": "A:149",
    "chain": "A",
    "resseq": 149,
    "resname": "ALA",
    "sasa": 0.0,
    "partial_charge_B": -0.06000000000000002,
    "F_metal": 0.0,
    "F_P": 0.0,
    "F_hal": 0.0,
    "total_density": 54799.57421875,
    "centroid": [
      7.798110008239746,
      8.363066673278809,
      7.005447864532471
    ],
    "dipole_rho": [
      10405.87109375,
      -41869.71875,
      -3149.498291015625
    ],
    "curv_rho": 185055216.0,
    "curv_rho_failed": false,
    "gpu_density_B_requested": "vector",
    "gpu_density_B_effective": "vector",
    "gpu_density_B_fallback_from_vector": false,
    "gpu_density_A_requested": null,
    "gpu_density_A_effective": null,
    "gpu_density_A_fallback_from_vector": false,
    "xtb_A_used": false,
    "xtb_A_success": false,
    "xtb_charge_length_mismatch": false
  },
  "A:150": {
    "id": "A:150",
    "chain": "A",
    "resseq": 150,
    "resname": "PHE",
    "sasa": 0.0,
    "partial_charge_B": -0.06000000000000002,
    "F_metal": 0.0,
    "F_P": 0.0,
    "F_hal": 0.0,
    "total_density": 73784.2890625,
    "centroid": [
      7.79429292678833,
      8.046695709228516,
      6.6977949142456055
    ],
    "dipole_rho": [
      15640.439453125,
      -48214.33203125,
      -2378.905029296875
    ],
    "curv_rho": 248066848.0,
    "curv_rho_failed": false,
    "gpu_density_B_requested": "vector",
    "gpu_density_B_effective": "vector",
    "gpu_density_B_fallback_from_vector": false,
    "gpu_density_A_requested": null,
    "gpu_density_A_effective": null,
    "gpu_density_A_fallback_from_vector": false,
    "xtb_A_used": false,
    "xtb_A_success": false,
    "xtb_charge_length_mismatch": false
  },
  "A:151": {
    "id": "A:151",
    "chain": "A",
    "resseq": 151,
    "resname": "GLN",
    "sasa": 0.0,
    "partial_charge_B": -0.12,
    "F_metal": 0.0,
    "F_P": 0.0,
    "F_hal": 0.0,
    "total_density": 76293.53125,
    "centroid": [
      8.205109596252441,
      8.192591667175293,
      6.733697891235352
    ],
    "dipole_rho": [
      8341.3291015625,
      -48647.1171875,
      -3260.49169921875
    ],
    "curv_rho": 256773264.0,
    "curv_rho_failed": false,
    "gpu_density_B_requested": "vector",
    "gpu_density_B_effective": "vector",
    "gpu_density_B_fallback_from_vector": false,
    "gpu_density_A_requested": null,
    "gpu_density_A_effective": null,
    "gpu_density_A_fallback_from_vector": false,
    "xtb_A_used": false,
    "xtb_A_success": false,
    "xtb_charge_length_mismatch": false
  },
  "A:152": {
    "id": "A:152",
    "chain": "A",
    "resseq": 152,
    "resname": "ARG",
    "sasa": 2.2472829818725586,
    "partial_charge_B": 1.2,
    "F_metal": 0.0,
    "F_P": 0.0,
    "F_hal": 0.0,
    "total_density": 67883.0859375,
    "centroid": [
      8.070920944213867,
      8.240939140319824,
      7.115338325500488
    ],
    "dipole_rho": [
      15267.005859375,
      -56030.54296875,
      -14141.7314453125
    ],
    "curv_rho": 234121136.0,
    "curv_rho_failed": false,
    "gpu_density_B_requested": "vector",
    "gpu_density_B_effective": "vector",
    "gpu_density_B_fallback_from_vector": false,
    "gpu_density_A_requested": null,
    "gpu_density_A_effective": null,
    "gpu_density_A_fallback_from_vector": false,
    "xtb_A_used": false,
    "xtb_A_success": false,
    "xtb_charge_length_mismatch": false
  },
  "A:153": {
    "id": "A:153",
    "chain": "A",
    "resseq": 153,
    "resname": "GLN",
    "sasa": 0.0,
    "partial_charge_B": -0.12,
    "F_metal": 0.0,
    "F_P": 0.0,
    "F_hal": 0.0,
    "total_density": 83470.515625,
    "centroid": [
      7.803542137145996,
      7.93145751953125,
      7.198904991149902
    ],
    "dipole_rho": [
      14360.53125,
      -45973.578125,
      -4563.529296875
    ],
    "curv_rho": 285033664.0,
    "curv_rho_failed": false,
    "gpu_density_B_requested": "vector",
    "gpu_density_B_effective": "vector",
    "gpu_density_B_fallback_from_vector": false,
    "gpu_density_A_requested": null,
    "gpu_density_A_effective": null,
    "gpu_density_A_fallback_from_vector": false,
    "xtb_A_used": false,
    "xtb_A_success": false,
    "xtb_charge_length_mismatch": false
  },
  "A:154": {
    "id": "A:154",
    "chain": "A",
    "resseq": 154,
    "resname": "LEU",
    "sasa": 0.0,
    "partial_charge_B": -0.06000000000000002,
    "F_metal": 0.0,
    "F_P": 0.0,
    "F_hal": 0.0,
    "total_density": 90766.2578125,
    "centroid": [
      8.076957702636719,
      7.874006271362305,
      6.921573162078857
    ],
    "dipole_rho": [
      9721.75390625,
      -45887.43359375,
      -1398.0223388671875
    ],
    "curv_rho": 317515424.0,
    "curv_rho_failed": false,
    "gpu_density_B_requested": "vector",
    "gpu_density_B_effective": "vector",
    "gpu_density_B_fallback_from_vector": false,
    "gpu_density_A_requested": null,
    "gpu_density_A_effective": null,
    "gpu_density_A_fallback_from_vector": false,
    "xtb_A_used": false,
    "xtb_A_success": false,
    "xtb_charge_length_mismatch": false
  },
  "A:155": {
    "id": "A:155",
    "chain": "A",
    "resseq": 155,
    "resname": "THR",
    "sasa": 0.0,
    "partial_charge_B": -0.3,
    "F_metal": 0.0,
    "F_P": 0.0,
    "F_hal": 0.0,
    "total_density": 82792.3359375,
    "centroid": [
      8.337667465209961,
      8.006722450256348,
      7.161270618438721
    ],
    "dipole_rho": [
      1353.95654296875,
      -43743.2890625,
      -7543.693359375
    ],
    "curv_rho": 303395424.0,
    "curv_rho_failed": false,
    "gpu_density_B_requested": "vector",
    "gpu_density_B_effective": "vector",
    "gpu_density_B_fallback_from_vector": false,
    "gpu_density_A_requested": null,
    "gpu_density_A_effective": null,
    "gpu_density_A_fallback_from_vector": false,
    "xtb_A_used": false,
    "xtb_A_success": false,
    "xtb_charge_length_mismatch": false
  },
  "A:156": {
    "id": "A:156",
    "chain": "A",
    "resseq": 156,
    "resname": "ALA",
    "sasa": 0.0,
    "partial_charge_B": -0.06000000000000002,
    "F_metal": 0.0,
    "F_P": 0.0,
    "F_hal": 0.0,
    "total_density": 86855.28125,
    "centroid": [
      8.156713485717773,
      7.824522018432617,
      7.400475025177002
    ],
    "dipole_rho": [
      3680.440673828125,
      -42854.109375,
      -12019.501953125
    ],
    "curv_rho": 324573120.0,
    "curv_rho_failed": false,
    "gpu_density_B_requested": "vector",
    "gpu_density_B_effective": "vector",
    "gpu_density_B_fallback_from_vector": false,
    "gpu_density_A_requested": null,
    "gpu_density_A_effective": null,
    "gpu_density_A_fallback_from_vector": false,
    "xtb_A_used": false,
    "xtb_A_success": false,
    "xtb_charge_length_mismatch": false
  },
  "A:157": {
    "id": "A:157",
    "chain": "A",
    "resseq": 157,
    "resname": "LEU",
    "sasa": 0.0,
    "partial_charge_B": -0.06000000000000002,
    "F_metal": 0.0,
    "F_P": 0.0,
    "F_hal": 0.0,
    "total_density": 104030.640625,
    "centroid": [
      8.03095531463623,
      7.577106952667236,
      7.227989673614502
    ],
    "dipole_rho": [
      8373.712890625,
      -46390.39453125,
      -9513.2978515625
    ],
    "curv_rho": 376814336.0,
    "curv_rho_failed": false,
    "gpu_density_B_requested": "vector",
    "gpu_density_B_effective": "vector",
    "gpu_density_B_fallback_from_vector": false,
    "gpu_density_A_requested": null,
    "gpu_density_A_effective": null,
    "gpu_density_A_fallback_from_vector": false,
    "xtb_A_used": false,
    "xtb_A_success": false,
    "xtb_charge_length_mismatch": false
  },
  "A:158": {
    "id": "A:158",
    "chain": "A",
    "resseq": 158,
    "resname": "ILE",
    "sasa": 0.0,
    "partial_charge_B": -0.06000000000000002,
    "F_metal": 0.0,
    "F_P": 0.0,
    "F_hal": 0.0,
    "total_density": 106535.953125,
    "centroid": [
      8.403084754943848,
      7.662916660308838,
      7.0696868896484375
    ],
    "dipole_rho": [
      -496.9281921386719,
      -38199.3125,
      -7056.78515625
    ],
    "curv_rho": 393057152.0,
    "curv_rho_failed": false,
    "gpu_density_B_requested": "vector",
    "gpu_density_B_effective": "vector",
    "gpu_density_B_fallback_from_vector": false,
    "gpu_density_A_requested": null,
    "gpu_density_A_effective": null,
    "gpu_density_A_fallback_from_vector": false,
    "xtb_A_used": false,
    "xtb_A_success": false,
    "xtb_charge_length_mismatch": false
  },
  "A:159": {
    "id": "A:159",
    "chain": "A",
    "resseq": 159,
    "resname": "GLY",
    "sasa": 0.0,
    "partial_charge_B": -0.06000000000000002,
    "F_metal": 0.0,
    "F_P": 0.0,
    "F_hal": 0.0,
    "total_density": 101256.6484375,
    "centroid": [
      8.510021209716797,
      7.718731880187988,
      7.28219747543335
    ],
    "dipole_rho": [
      -12771.423828125,
      -40426.09375,
      -19401.046875
    ],
    "curv_rho": 370542336.0,
    "curv_rho_failed": false,
    "gpu_density_B_requested": "vector",
    "gpu_density_B_effective": "vector",
    "gpu_density_B_fallback_from_vector": false,
    "gpu_density_A_requested": null,
    "gpu_density_A_effective": null,
    "gpu_density_A_fallback_from_vector": false,
    "xtb_A_used": false,
    "xtb_A_success": false,
    "xtb_charge_length_mismatch": false
  },
  "A:160": {
    "id": "A:160",
    "chain": "A",
    "resseq": 160,
    "resname": "TYR",
    "sasa": 0.0,
    "partial_charge_B": -0.3,
    "F_metal": 0.0,
    "F_P": 0.0,
    "F_hal": 0.0,
    "total_density": 111025.5625,
    "centroid": [
      9.012548446655273,
      7.909846782684326,
      6.947570323944092
    ],
    "dipole_rho": [
      2963.234130859375,
      -45391.49609375,
      -21587.630859375
    ],
    "curv_rho": 401423296.0,
    "curv_rho_failed": false,
    "gpu_density_B_requested": "vector",
    "gpu_density_B_effective": "vector",
    "gpu_density_B_fallback_from_vector": false,
    "gpu_density_A_requested": null,
    "gpu_density_A_effective": null,
    "gpu_density_A_fallback_from_vector": false,
    "xtb_A_used": false,
    "xtb_A_success": false,
    "xtb_charge_length_mismatch": false
  },
  "A:161": {
    "id": "A:161",
    "chain": "A",
    "resseq": 161,
    "resname": "ASP",
    "sasa": 0.0,
    "partial_charge_B": -0.54,
    "F_metal": 0.0,
    "F_P": 0.0,
    "F_hal": 0.0,
    "total_density": 83142.3984375,
    "centroid": [
      8.764181137084961,
      8.112723350524902,
      6.918996334075928
    ],
    "dipole_rho": [
      -787.352294921875,
      -51671.0390625,
      -9870.3603515625
    ],
    "curv_rho": 306711936.0,
    "curv_rho_failed": false,
    "gpu_density_B_requested": "vector",
    "gpu_density_B_effective": "vector",
    "gpu_density_B_fallback_from_vector": false,
    "gpu_density_A_requested": null,
    "gpu_density_A_effective": null,
    "gpu_density_A_fallback_from_vector": false,
    "xtb_A_used": false,
    "xtb_A_success": false,
    "xtb_charge_length_mismatch": false
  },
  "A:162": {
    "id": "A:162",
    "chain": "A",
    "resseq": 162,
    "resname": "VAL",
    "sasa": 0.0,
    "partial_charge_B": -0.06000000000000002,
    "F_metal": 0.0,
    "F_P": 0.0,
    "F_hal": 0.0,
    "total_density": 92933.5546875,
    "centroid": [
      8.760759353637695,
      7.972750186920166,
      6.635283946990967
    ],
    "dipole_rho": [
      -281.2541198730469,
      -50576.35546875,
      -2640.83935546875
    ],
    "curv_rho": 340471232.0,
    "curv_rho_failed": false,
    "gpu_density_B_requested": "vector",
    "gpu_density_B_effective": "vector",
    "gpu_density_B_fallback_from_vector": false,
    "gpu_density_A_requested": null,
    "gpu_density_A_effective": null,
    "gpu_density_A_fallback_from_vector": false,
    "xtb_A_used": false,
    "xtb_A_success": false,
    "xtb_charge_length_mismatch": false
  },
  "A:163": {
    "id": "A:163",
    "chain": "A",
    "resseq": 163,
    "resname": "THR",
    "sasa": 0.0,
    "partial_charge_B": -0.3,
    "F_metal": 0.0,
    "F_P": 0.0,
    "F_hal": 0.0,
    "total_density": 72204.5546875,
    "centroid": [
      8.860363006591797,
      8.339909553527832,
      6.6283745765686035
    ],
    "dipole_rho": [
      3375.476318359375,
      -44558.83203125,
      -2436.1044921875
    ],
    "curv_rho": 259136528.0,
    "curv_rho_failed": false,
    "gpu_density_B_requested": "vector",
    "gpu_density_B_effective": "vector",
    "gpu_density_B_fallback_from_vector": false,
    "gpu_density_A_requested": null,
    "gpu_density_A_effective": null,
    "gpu_density_A_fallback_from_vector": false,
    "xtb_A_used": false,
    "xtb_A_success": false,
    "xtb_charge_length_mismatch": false
  },
  "A:164": {
    "id": "A:164",
    "chain": "A",
    "resseq": 164,
    "resname": "ASP",
    "sasa": 0.0630597174167633,
    "partial_charge_B": -0.5890411169286301,
    "F_metal": 0.0,
    "F_P": 0.0,
    "F_hal": 0.0,
    "total_density": 77376.71875,
    "centroid": [
      9.167061805725098,
      8.313390731811523,
      6.732105731964111
    ],
    "dipole_rho": [
      -6066.3623046875,
      -44376.3203125,
      -12134.201171875
    ],
    "curv_rho": 275887040.0,
    "curv_rho_failed": false,
    "gpu_density_B_requested": "vector",
    "gpu_density_B_effective": "vector",
    "gpu_density_B_fallback_from_vector": false,
    "gpu_density_A_requested": null,
    "gpu_density_A_effective": null,
    "gpu_density_A_fallback_from_vector": false,
    "xtb_A_used": false,
    "xtb_A_success": false,
    "xtb_charge_length_mismatch": false
  },
  "A:165": {
    "id": "A:165",
    "chain": "A",
    "resseq": 165,
    "resname": "VAL",
    "sasa": 1.4812688827514648,
    "partial_charge_B": -0.15000000000000005,
    "F_metal": 0.0,
    "F_P": 0.0,
    "F_hal": 0.0,
    "total_density": 69292.8671875,
    "centroid": [
      9.443249702453613,
      8.477927207946777,
      6.513782978057861
    ],
    "dipole_rho": [
      -3547.45751953125,
      -40639.43359375,
      -6305.8505859375
    ],
    "curv_rho": 244953808.0,
    "curv_rho_failed": false,
    "gpu_density_B_requested": "vector",
    "gpu_density_B_effective": "vector",
    "gpu_density_B_fallback_from_vector": false,
    "gpu_density_A_requested": null,
    "gpu_density_A_effective": null,
    "gpu_density_A_fallback_from_vector": false,
    "xtb_A_used": false,
    "xtb_A_success": false,
    "xtb_charge_length_mismatch": false
  },
  "A:166": {
    "id": "A:166",
    "chain": "A",
    "resseq": 166,
    "resname": "SER",
    "sasa": 0.5162473917007446,
    "partial_charge_B": -0.5230456192745179,
    "F_metal": 0.0,
    "F_P": 0.0,
    "F_hal": 0.0,
    "total_density": 69592.5859375,
    "centroid": [
      9.672621726989746,
      8.433201789855957,
      6.801664352416992
    ],
    "dipole_rho": [
      -3038.53125,
      -39846.3046875,
      -12422.4697265625
    ],
    "curv_rho": 247772880.0,
    "curv_rho_failed": false,
    "gpu_density_B_requested": "vector",
    "gpu_density_B_effective": "vector",
    "gpu_density_B_fallback_from_vector": false,
    "gpu_density_A_requested": null,
    "gpu_density_A_effective": null,
    "gpu_density_A_fallback_from_vector": false,
    "xtb_A_used": false,
    "xtb_A_success": false,
    "xtb_charge_length_mismatch": false
  },
  "A:167": {
    "id": "A:167",
    "chain": "A",
    "resseq": 167,
    "resname": "ASN",
    "sasa": 0.0,
    "partial_charge_B": -0.12,
    "F_metal": 0.0,
    "F_P": 0.0,
    "F_hal": 0.0,
    "total_density": 89898.796875,
    "centroid": [
      9.821084976196289,
      8.122798919677734,
      6.706910133361816
    ],
    "dipole_rho": [
      -7358.44873046875,
      -43888.640625,
      -11724.0673828125
    ],
    "curv_rho": 322711136.0,
    "curv_rho_failed": false,
    "gpu_density_B_requested": "vector",
    "gpu_density_B_effective": "vector",
    "gpu_density_B_fallback_from_vector": false,
    "gpu_density_A_requested": null,
    "gpu_density_A_effective": null,
    "gpu_density_A_fallback_from_vector": false,
    "xtb_A_used": false,
    "xtb_A_success": false,
    "xtb_charge_length_mismatch": false
  },
  "A:168": {
    "id": "A:168",
    "chain": "A",
    "resseq": 168,
    "resname": "VAL",
    "sasa": 0.0,
    "partial_charge_B": -0.06000000000000002,
    "F_metal": 0.0,
    "F_P": 0.0,
    "F_hal": 0.0,
    "total_density": 82525.5859375,
    "centroid": [
      9.76195240020752,
      8.284191131591797,
      6.408764839172363
    ],
    "dipole_rho": [
      -8204.693359375,
      -42142.9140625,
      -303.5362548828125
    ],
    "curv_rho": 294562272.0,
    "curv_rho_failed": false,
    "gpu_density_B_requested": "vector",
    "gpu_density_B_effective": "vector",
    "gpu_density_B_fallback_from_vector": false,
    "gpu_density_A_requested": null,
    "gpu_density_A_effective": null,
    "gpu_density_A_fallback_from_vector": false,
    "xtb_A_used": false,
    "xtb_A_success": false,
    "xtb_charge_length_mismatch": false
  },
  "A:169": {
    "id": "A:169",
    "chain": "A",
    "resseq": 169,
    "resname": "HIS",
    "sasa": 0.0,
    "partial_charge_B": 0.29999999999999993,
    "F_metal": 0.0,
    "F_P": 0.0,
    "F_hal": 0.0,
    "total_density": 90142.6015625,
    "centroid": [
      10.200350761413574,
      8.118427276611328,
      6.112112522125244
    ],
    "dipole_rho": [
      -1036.50244140625,
      -46308.33984375,
      -141.25299072265625
    ],
    "curv_rho": 307550528.0,
    "curv_rho_failed": false,
    "gpu_density_B_requested": "vector",
    "gpu_density_B_effective": "vector",
    "gpu_density_B_fallback_from_vector": false,
    "gpu_density_A_requested": null,
    "gpu_density_A_effective": null,
    "gpu_density_A_fallback_from_vector": false,
    "xtb_A_used": false,
    "xtb_A_success": false,
    "xtb_charge_length_mismatch": false
  },
  "A:170": {
    "id": "A:170",
    "chain": "A",
    "resseq": 170,
    "resname": "ASP",
    "sasa": 0.0,
    "partial_charge_B": -0.54,
    "F_metal": 0.0,
    "F_P": 0.0,
    "F_hal": 0.0,
    "total_density": 86634.40625,
    "centroid": [
      9.897215843200684,
      8.147115707397461,
      6.023282527923584
    ],
    "dipole_rho": [
      2881.003173828125,
      -44900.09765625,
      10393.55859375
    ],
    "curv_rho": 303444352.0,
    "curv_rho_failed": false,
    "gpu_density_B_requested": "vector",
    "gpu_density_B_effective": "vector",
    "gpu_density_B_fallback_from_vector": false,
    "gpu_density_A_requested": null,
    "gpu_density_A_effective": null,
    "gpu_density_A_fallback_from_vector": false,
    "xtb_A_used": false,
    "xtb_A_success": false,
    "xtb_charge_length_mismatch": false
  },
  "A:171": {
    "id": "A:171",
    "chain": "A",
    "resseq": 171,
    "resname": "ASP",
    "sasa": 0.18917915225028992,
    "partial_charge_B": -0.6871233507858905,
    "F_metal": 0.0,
    "F_P": 0.0,
    "F_hal": 0.0,
    "total_density": 76529.984375,
    "centroid": [
      9.536107063293457,
      8.225604057312012,
      5.860220432281494
    ],
    "dipole_rho": [
      2176.9248046875,
      -40184.6015625,
      14261.9658203125
    ],
    "curv_rho": 272223008.0,
    "curv_rho_failed": false,
    "gpu_density_B_requested": "vector",
    "gpu_density_B_effective": "vector",
    "gpu_density_B_fallback_from_vector": false,
    "gpu_density_A_requested": null,
    "gpu_density_A_effective": null,
    "gpu_density_A_fallback_from_vector": false,
    "xtb_A_used": false,
    "xtb_A_success": false,
    "xtb_charge_length_mismatch": false
  },
  "A:172": {
    "id": "A:172",
    "chain": "A",
    "resseq": 172,
    "resname": "GLU",
    "sasa": 0.0,
    "partial_charge_B": -0.54,
    "F_metal": 0.0,
    "F_P": 0.0,
    "F_hal": 0.0,
    "total_density": 102261.125,
    "centroid": [
      9.553166389465332,
      7.8048176765441895,
      5.942612648010254
    ],
    "dipole_rho": [
      629.4242553710938,
      -41188.0,
      16967.46875
    ],
    "curv_rho": 370498752.0,
    "curv_rho_failed": false,
    "gpu_density_B_requested": "vector",
    "gpu_density_B_effective": "vector",
    "gpu_density_B_fallback_from_vector": false,
    "gpu_density_A_requested": null,
    "gpu_density_A_effective": null,
    "gpu_density_A_fallback_from_vector": false,
    "xtb_A_used": false,
    "xtb_A_success": false,
    "xtb_charge_length_mismatch": false
  },
  "A:173": {
    "id": "A:173",
    "chain": "A",
    "resseq": 173,
    "resname": "LEU",
    "sasa": 0.0,
    "partial_charge_B": -0.06000000000000002,
    "F_metal": 0.0,
    "F_P": 0.0,
    "F_hal": 0.0,
    "total_density": 97664.0078125,
    "centroid": [
      9.22851848602295,
      7.925675392150879,
      6.247673988342285
    ],
    "dipole_rho": [
      -3175.979248046875,
      -41177.71875,
      10669.6865234375
    ],
    "curv_rho": 350205536.0,
    "curv_rho_failed": false,
    "gpu_density_B_requested": "vector",
    "gpu_density_B_effective": "vector",
    "gpu_density_B_fallback_from_vector": false,
    "gpu_density_A_requested": null,
    "gpu_density_A_effective": null,
    "gpu_density_A_fallback_from_vector": false,
    "xtb_A_used": false,
    "xtb_A_success": false,
    "xtb_charge_length_mismatch": false
  },
  "A:174": {
    "id": "A:174",
    "chain": "A",
    "resseq": 174,
    "resname": "GLU",
    "sasa": 0.0,
    "partial_charge_B": -0.54,
    "F_metal": 0.0,
    "F_P": 0.0,
    "F_hal": 0.0,
    "total_density": 80394.1015625,
    "centroid": [
      9.013097763061523,
      8.166437149047852,
      6.057326793670654
    ],
    "dipole_rho": [
      3548.831298828125,
      -44883.73828125,
      9243.06640625
    ],
    "curv_rho": 274611744.0,
    "curv_rho_failed": false,
    "gpu_density_B_requested": "vector",
    "gpu_density_B_effective": "vector",
    "gpu_density_B_fallback_from_vector": false,
    "gpu_density_A_requested": null,
    "gpu_density_A_effective": null,
    "gpu_density_A_fallback_from_vector": false,
    "xtb_A_used": false,
    "xtb_A_success": false,
    "xtb_charge_length_mismatch": false
  },
  "A:175": {
    "id": "A:175",
    "chain": "A",
    "resseq": 175,
    "resname": "PHE",
    "sasa": 0.22585824131965637,
    "partial_charge_B": -0.0795164923303277,
    "F_metal": 0.0,
    "F_P": 0.0,
    "F_hal": 0.0,
    "total_density": 81795.84375,
    "centroid": [
      9.13269329071045,
      8.003358840942383,
      5.7135910987854
    ],
    "dipole_rho": [
      260.4901123046875,
      -33305.4375,
      27400.939453125
    ],
    "curv_rho": 283183072.0,
    "curv_rho_failed": false,
    "gpu_density_B_requested": "vector",
    "gpu_density_B_effective": "vector",
    "gpu_density_B_fallback_from_vector": false,
    "gpu_density_A_requested": null,
    "gpu_density_A_effective": null,
    "gpu_density_A_fallback_from_vector": false,
    "xtb_A_used": false,
    "xtb_A_success": false,
    "xtb_charge_length_mismatch": false
  },
  "A:176": {
    "id": "A:176",
    "chain": "A",
    "resseq": 176,
    "resname": "THR",
    "sasa": 0.0,
    "partial_charge_B": -0.3,
    "F_metal": 0.0,
    "F_P": 0.0,
    "F_hal": 0.0,
    "total_density": 95885.5703125,
    "centroid": [
      8.999017715454102,
      7.741933822631836,
      5.981454372406006
    ],
    "dipole_rho": [
      5172.63623046875,
      -35537.51953125,
      21534.296875
    ],
    "curv_rho": 357912640.0,
    "curv_rho_failed": false,
    "gpu_density_B_requested": "vector",
    "gpu_density_B_effective": "vector",
    "gpu_density_B_fallback_from_vector": false,
    "gpu_density_A_requested": null,
    "gpu_density_A_effective": null,
    "gpu_density_A_fallback_from_vector": false,
    "xtb_A_used": false,
    "xtb_A_success": false,
    "xtb_charge_length_mismatch": false
  },
  "A:177": {
    "id": "A:177",
    "chain": "A",
    "resseq": 177,
    "resname": "ARG",
    "sasa": 0.0,
    "partial_charge_B": 0.4799999999999999,
    "F_metal": 0.0,
    "F_P": 0.0,
    "F_hal": 0.0,
    "total_density": 86606.7109375,
    "centroid": [
      8.647798538208008,
      8.054054260253906,
      6.16472053527832
    ],
    "dipole_rho": [
      3464.951416015625,
      -38755.81640625,
      9354.5400390625
    ],
    "curv_rho": 293180000.0,
    "curv_rho_failed": false,
    "gpu_density_B_requested": "vector",
    "gpu_density_B_effective": "vector",
    "gpu_density_B_fallback_from_vector": false,
    "gpu_density_A_requested": null,
    "gpu_density_A_effective": null,
    "gpu_density_A_fallback_from_vector": false,
    "xtb_A_used": false,
    "xtb_A_success": false,
    "xtb_charge_length_mismatch": false
  },
  "A:178": {
    "id": "A:178",
    "chain": "A",
    "resseq": 178,
    "resname": "ARG",
    "sasa": 1.8364222049713135,
    "partial_charge_B": 1.2,
    "F_metal": 0.0,
    "F_P": 0.0,
    "F_hal": 0.0,
    "total_density": 79341.8359375,
    "centroid": [
      8.65726375579834,
      8.009172439575195,
      5.8458452224731445
    ],
    "dipole_rho": [
      1698.5986328125,
      -52967.83203125,
      24043.447265625
    ],
    "curv_rho": 263776544.0,
    "curv_rho_failed": false,
    "gpu_density_B_requested": "vector",
    "gpu_density_B_effective": "vector",
    "gpu_density_B_fallback_from_vector": false,
    "gpu_density_A_requested": null,
    "gpu_density_A_effective": null,
    "gpu_density_A_fallback_from_vector": false,
    "xtb_A_used": false,
    "xtb_A_success": false,
    "xtb_charge_length_mismatch": false
  },
  "A:179": {
    "id": "A:179",
    "chain": "A",
    "resseq": 179,
    "resname": "GLY",
    "sasa": 0.0,
    "partial_charge_B": -0.06000000000000002,
    "F_metal": 0.0,
    "F_P": 0.0,
    "F_hal": 0.0,
    "total_density": 83049.8515625,
    "centroid": [
      8.644123077392578,
      7.685506343841553,
      5.729689121246338
    ],
    "dipole_rho": [
      7661.28125,
      -34307.35546875,
      29722.640625
    ],
    "curv_rho": 296414144.0,
    "curv_rho_failed": false,
    "gpu_density_B_requested": "vector",
    "gpu_density_B_effective": "vector",
    "gpu_density_B_fallback_from_vector": false,
    "gpu_density_A_requested": null,
    "gpu_density_A_effective": null,
    "gpu_density_A_fallback_from_vector": false,
    "xtb_A_used": false,
    "xtb_A_success": false,
    "xtb_charge_length_mismatch": false
  },
  "A:180": {
    "id": "A:180",
    "chain": "A",
    "resseq": 180,
    "resname": "LEU",
    "sasa": 0.0,
    "partial_charge_B": -0.06000000000000002,
    "F_metal": 0.0,
    "F_P": 0.0,
    "F_hal": 0.0,
    "total_density": 97803.390625,
    "centroid": [
      8.5934419631958,
      7.543862819671631,
      5.962244987487793
    ],
    "dipole_rho": [
      14689.3291015625,
      -32558.626953125,
      28522.6953125
    ],
    "curv_rho": 349200160.0,
    "curv_rho_failed": false,
    "gpu_density_B_requested": "vector",
    "gpu_density_B_effective": "vector",
    "gpu_density_B_fallback_from_vector": false,
    "gpu_density_A_requested": null,
    "gpu_density_A_effective": null,
    "gpu_density_A_fallback_from_vector": false,
    "xtb_A_used": false,
    "xtb_A_success": false,
    "xtb_charge_length_mismatch": false
  },
  "A:181": {
    "id": "A:181",
    "chain": "A",
    "resseq": 181,
    "resname": "VAL",
    "sasa": 0.0,
    "partial_charge_B": -0.06000000000000002,
    "F_metal": 0.0,
    "F_P": 0.0,
    "F_hal": 0.0,
    "total_density": 77483.0703125,
    "centroid": [
      8.186342239379883,
      7.760490417480469,
      5.889902114868164
    ],
    "dipole_rho": [
      9984.18359375,
      -33219.984375,
      30349.150390625
    ],
    "curv_rho": 261324016.0,
    "curv_rho_failed": false,
    "gpu_density_B_requested": "vector",
    "gpu_density_B_effective": "vector",
    "gpu_density_B_fallback_from_vector": false,
    "gpu_density_A_requested": null,
    "gpu_density_A_effective": null,
    "gpu_density_A_fallback_from_vector": false,
    "xtb_A_used": false,
    "xtb_A_success": false,
    "xtb_charge_length_mismatch": false
  },
  "A:182": {
    "id": "A:182",
    "chain": "A",
    "resseq": 182,
    "resname": "THR",
    "sasa": 2.395634651184082,
    "partial_charge_B": -0.75,
    "F_metal": 0.0,
    "F_P": 0.0,
    "F_hal": 0.0,
    "total_density": 69902.9765625,
    "centroid": [
      8.238770484924316,
      7.611302852630615,
      5.611196041107178
    ],
    "dipole_rho": [
      14797.423828125,
      -21916.32421875,
      32143.169921875
    ],
    "curv_rho": 236775632.0,
    "curv_rho_failed": false,
    "gpu_density_B_requested": "vector",
    "gpu_density_B_effective": "vector",
    "gpu_density_B_fallback_from_vector": false,
    "gpu_density_A_requested": null,
    "gpu_density_A_effective": null,
    "gpu_density_A_fallback_from_vector": false,
    "xtb_A_used": false,
    "xtb_A_success": false,
    "xtb_charge_length_mismatch": false
  },
  "A:183": {
    "id": "A:183",
    "chain": "A",
    "resseq": 183,
    "resname": "PRO",
    "sasa": 0.0,
    "partial_charge_B": -0.06000000000000002,
    "F_metal": 0.0,
    "F_P": 0.0,
    "F_hal": 0.0,
    "total_density": 84306.484375,
    "centroid": [
      8.218893051147461,
      7.36473274230957,
      5.772272109985352
    ],
    "dipole_rho": [
      11289.302734375,
      -22335.9453125,
      35348.62890625
    ],
    "curv_rho": 305172928.0,
    "curv_rho_failed": false,
    "gpu_density_B_requested": "vector",
    "gpu_density_B_effective": "vector",
    "gpu_density_B_fallback_from_vector": false,
    "gpu_density_A_requested": null,
    "gpu_density_A_effective": null,
    "gpu_density_A_fallback_from_vector": false,
    "xtb_A_used": false,
    "xtb_A_success": false,
    "xtb_charge_length_mismatch": false
  },
  "A:184": {
    "id": "A:184",
    "chain": "A",
    "resseq": 184,
    "resname": "ARG",
    "sasa": 0.0,
    "partial_charge_B": 0.4799999999999999,
    "F_metal": 0.0,
    "F_P": 0.0,
    "F_hal": 0.0,
    "total_density": 87982.1484375,
    "centroid": [
      7.9384870529174805,
      7.52357292175293,
      6.005732536315918
    ],
    "dipole_rho": [
      10719.9521484375,
      -30820.9765625,
      23074.1484375
    ],
    "curv_rho": 290096864.0,
    "curv_rho_failed": false,
    "gpu_density_B_requested": "vector",
    "gpu_density_B_effective": "vector",
    "gpu_density_B_fallback_from_vector": false,
    "gpu_density_A_requested": null,
    "gpu_density_A_effective": null,
    "gpu_density_A_fallback_from_vector": false,
    "xtb_A_used": false,
    "xtb_A_success": false,
    "xtb_charge_length_mismatch": false
  },
  "A:185": {
    "id": "A:185",
    "chain": "A",
    "resseq": 185,
    "resname": "MET",
    "sasa": 0.7098401784896851,
    "partial_charge_B": -0.4246814130583751,
    "F_metal": 0.0,
    "F_P": 0.0,
    "F_hal": 0.0,
    "total_density": 72179.4296875,
    "centroid": [
      7.752805233001709,
      7.565813064575195,
      5.85006046295166
    ],
    "dipole_rho": [
      13983.3740234375,
      -30021.15625,
      33801.48828125
    ],
    "curv_rho": 234680800.0,
    "curv_rho_failed": false,
    "gpu_density_B_requested": "vector",
    "gpu_density_B_effective": "vector",
    "gpu_density_B_fallback_from_vector": false,
    "gpu_density_A_requested": null,
    "gpu_density_A_effective": null,
    "gpu_density_A_fallback_from_vector": false,
    "xtb_A_used": false,
    "xtb_A_success": false,
    "xtb_charge_length_mismatch": false
  },
  "A:186": {
    "id": "A:186",
    "chain": "A",
    "resseq": 186,
    "resname": "ALA",
    "sasa": 0.38718554377555847,
    "partial_charge_B": -0.09345684289117771,
    "F_metal": 0.0,
    "F_P": 0.0,
    "F_hal": 0.0,
    "total_density": 65377.1875,
    "centroid": [
      7.711577892303467,
      7.261754035949707,
      5.67146635055542
    ],
    "dipole_rho": [
      12178.380859375,
      -17718.892578125,
      31476.953125
    ],
    "curv_rho": 223673232.0,
    "curv_rho_failed": false,
    "gpu_density_B_requested": "vector",
    "gpu_density_B_effective": "vector",
    "gpu_density_B_fallback_from_vector": false,
    "gpu_density_A_requested": null,
    "gpu_density_A_effective": null,
    "gpu_density_A_fallback_from_vector": false,
    "xtb_A_used": false,
    "xtb_A_success": false,
    "xtb_charge_length_mismatch": false
  },
  "A:187": {
    "id": "A:187",
    "chain": "A",
    "resseq": 187,
    "resname": "GLU",
    "sasa": 0.0,
    "partial_charge_B": -0.54,
    "F_metal": 0.0,
    "F_P": 0.0,
    "F_hal": 0.0,
    "total_density": 84521.5,
    "centroid": [
      7.702363967895508,
      7.015101909637451,
      5.924981594085693
    ],
    "dipole_rho": [
      18091.078125,
      -15842.0302734375,
      36474.10546875
    ],
    "curv_rho": 294272288.0,
    "curv_rho_failed": false,
    "gpu_density_B_requested": "vector",
    "gpu_density_B_effective": "vector",
    "gpu_density_B_fallback_from_vector": false,
    "gpu_density_A_requested": null,
    "gpu_density_A_effective": null,
    "gpu_density_A_fallback_from_vector": false,
    "xtb_A_used": false,
    "xtb_A_success": false,
    "xtb_charge_length_mismatch": false
  },
  "A:188": {
    "id": "A:188",
    "chain": "A",
    "resseq": 188,
    "resname": "VAL",
    "sasa": 0.0,
    "partial_charge_B": -0.06000000000000002,
    "F_metal": 0.0,
    "F_P": 0.0,
    "F_hal": 0.0,
    "total_density": 76031.9609375,
    "centroid": [
      7.4438910484313965,
      7.3381524085998535,
      6.0589423179626465
    ],
    "dipole_rho": [
      19021.30859375,
      -18168.791015625,
      32592.70703125
    ],
    "curv_rho": 251559088.0,
    "curv_rho_failed": false,
    "gpu_density_B_requested": "vector",
    "gpu_density_B_effective": "vector",
    "gpu_density_B_fallback_from_vector": false,
    "gpu_density_A_requested": null,
    "gpu_density_A_effective": null,
    "gpu_density_A_fallback_from_vector": false,
    "xtb_A_used": false,
    "xtb_A_success": false,
    "xtb_charge_length_mismatch": false
  },
  "A:189": {
    "id": "A:189",
    "chain": "A",
    "resseq": 189,
    "resname": "ALA",
    "sasa": 3.0614399909973145,
    "partial_charge_B": -0.15000000000000005,
    "F_metal": 0.0,
    "F_P": 0.0,
    "F_hal": 0.0,
    "total_density": 59748.9453125,
    "centroid": [
      7.32274866104126,
      7.224376201629639,
      5.789268493652344
    ],
    "dipole_rho": [
      17778.23828125,
      -18085.041015625,
      31302.990234375
    ],
    "curv_rho": 198933232.0,
    "curv_rho_failed": false,
    "gpu_density_B_requested": "vector",
    "gpu_density_B_effective": "vector",
    "gpu_density_B_fallback_from_vector": false,
    "gpu_density_A_requested": null,
    "gpu_density_A_effective": null,
    "gpu_density_A_fallback_from_vector": false,
    "xtb_A_used": false,
    "xtb_A_success": false,
    "xtb_charge_length_mismatch": false
  },
  "A:190": {
    "id": "A:190",
    "chain": "A",
    "resseq": 190,
    "resname": "SER",
    "sasa": 1.5149043798446655,
    "partial_charge_B": -0.75,
    "F_metal": 0.0,
    "F_P": 0.0,
    "F_hal": 0.0,
    "total_density": 62671.82421875,
    "centroid": [
      7.3109612464904785,
      6.937449932098389,
      5.747869968414307
    ],
    "dipole_rho": [
      14262.734375,
      -12678.4912109375,
      32113.2734375
    ],
    "curv_rho": 209802208.0,
    "curv_rho_failed": false,
    "gpu_density_B_requested": "vector",
    "gpu_density_B_effective": "vector",
    "gpu_density_B_fallback_from_vector": false,
    "gpu_density_A_requested": null,
    "gpu_density_A_effective": null,
    "gpu_density_A_fallback_from_vector": false,
    "xtb_A_used": false,
    "xtb_A_success": false,
    "xtb_charge_length_mismatch": false
  },
  "A:191": {
    "id": "A:191",
    "chain": "A",
    "resseq": 191,
    "resname": "ARG",
    "sasa": 0.0,
    "partial_charge_B": 0.4799999999999999,
    "F_metal": 0.0,
    "F_P": 0.0,
    "F_hal": 0.0,
    "total_density": 87932.03125,
    "centroid": [
      7.337221622467041,
      7.10689115524292,
      6.221575736999512
    ],
    "dipole_rho": [
      29017.072265625,
      -10896.3095703125,
      39382.55078125
    ],
    "curv_rho": 302786784.0,
    "curv_rho_failed": false,
    "gpu_density_B_requested": "vector",
    "gpu_density_B_effective": "vector",
    "gpu_density_B_fallback_from_vector": false,
    "gpu_density_A_requested": null,
    "gpu_density_A_effective": null,
    "gpu_density_A_fallback_from_vector": false,
    "xtb_A_used": false,
    "xtb_A_success": false,
    "xtb_charge_length_mismatch": false
  },
  "A:192": {
    "id": "A:192",
    "chain": "A",
    "resseq": 192,
    "resname": "ASP",
    "sasa": 0.3468284606933594,
    "partial_charge_B": -0.8097261546959983,
    "F_metal": 0.0,
    "F_P": 0.0,
    "F_hal": 0.0,
    "total_density": 71926.59375,
    "centroid": [
      6.845727920532227,
      6.6955084800720215,
      6.155026912689209
    ],
    "dipole_rho": [
      23156.95703125,
      -10655.359375,
      37187.921875
    ],
    "curv_rho": 234245936.0,
    "curv_rho_failed": false,
    "gpu_density_B_requested": "vector",
    "gpu_density_B_effective": "vector",
    "gpu_density_B_fallback_from_vector": false,
    "gpu_density_A_requested": null,
    "gpu_density_A_effective": null,
    "gpu_density_A_fallback_from_vector": false,
    "xtb_A_used": false,
    "xtb_A_success": false,
    "xtb_charge_length_mismatch": false
  },
  "A:193": {
    "id": "A:193",
    "chain": "A",
    "resseq": 193,
    "resname": "PRO",
    "sasa": 0.4194509983062744,
    "partial_charge_B": -0.09624491248830183,
    "F_metal": 0.0,
    "F_P": 0.0,
    "F_hal": 0.0,
    "total_density": 65364.63671875,
    "centroid": [
      6.767489433288574,
      6.858476161956787,
      6.207639217376709
    ],
    "dipole_rho": [
      23639.849609375,
      -18760.26171875,
      25641.33203125
    ],
    "curv_rho": 217461904.0,
    "curv_rho_failed": false,
    "gpu_density_B_requested": "vector",
    "gpu_density_B_effective": "vector",
    "gpu_density_B_fallback_from_vector": false,
    "gpu_density_A_requested": null,
    "gpu_density_A_effective": null,
    "gpu_density_A_fallback_from_vector": false,
    "xtb_A_used": false,
    "xtb_A_success": false,
    "xtb_charge_length_mismatch": false
  },
  "A:194": {
    "id": "A:194",
    "chain": "A",
    "resseq": 194,
    "resname": "LYS",
    "sasa": 1.392682433128357,
    "partial_charge_B": 0.29999999999999993,
    "F_metal": 0.0,
    "F_P": 0.0,
    "F_hal": 0.0,
    "total_density": 69600.203125,
    "centroid": [
      6.5558342933654785,
      6.617069244384766,
      6.323636054992676
    ],
    "dipole_rho": [
      32486.349609375,
      -11318.314453125,
      27360.798828125
    ],
    "curv_rho": 229204848.0,
    "curv_rho_failed": false,
    "gpu_density_B_requested": "vector",
    "gpu_density_B_effective": "vector",
    "gpu_density_B_fallback_from_vector": false,
    "gpu_density_A_requested": null,
    "gpu_density_A_effective": null,
    "gpu_density_A_fallback_from_vector": false,
    "xtb_A_used": false,
    "xtb_A_success": false,
    "xtb_charge_length_mismatch": false
  },
  "A:195": {
    "id": "A:195",
    "chain": "A",
    "resseq": 195,
    "resname": "LEU",
    "sasa": 0.0,
    "partial_charge_B": -0.06000000000000002,
    "F_metal": 0.0,
    "F_P": 0.0,
    "F_hal": 0.0,
    "total_density": 81706.03125,
    "centroid": [
      6.846703052520752,
      6.4041547775268555,
      6.305692195892334
    ],
    "dipole_rho": [
      27648.52734375,
      -8980.1591796875,
      29065.25390625
    ],
    "curv_rho": 271906048.0,
    "curv_rho_failed": false,
    "gpu_density_B_requested": "vector",
    "gpu_density_B_effective": "vector",
    "gpu_density_B_fallback_from_vector": false,
    "gpu_density_A_requested": null,
    "gpu_density_A_effective": null,
    "gpu_density_A_fallback_from_vector": false,
    "xtb_A_used": false,
    "xtb_A_success": false,
    "xtb_charge_length_mismatch": false
  },
  "A:196": {
    "id": "A:196",
    "chain": "A",
    "resseq": 196,
    "resname": "TYR",
    "sasa": 0.0,
    "partial_charge_B": -0.3,
    "F_metal": 0.0,
    "F_P": 0.0,
    "F_hal": 0.0,
    "total_density": 103270.8046875,
    "centroid": [
      7.220409870147705,
      6.8509111404418945,
      6.462277889251709
    ],
    "dipole_rho": [
      34369.49609375,
      -18292.45703125,
      24942.751953125
    ],
    "curv_rho": 363588928.0,
    "curv_rho_failed": false,
    "gpu_density_B_requested": "vector",
    "gpu_density_B_effective": "vector",
    "gpu_density_B_fallback_from_vector": false,
    "gpu_density_A_requested": null,
    "gpu_density_A_effective": null,
    "gpu_density_A_fallback_from_vector": false,
    "xtb_A_used": false,
    "xtb_A_success": false,
    "xtb_charge_length_mismatch": false
  },
  "A:197": {
    "id": "A:197",
    "chain": "A",
    "resseq": 197,
    "resname": "ALA",
    "sasa": 0.0,
    "partial_charge_B": -0.06000000000000002,
    "F_metal": 0.0,
    "F_P": 0.0,
    "F_hal": 0.0,
    "total_density": 81674.640625,
    "centroid": [
      6.788270473480225,
      6.674264907836914,
      6.606202602386475
    ],
    "dipole_rho": [
      24730.3515625,
      -18347.07421875,
      12509.482421875
    ],
    "curv_rho": 281229344.0,
    "curv_rho_failed": false,
    "gpu_density_B_requested": "vector",
    "gpu_density_B_effective": "vector",
    "gpu_density_B_fallback_from_vector": false,
    "gpu_density_A_requested": null,
    "gpu_density_A_effective": null,
    "gpu_density_A_fallback_from_vector": false,
    "xtb_A_used": false,
    "xtb_A_success": false,
    "xtb_charge_length_mismatch": false
  },
  "A:198": {
    "id": "A:198",
    "chain": "A",
    "resseq": 198,
    "resname": "MET",
    "sasa": 0.0,
    "partial_charge_B": -0.21000000000000002,
    "F_metal": 0.0,
    "F_P": 0.0,
    "F_hal": 0.0,
    "total_density": 90896.234375,
    "centroid": [
      6.669954776763916,
      6.3749895095825195,
      6.683966159820557
    ],
    "dipole_rho": [
      31759.54296875,
      -13090.103515625,
      18904.416015625
    ],
    "curv_rho": 295810208.0,
    "curv_rho_failed": false,
    "gpu_density_B_requested": "vector",
    "gpu_density_B_effective": "vector",
    "gpu_density_B_fallback_from_vector": false,
    "gpu_density_A_requested": null,
    "gpu_density_A_effective": null,
    "gpu_density_A_fallback_from_vector": false,
    "xtb_A_used": false,
    "xtb_A_success": false,
    "xtb_charge_length_mismatch": false
  },
  "A:199": {
    "id": "A:199",
    "chain": "A",
    "resseq": 199,
    "resname": "HIS",
    "sasa": 0.0,
    "partial_charge_B": 0.29999999999999993,
    "F_metal": 0.0,
    "F_P": 0.0,
    "F_hal": 0.0,
    "total_density": 104966.90625,
    "centroid": [
      7.044857025146484,
      6.322104454040527,
      6.80311918258667
    ],
    "dipole_rho": [
      26336.859375,
      -13206.4296875,
      14709.958984375
    ],
    "curv_rho": 363290368.0,
    "curv_rho_failed": false,
    "gpu_density_B_requested": "vector",
    "gpu_density_B_effective": "vector",
    "gpu_density_B_fallback_from_vector": false,
    "gpu_density_A_requested": null,
    "gpu_density_A_effective": null,
    "gpu_density_A_fallback_from_vector": false,
    "xtb_A_used": false,
    "xtb_A_success": false,
    "xtb_charge_length_mismatch": false
  },
  "A:200": {
    "id": "A:200",
    "chain": "A",
    "resseq": 200,
    "resname": "PRO",
    "sasa": 0.0,
    "partial_charge_B": -0.06000000000000002,
    "F_metal": 0.0,
    "F_P": 0.0,
    "F_hal": 0.0,
    "total_density": 91343.375,
    "centroid": [
      6.9237565994262695,
      6.079473972320557,
      6.561624050140381
    ],
    "dipole_rho": [
      19343.919921875,
      -2775.25439453125,
      20420.05078125
    ],
    "curv_rho": 317403328.0,
    "curv_rho_failed": false,
    "gpu_density_B_requested": "vector",
    "gpu_density_B_effective": "vector",
    "gpu_density_B_fallback_from_vector": false,
    "gpu_density_A_requested": null,
    "gpu_density_A_effective": null,
    "gpu_density_A_fallback_from_vector": false,
    "xtb_A_used": false,
    "xtb_A_success": false,
    "xtb_charge_length_mismatch": false
  },
  "A:201": {
    "id": "A:201",
    "chain": "A",
    "resseq": 201,
    "resname": "TRP",
    "sasa": 0.0,
    "partial_charge_B": 0.11999999999999997,
    "F_metal": 0.0,
    "F_P": 0.0,
    "F_hal": 0.0,
    "total_density": 129119.25,
    "centroid": [
      7.372236251831055,
      5.814481258392334,
      6.9313883781433105
    ],
    "dipole_rho": [
      24413.85546875,
      4383.03564453125,
      25621.458984375
    ],
    "curv_rho": 470897696.0,
    "curv_rho_failed": false,
    "gpu_density_B_requested": "vector",
    "gpu_density_B_effective": "vector",
    "gpu_density_B_fallback_from_vector": false,
    "gpu_density_A_requested": null,
    "gpu_density_A_effective": null,
    "gpu_density_A_fallback_from_vector": false,
    "xtb_A_used": false,
    "xtb_A_success": false,
    "xtb_charge_length_mismatch": false
  },
  "A:202": {
    "id": "A:202",
    "chain": "A",
    "resseq": 202,
    "resname": "VAL",
    "sasa": 0.0,
    "partial_charge_B": -0.06000000000000002,
    "F_metal": 0.0,
    "F_P": 0.0,
    "F_hal": 0.0,
    "total_density": 99136.6171875,
    "centroid": [
      7.175745487213135,
      5.716052532196045,
      6.550103187561035
    ],
    "dipole_rho": [
      17308.138671875,
      15548.443359375,
      30653.3984375
    ],
    "curv_rho": 352321792.0,
    "curv_rho_failed": false,
    "gpu_density_B_requested": "vector",
    "gpu_density_B_effective": "vector",
    "gpu_density_B_fallback_from_vector": false,
    "gpu_density_A_requested": null,
    "gpu_density_A_effective": null,
    "gpu_density_A_fallback_from_vector": false,
    "xtb_A_used": false,
    "xtb_A_success": false,
    "xtb_charge_length_mismatch": false
  },
  "A:203": {
    "id": "A:203",
    "chain": "A",
    "resseq": 203,
    "resname": "THR",
    "sasa": 0.0,
    "partial_charge_B": -0.3,
    "F_metal": 0.0,
    "F_P": 0.0,
    "F_hal": 0.0,
    "total_density": 91900.09375,
    "centroid": [
      7.328134536743164,
      5.379218101501465,
      6.449594974517822
    ],
    "dipole_rho": [
      7494.29052734375,
      13879.9072265625,
      25149.85546875
    ],
    "curv_rho": 324338272.0,
    "curv_rho_failed": false,
    "gpu_density_B_requested": "vector",
    "gpu_density_B_effective": "vector",
    "gpu_density_B_fallback_from_vector": false,
    "gpu_density_A_requested": null,
    "gpu_density_A_effective": null,
    "gpu_density_A_fallback_from_vector": false,
    "xtb_A_used": false,
    "xtb_A_success": false,
    "xtb_charge_length_mismatch": false
  },
  "A:204": {
    "id": "A:204",
    "chain": "A",
    "resseq": 204,
    "resname": "SER",
    "sasa": 0.41135936975479126,
    "partial_charge_B": -0.47772855969124006,
    "F_metal": 0.0,
    "F_P": 0.0,
    "F_hal": 0.0,
    "total_density": 76665.2109375,
    "centroid": [
      7.47021484375,
      5.232171058654785,
      6.186745643615723
    ],
    "dipole_rho": [
      12986.8857421875,
      10847.173828125,
      30798.64453125
    ],
    "curv_rho": 270096224.0,
    "curv_rho_failed": false,
    "gpu_density_B_requested": "vector",
    "gpu_density_B_effective": "vector",
    "gpu_density_B_fallback_from_vector": false,
    "gpu_density_A_requested": null,
    "gpu_density_A_effective": null,
    "gpu_density_A_fallback_from_vector": false,
    "xtb_A_used": false,
    "xtb_A_success": false,
    "xtb_charge_length_mismatch": false
  },
  "A:205": {
    "id": "A:205",
    "chain": "A",
    "resseq": 205,
    "resname": "LYS",
    "sasa": 0.0,
    "partial_charge_B": 0.11999999999999997,
    "F_metal": 0.0,
    "F_P": 0.0,
    "F_hal": 0.0,
    "total_density": 102573.328125,
    "centroid": [
      7.74409818649292,
      5.233646869659424,
      6.420833110809326
    ],
    "dipole_rho": [
      18092.486328125,
      31326.107421875,
      35050.41796875
    ],
    "curv_rho": 382408320.0,
    "curv_rho_failed": false,
    "gpu_density_B_requested": "vector",
    "gpu_density_B_effective": "vector",
    "gpu_density_B_fallback_from_vector": false,
    "gpu_density_A_requested": null,
    "gpu_density_A_effective": null,
    "gpu_density_A_fallback_from_vector": false,
    "xtb_A_used": false,
    "xtb_A_success": false,
    "xtb_charge_length_mismatch": false
  },
  "A:206": {
    "id": "A:206",
    "chain": "A",
    "resseq": 206,
    "resname": "PRO",
    "sasa": 0.5807783007621765,
    "partial_charge_B": -0.11018526304915183,
    "F_metal": 0.0,
    "F_P": 0.0,
    "F_hal": 0.0,
    "total_density": 75229.203125,
    "centroid": [
      7.5525221824646,
      4.808311462402344,
      6.3965654373168945
    ],
    "dipole_rho": [
      11791.2431640625,
      24474.0234375,
      26898.296875
    ],
    "curv_rho": 260981632.0,
    "curv_rho_failed": false,
    "gpu_density_B_requested": "vector",
    "gpu_density_B_effective": "vector",
    "gpu_density_B_fallback_from_vector": false,
    "gpu_density_A_requested": null,
    "gpu_density_A_effective": null,
    "gpu_density_A_fallback_from_vector": false,
    "xtb_A_used": false,
    "xtb_A_success": false,
    "xtb_charge_length_mismatch": false
  },
  "A:207": {
    "id": "A:207",
    "chain": "A",
    "resseq": 207,
    "resname": "LEU",
    "sasa": 0.0,
    "partial_charge_B": -0.06000000000000002,
    "F_metal": 0.0,
    "F_P": 0.0,
    "F_hal": 0.0,
    "total_density": 77056.5234375,
    "centroid": [
      7.2630462646484375,
      4.7078142166137695,
      6.717310905456543
    ],
    "dipole_rho": [
      13355.560546875,
      26776.326171875,
      22305.845703125
    ],
    "curv_rho": 258214000.0,
    "curv_rho_failed": false,
    "gpu_density_B_requested": "vector",
    "gpu_density_B_effective": "vector",
    "gpu_density_B_fallback_from_vector": false,
    "gpu_density_A_requested": null,
    "gpu_density_A_effective": null,
    "gpu_density_A_fallback_from_vector": false,
    "xtb_A_used": false,
    "xtb_A_success": false,
    "xtb_charge_length_mismatch": false
  },
  "A:208": {
    "id": "A:208",
    "chain": "A",
    "resseq": 208,
    "resname": "PRO",
    "sasa": 0.0,
    "partial_charge_B": -0.06000000000000002,
    "F_metal": 0.0,
    "F_P": 0.0,
    "F_hal": 0.0,
    "total_density": 79819.3515625,
    "centroid": [
      7.525874137878418,
      4.543396472930908,
      6.845614433288574
    ],
    "dipole_rho": [
      10262.69140625,
      23995.673828125,
      20043.82421875
    ],
    "curv_rho": 273808544.0,
    "curv_rho_failed": false,
    "gpu_density_B_requested": "vector",
    "gpu_density_B_effective": "vector",
    "gpu_density_B_fallback_from_vector": false,
    "gpu_density_A_requested": null,
    "gpu_density_A_effective": null,
    "gpu_density_A_fallback_from_vector": false,
    "xtb_A_used": false,
    "xtb_A_success": false,
    "xtb_charge_length_mismatch": false
  },
  "A:209": {
    "id": "A:209",
    "chain": "A",
    "resseq": 209,
    "resname": "GLU",
    "sasa": 3.823204517364502,
    "partial_charge_B": -1.35,
    "F_metal": 0.0,
    "F_P": 0.0,
    "F_hal": 0.0,
    "total_density": 69154.4140625,
    "centroid": [
      7.6355671882629395,
      4.208946704864502,
      6.899242401123047
    ],
    "dipole_rho": [
      11552.75390625,
      33865.86328125,
      24874.728515625
    ],
    "curv_rho": 223617808.0,
    "curv_rho_failed": false,
    "gpu_density_B_requested": "vector",
    "gpu_density_B_effective": "vector",
    "gpu_density_B_fallback_from_vector": false,
    "gpu_density_A_requested": null,
    "gpu_density_A_effective": null,
    "gpu_density_A_fallback_from_vector": false,
    "xtb_A_used": false,
    "xtb_A_success": false,
    "xtb_charge_length_mismatch": false
  },
  "A:210": {
    "id": "A:210",
    "chain": "A",
    "resseq": 210,
    "resname": "TYR",
    "sasa": 0.0,
    "partial_charge_B": -0.3,
    "F_metal": 0.0,
    "F_P": 0.0,
    "F_hal": 0.0,
    "total_density": 94243.078125,
    "centroid": [
      7.701378345489502,
      4.569906234741211,
      7.166286945343018
    ],
    "dipole_rho": [
      18290.615234375,
      43144.25,
      16171.640625
    ],
    "curv_rho": 344994336.0,
    "curv_rho_failed": false,
    "gpu_density_B_requested": "vector",
    "gpu_density_B_effective": "vector",
    "gpu_density_B_fallback_from_vector": false,
    "gpu_density_A_requested": null,
    "gpu_density_A_effective": null,
    "gpu_density_A_fallback_from_vector": false,
    "xtb_A_used": false,
    "xtb_A_success": false,
    "xtb_charge_length_mismatch": false
  },
  "A:211": {
    "id": "A:211",
    "chain": "A",
    "resseq": 211,
    "resname": "LEU",
    "sasa": 0.0,
    "partial_charge_B": -0.06000000000000002,
    "F_metal": 0.0,
    "F_P": 0.0,
    "F_hal": 0.0,
    "total_density": 86666.0234375,
    "centroid": [
      7.235141754150391,
      4.631007671356201,
      7.159634113311768
    ],
    "dipole_rho": [
      13941.6318359375,
      36605.14453125,
      17717.40625
    ],
    "curv_rho": 283969376.0,
    "curv_rho_failed": false,
    "gpu_density_B_requested": "vector",
    "gpu_density_B_effective": "vector",
    "gpu_density_B_fallback_from_vector": false,
    "gpu_density_A_requested": null,
    "gpu_density_A_effective": null,
    "gpu_density_A_fallback_from_vector": false,
    "xtb_A_used": false,
    "xtb_A_success": false,
    "xtb_charge_length_mismatch": false
  },
  "A:212": {
    "id": "A:212",
    "chain": "A",
    "resseq": 212,
    "resname": "TRP",
    "sasa": 0.0,
    "partial_charge_B": 0.11999999999999997,
    "F_metal": 0.0,
    "F_P": 0.0,
    "F_hal": 0.0,
    "total_density": 66644.3515625,
    "centroid": [
      7.042121410369873,
      4.367048740386963,
      6.865677833557129
    ],
    "dipole_rho": [
      16220.6708984375,
      28576.955078125,
      23655.375
    ],
    "curv_rho": 198173424.0,
    "curv_rho_failed": false,
    "gpu_density_B_requested": "vector",
    "gpu_density_B_effective": "vector",
    "gpu_density_B_fallback_from_vector": false,
    "gpu_density_A_requested": null,
    "gpu_density_A_effective": null,
    "gpu_density_A_fallback_from_vector": false,
    "xtb_A_used": false,
    "xtb_A_success": false,
    "xtb_charge_length_mismatch": false
  },
  "A:213": {
    "id": "A:213",
    "chain": "A",
    "resseq": 213,
    "resname": "LYS",
    "sasa": 0.03226546198129654,
    "partial_charge_B": 0.1255761404818629,
    "F_metal": 0.0,
    "F_P": 0.0,
    "F_hal": 0.0,
    "total_density": 70007.8984375,
    "centroid": [
      7.162619590759277,
      4.242637634277344,
      7.364241123199463
    ],
    "dipole_rho": [
      17247.46484375,
      35117.0625,
      11799.240234375
    ],
    "curv_rho": 214221008.0,
    "curv_rho_failed": false,
    "gpu_density_B_requested": "vector",
    "gpu_density_B_effective": "vector",
    "gpu_density_B_fallback_from_vector": false,
    "gpu_density_A_requested": null,
    "gpu_density_A_effective": null,
    "gpu_density_A_fallback_from_vector": false,
    "xtb_A_used": false,
    "xtb_A_success": false,
    "xtb_charge_length_mismatch": false
  },
  "A:214": {
    "id": "A:214",
    "chain": "A",
    "resseq": 214,
    "resname": "LYS",
    "sasa": 0.0,
    "partial_charge_B": 0.11999999999999997,
    "F_metal": 0.0,
    "F_P": 0.0,
    "F_hal": 0.0,
    "total_density": 76527.328125,
    "centroid": [
      6.873483657836914,
      4.583780765533447,
      7.383667469024658
    ],
    "dipole_rho": [
      20475.861328125,
      41148.9765625,
      5789.83740234375
    ],
    "curv_rho": 247897248.0,
    "curv_rho_failed": false,
    "gpu_density_B_requested": "vector",
    "gpu_density_B_effective": "vector",
    "gpu_density_B_fallback_from_vector": false,
    "gpu_density_A_requested": null,
    "gpu_density_A_effective": null,
    "gpu_density_A_fallback_from_vector": false,
    "xtb_A_used": false,
    "xtb_A_success": false,
    "xtb_charge_length_mismatch": false
  },
  "A:215": {
    "id": "A:215",
    "chain": "A",
    "resseq": 215,
    "resname": "ILE",
    "sasa": 0.0,
    "partial_charge_B": -0.06000000000000002,
    "F_metal": 0.0,
    "F_P": 0.0,
    "F_hal": 0.0,
    "total_density": 64945.33203125,
    "centroid": [
      6.749646186828613,
      4.512124538421631,
      7.003676891326904
    ],
    "dipole_rho": [
      21973.185546875,
      35116.73828125,
      9358.7578125
    ],
    "curv_rho": 197526016.0,
    "curv_rho_failed": false,
    "gpu_density_B_requested": "vector",
    "gpu_density_B_effective": "vector",
    "gpu_density_B_fallback_from_vector": false,
    "gpu_density_A_requested": null,
    "gpu_density_A_effective": null,
    "gpu_density_A_fallback_from_vector": false,
    "xtb_A_used": false,
    "xtb_A_success": false,
    "xtb_charge_length_mismatch": false
  },
  "A:216": {
    "id": "A:216",
    "chain": "A",
    "resseq": 216,
    "resname": "ALA",
    "sasa": 4.216275215148926,
    "partial_charge_B": -0.15000000000000005,
    "F_metal": 0.0,
    "F_P": 0.0,
    "F_hal": 0.0,
    "total_density": 44385.921875,
    "centroid": [
      6.594208717346191,
      4.070266246795654,
      7.062305450439453
    ],
    "dipole_rho": [
      13499.0244140625,
      24952.26953125,
      5290.1552734375
    ],
    "curv_rho": 122170008.0,
    "curv_rho_failed": false,
    "gpu_density_B_requested": "vector",
    "gpu_density_B_effective": "vector",
    "gpu_density_B_fallback_from_vector": false,
    "gpu_density_A_requested": null,
    "gpu_density_A_effective": null,
    "gpu_density_A_fallback_from_vector": false,
    "xtb_A_used": false,
    "xtb_A_success": false,
    "xtb_charge_length_mismatch": false
  },
  "A:217": {
    "id": "A:217",
    "chain": "A",
    "resseq": 217,
    "resname": "ASN",
    "sasa": 0.7941312789916992,
    "partial_charge_B": -0.25724234214486436,
    "F_metal": 0.0,
    "F_P": 0.0,
    "F_hal": 0.0,
    "total_density": 44194.99609375,
    "centroid": [
      6.277742862701416,
      4.273275852203369,
      7.000744819641113
    ],
    "dipole_rho": [
      14542.611328125,
      25685.064453125,
      5971.072265625
    ],
    "curv_rho": 114452512.0,
    "curv_rho_failed": false,
    "gpu_density_B_requested": "vector",
    "gpu_density_B_effective": "vector",
    "gpu_density_B_fallback_from_vector": false,
    "gpu_density_A_requested": null,
    "gpu_density_A_effective": null,
    "gpu_density_A_fallback_from_vector": false,
    "xtb_A_used": false,
    "xtb_A_success": false,
    "xtb_charge_length_mismatch": false
  },
  "A:218": {
    "id": "A:218",
    "chain": "A",
    "resseq": 218,
    "resname": "ASN",
    "sasa": 3.3342719078063965,
    "partial_charge_B": -0.30000000000000004,
    "F_metal": 0.0,
    "F_P": 0.0,
    "F_hal": 0.0,
    "total_density": 41719.6171875,
    "centroid": [
      6.239869594573975,
      4.352546215057373,
      6.656783103942871
    ],
    "dipole_rho": [
      10842.7216796875,
      20520.66015625,
      10582.001953125
    ],
    "curv_rho": 108355432.0,
    "curv_rho_failed": false,
    "gpu_density_B_requested": "vector",
    "gpu_density_B_effective": "vector",
    "gpu_density_B_fallback_from_vector": false,
    "gpu_density_A_requested": null,
    "gpu_density_A_effective": null,
    "gpu_density_A_fallback_from_vector": false,
    "xtb_A_used": false,
    "xtb_A_success": false,
    "xtb_charge_length_mismatch": false
  },
  "A:219": {
    "id": "A:219",
    "chain": "A",
    "resseq": 219,
    "resname": "CYS",
    "sasa": 0.0,
    "partial_charge_B": -0.21000000000000002,
    "F_metal": 0.0,
    "F_P": 0.0,
    "F_hal": 0.0,
    "total_density": 50170.08203125,
    "centroid": [
      6.178730487823486,
      4.5807342529296875,
      6.955018043518066
    ],
    "dipole_rho": [
      17561.078125,
      25817.57421875,
      7323.2099609375
    ],
    "curv_rho": 138301424.0,
    "curv_rho_failed": false,
    "gpu_density_B_requested": "vector",
    "gpu_density_B_effective": "vector",
    "gpu_density_B_fallback_from_vector": false,
    "gpu_density_A_requested": null,
    "gpu_density_A_effective": null,
    "gpu_density_A_fallback_from_vector": false,
    "xtb_A_used": false,
    "xtb_A_success": false,
    "xtb_charge_length_mismatch": false
  },
  "A:220": {
    "id": "A:220",
    "chain": "A",
    "resseq": 220,
    "resname": "ILE",
    "sasa": 0.0,
    "partial_charge_B": -0.06000000000000002,
    "F_metal": 0.0,
    "F_P": 0.0,
    "F_hal": 0.0,
    "total_density": 66835.375,
    "centroid": [
      6.369058132171631,
      4.852278709411621,
      6.957865238189697
    ],
    "dipole_rho": [
      26477.453125,
      26226.486328125,
      6569.28515625
    ],
    "curv_rho": 191436080.0,
    "curv_rho_failed": false,
    "gpu_density_B_requested": "vector",
    "gpu_density_B_effective": "vector",
    "gpu_density_B_fallback_from_vector": false,
    "gpu_density_A_requested": null,
    "gpu_density_A_effective": null,
    "gpu_density_A_fallback_from_vector": false,
    "xtb_A_used": false,
    "xtb_A_success": false,
    "xtb_charge_length_mismatch": false
  },
  "A:221": {
    "id": "A:221",
    "chain": "A",
    "resseq": 221,
    "resname": "PHE",
    "sasa": 0.0,
    "partial_charge_B": -0.06000000000000002,
    "F_metal": 0.0,
    "F_P": 0.0,
    "F_hal": 0.0,
    "total_density": 62280.65234375,
    "centroid": [
      6.1152567863464355,
      4.86625862121582,
      7.234569549560547
    ],
    "dipole_rho": [
      24035.93359375,
      31859.099609375,
      -1956.9139404296875
    ],
    "curv_rho": 169103024.0,
    "curv_rho_failed": false,
    "gpu_density_B_requested": "vector",
    "gpu_density_B_effective": "vector",
    "gpu_density_B_fallback_from_vector": false,
    "gpu_density_A_requested": null,
    "gpu_density_A_effective": null,
    "gpu_density_A_fallback_from_vector": false,
    "xtb_A_used": false,
    "xtb_A_success": false,
    "xtb_charge_length_mismatch": false
  },
  "A:222": {
    "id": "A:222",
    "chain": "A",
    "resseq": 222,
    "resname": "ILE",
    "sasa": 0.0,
    "partial_charge_B": -0.06000000000000002,
    "F_metal": 0.0,
    "F_P": 0.0,
    "F_hal": 0.0,
    "total_density": 65026.234375,
    "centroid": [
      6.044994354248047,
      5.191538333892822,
      7.109933376312256
    ],
    "dipole_rho": [
      22929.45703125,
      15339.681640625,
      -1619.46875
    ],
    "curv_rho": 177764144.0,
    "curv_rho_failed": false,
    "gpu_density_B_requested": "vector",
    "gpu_density_B_effective": "vector",
    "gpu_density_B_fallback_from_vector": false,
    "gpu_density_A_requested": null,
    "gpu_density_A_effective": null,
    "gpu_density_A_fallback_from_vector": false,
    "xtb_A_used": false,
    "xtb_A_success": false,
    "xtb_charge_length_mismatch": false
  },
  "A:223": {
    "id": "A:223",
    "chain": "A",
    "resseq": 223,
    "resname": "VAL",
    "sasa": 0.0,
    "partial_charge_B": -0.06000000000000002,
    "F_metal": 0.0,
    "F_P": 0.0,
    "F_hal": 0.0,
    "total_density": 62949.84765625,
    "centroid": [
      5.968460559844971,
      5.233329772949219,
      7.361218452453613
    ],
    "dipole_rho": [
      26521.00390625,
      8038.7578125,
      -13376.6005859375
    ],
    "curv_rho": 171281584.0,
    "curv_rho_failed": false,
    "gpu_density_B_requested": "vector",
    "gpu_density_B_effective": "vector",
    "gpu_density_B_fallback_from_vector": false,
    "gpu_density_A_requested": null,
    "gpu_density_A_effective": null,
    "gpu_density_A_fallback_from_vector": false,
    "xtb_A_used": false,
    "xtb_A_success": false,
    "xtb_charge_length_mismatch": false
  },
  "A:224": {
    "id": "A:224",
    "chain": "A",
    "resseq": 224,
    "resname": "ILE",
    "sasa": 0.0,
    "partial_charge_B": -0.06000000000000002,
    "F_metal": 0.0,
    "F_P": 0.0,
    "F_hal": 0.0,
    "total_density": 59462.7421875,
    "centroid": [
      5.733668327331543,
      5.412363052368164,
      7.1817498207092285
    ],
    "dipole_rho": [
      26991.20703125,
      2005.4066162109375,
      -6430.15576171875
    ],
    "curv_rho": 144794080.0,
    "curv_rho_failed": false,
    "gpu_density_B_requested": "vector",
    "gpu_density_B_effective": "vector",
    "gpu_density_B_fallback_from_vector": false,
    "gpu_density_A_requested": null,
    "gpu_density_A_effective": null,
    "gpu_density_A_fallback_from_vector": false,
    "xtb_A_used": false,
    "xtb_A_success": false,
    "xtb_charge_length_mismatch": false
  },
  "A:225": {
    "id": "A:225",
    "chain": "A",
    "resseq": 225,
    "resname": "HIS",
    "sasa": 0.0,
    "partial_charge_B": 0.29999999999999993,
    "F_metal": 0.0,
    "F_P": 0.0,
    "F_hal": 0.0,
    "total_density": 60981.640625,
    "centroid": [
      5.824426174163818,
      5.638097763061523,
      7.506330966949463
    ],
    "dipole_rho": [
      27878.77734375,
      3102.59375,
      -14409.8984375
    ],
    "curv_rho": 160947696.0,
    "curv_rho_failed": false,
    "gpu_density_B_requested": "vector",
    "gpu_density_B_effective": "vector",
    "gpu_density_B_fallback_from_vector": false,
    "gpu_density_A_requested": null,
    "gpu_density_A_effective": null,
    "gpu_density_A_fallback_from_vector": false,
    "xtb_A_used": false,
    "xtb_A_success": false,
    "xtb_charge_length_mismatch": false
  },
  "A:226": {
    "id": "A:226",
    "chain": "A",
    "resseq": 226,
    "resname": "ARG",
    "sasa": 0.569733738899231,
    "partial_charge_B": 0.8738471877081087,
    "F_metal": 0.0,
    "F_P": 0.0,
    "F_hal": 0.0,
    "total_density": 52011.53515625,
    "centroid": [
      5.557910442352295,
      5.965699195861816,
      7.340071678161621
    ],
    "dipole_rho": [
      33019.859375,
      -5522.23974609375,
      -8079.32080078125
    ],
    "curv_rho": 125288008.0,
    "curv_rho_failed": false,
    "gpu_density_B_requested": "vector",
    "gpu_density_B_effective": "vector",
    "gpu_density_B_fallback_from_vector": false,
    "gpu_density_A_requested": null,
    "gpu_density_A_effective": null,
    "gpu_density_A_fallback_from_vector": false,
    "xtb_A_used": false,
    "xtb_A_success": false,
    "xtb_charge_length_mismatch": false
  },
  "A:227": {
    "id": "A:227",
    "chain": "A",
    "resseq": 227,
    "resname": "SER",
    "sasa": 1.891791582107544,
    "partial_charge_B": -0.75,
    "F_metal": 0.0,
    "F_P": 0.0,
    "F_hal": 0.0,
    "total_density": 42537.21484375,
    "centroid": [
      5.479302406311035,
      5.917362689971924,
      7.5872039794921875
    ],
    "dipole_rho": [
      25095.61328125,
      -8512.58984375,
      -16390.13671875
    ],
    "curv_rho": 108447536.0,
    "curv_rho_failed": false,
    "gpu_density_B_requested": "vector",
    "gpu_density_B_effective": "vector",
    "gpu_density_B_fallback_from_vector": false,
    "gpu_density_A_requested": null,
    "gpu_density_A_effective": null,
    "gpu_density_A_fallback_from_vector": false,
    "xtb_A_used": false,
    "xtb_A_success": false,
    "xtb_charge_length_mismatch": false
  },
  "A:228": {
    "id": "A:228",
    "chain": "A",
    "resseq": 228,
    "resname": "THR",
    "sasa": 4.92989444732666,
    "partial_charge_B": -0.75,
    "F_metal": 0.0,
    "F_P": 0.0,
    "F_hal": 0.0,
    "total_density": 38415.62890625,
    "centroid": [
      5.387308597564697,
      5.732151508331299,
      7.771857261657715
    ],
    "dipole_rho": [
      22315.970703125,
      -4056.377685546875,
      -17194.86328125
    ],
    "curv_rho": 91598328.0,
    "curv_rho_failed": false,
    "gpu_density_B_requested": "vector",
    "gpu_density_B_effective": "vector",
    "gpu_density_B_fallback_from_vector": false,
    "gpu_density_A_requested": null,
    "gpu_density_A_effective": null,
    "gpu_density_A_fallback_from_vector": false,
    "xtb_A_used": false,
    "xtb_A_success": false,
    "xtb_charge_length_mismatch": false
  },
  "A:229": {
    "id": "A:229",
    "chain": "A",
    "resseq": 229,
    "resname": "THR",
    "sasa": 2.017910957336426,
    "partial_charge_B": -0.75,
    "F_metal": 0.0,
    "F_P": 0.0,
    "F_hal": 0.0,
    "total_density": 38649.65625,
    "centroid": [
      5.305095672607422,
      5.60533332824707,
      7.608342170715332
    ],
    "dipole_rho": [
      23122.83203125,
      2457.214111328125,
      -12398.8056640625
    ],
    "curv_rho": 88642984.0,
    "curv_rho_failed": false,
    "gpu_density_B_requested": "vector",
    "gpu_density_B_effective": "vector",
    "gpu_density_B_fallback_from_vector": false,
    "gpu_density_A_requested": null,
    "gpu_density_A_effective": null,
    "gpu_density_A_fallback_from_vector": false,
    "xtb_A_used": false,
    "xtb_A_success": false,
    "xtb_charge_length_mismatch": false
  },
  "A:230": {
    "id": "A:230",
    "chain": "A",
    "resseq": 230,
    "resname": "SER",
    "sasa": 0.5044777393341064,
    "partial_charge_B": -0.5179605196828005,
    "F_metal": 0.0,
    "F_P": 0.0,
    "F_hal": 0.0,
    "total_density": 46076.91015625,
    "centroid": [
      5.518317222595215,
      5.372779846191406,
      7.528474807739258
    ],
    "dipole_rho": [
      23943.091796875,
      4973.8193359375,
      -15655.0380859375
    ],
    "curv_rho": 113974408.0,
    "curv_rho_failed": false,
    "gpu_density_B_requested": "vector",
    "gpu_density_B_effective": "vector",
    "gpu_density_B_fallback_from_vector": false,
    "gpu_density_A_requested": null,
    "gpu_density_A_effective": null,
    "gpu_density_A_fallback_from_vector": false,
    "xtb_A_used": false,
    "xtb_A_success": false,
    "xtb_charge_length_mismatch": false
  },
  "A:231": {
    "id": "A:231",
    "chain": "A",
    "resseq": 231,
    "resname": "GLN",
    "sasa": 0.6642012596130371,
    "partial_charge_B": -0.2347877421987494,
    "F_metal": 0.0,
    "F_P": 0.0,
    "F_hal": 0.0,
    "total_density": 47134.96484375,
    "centroid": [
      5.500284671783447,
      5.259205341339111,
      7.295319557189941
    ],
    "dipole_rho": [
      30145.2578125,
      10212.8232421875,
      -8707.017578125
    ],
    "curv_rho": 118116384.0,
    "curv_rho_failed": false,
    "gpu_density_B_requested": "vector",
    "gpu_density_B_effective": "vector",
    "gpu_density_B_fallback_from_vector": false,
    "gpu_density_A_requested": null,
    "gpu_density_A_effective": null,
    "gpu_density_A_fallback_from_vector": false,
    "xtb_A_used": false,
    "xtb_A_success": false,
    "xtb_charge_length_mismatch": false
  },
  "A:232": {
    "id": "A:232",
    "chain": "A",
    "resseq": 232,
    "resname": "THR",
    "sasa": 0.0630597174167633,
    "partial_charge_B": -0.32724506496035005,
    "F_metal": 0.0,
    "F_P": 0.0,
    "F_hal": 0.0,
    "total_density": 47898.06640625,
    "centroid": [
      5.6429266929626465,
      5.000553607940674,
      7.313663482666016
    ],
    "dipole_rho": [
      21918.75390625,
      12648.3271484375,
      -6653.4375
    ],
    "curv_rho": 115511928.0,
    "curv_rho_failed": false,
    "gpu_density_B_requested": "vector",
    "gpu_density_B_effective": "vector",
    "gpu_density_B_fallback_from_vector": false,
    "gpu_density_A_requested": null,
    "gpu_density_A_effective": null,
    "gpu_density_A_fallback_from_vector": false,
    "xtb_A_used": false,
    "xtb_A_success": false,
    "xtb_charge_length_mismatch": false
  },
  "A:233": {
    "id": "A:233",
    "chain": "A",
    "resseq": 233,
    "resname": "ILE",
    "sasa": 0.0,
    "partial_charge_B": -0.06000000000000002,
    "F_metal": 0.0,
    "F_P": 0.0,
    "F_hal": 0.0,
    "total_density": 50200.11328125,
    "centroid": [
      5.653075218200684,
      5.042628765106201,
      7.042164325714111
    ],
    "dipole_rho": [
      21638.80859375,
      11854.9296875,
      493.96728515625
    ],
    "curv_rho": 119461368.0,
    "curv_rho_failed": false,
    "gpu_density_B_requested": "vector",
    "gpu_density_B_effective": "vector",
    "gpu_density_B_fallback_from_vector": false,
    "gpu_density_A_requested": null,
    "gpu_density_A_effective": null,
    "gpu_density_A_fallback_from_vector": false,
    "xtb_A_used": false,
    "xtb_A_success": false,
    "xtb_charge_length_mismatch": false
  },
  "A:234": {
    "id": "A:234",
    "chain": "A",
    "resseq": 234,
    "resname": "LYS",
    "sasa": 4.526217937469482,
    "partial_charge_B": 0.29999999999999993,
    "F_metal": 0.0,
    "F_P": 0.0,
    "F_hal": 0.0,
    "total_density": 48659.0,
    "centroid": [
      5.748737812042236,
      4.860143184661865,
      6.964526653289795
    ],
    "dipole_rho": [
      22143.857421875,
      27611.755859375,
      596.03515625
    ],
    "curv_rho": 121126136.0,
    "curv_rho_failed": false,
    "gpu_density_B_requested": "vector",
    "gpu_density_B_effective": "vector",
    "gpu_density_B_fallback_from_vector": false,
    "gpu_density_A_requested": null,
    "gpu_density_A_effective": null,
    "gpu_density_A_fallback_from_vector": false,
    "xtb_A_used": false,
    "xtb_A_success": false,
    "xtb_charge_length_mismatch": false
  },
  "A:235": {
    "id": "A:235",
    "chain": "A",
    "resseq": 235,
    "resname": "VAL",
    "sasa": 0.0,
    "partial_charge_B": -0.06000000000000002,
    "F_metal": 0.0,
    "F_P": 0.0,
    "F_hal": 0.0,
    "total_density": 53703.12109375,
    "centroid": [
      5.999623775482178,
      4.872525215148926,
      6.769103527069092
    ],
    "dipole_rho": [
      18927.794921875,
      15665.7646484375,
      9191.8447265625
    ],
    "curv_rho": 141934000.0,
    "curv_rho_failed": false,
    "gpu_density_B_requested": "vector",
    "gpu_density_B_effective": "vector",
    "gpu_density_B_fallback_from_vector": false,
    "gpu_density_A_requested": null,
    "gpu_density_A_effective": null,
    "gpu_density_A_fallback_from_vector": false,
    "xtb_A_used": false,
    "xtb_A_success": false,
    "xtb_charge_length_mismatch": false
  },
  "A:236": {
    "id": "A:236",
    "chain": "A",
    "resseq": 236,
    "resname": "SER",
    "sasa": 0.0,
    "partial_charge_B": -0.3,
    "F_metal": 0.0,
    "F_P": 0.0,
    "F_hal": 0.0,
    "total_density": 50322.6484375,
    "centroid": [
      6.1399712562561035,
      4.786231517791748,
      6.558375835418701
    ],
    "dipole_rho": [
      15681.6103515625,
      18878.46875,
      13804.8408203125
    ],
    "curv_rho": 136449040.0,
    "curv_rho_failed": false,
    "gpu_density_B_requested": "vector",
    "gpu_density_B_effective": "vector",
    "gpu_density_B_fallback_from_vector": false,
    "gpu_density_A_requested": null,
    "gpu_density_A_effective": null,
    "gpu_density_A_fallback_from_vector": false,
    "xtb_A_used": false,
    "xtb_A_success": false,
    "xtb_charge_length_mismatch": false
  },
  "A:237": {
    "id": "A:237",
    "chain": "A",
    "resseq": 237,
    "resname": "PRO",
    "sasa": 0.0,
    "partial_charge_B": -0.06000000000000002,
    "F_metal": 0.0,
    "F_P": 0.0,
    "F_hal": 0.0,
    "total_density": 55513.51953125,
    "centroid": [
      6.441848278045654,
      4.721970081329346,
      6.58080530166626
    ],
    "dipole_rho": [
      13606.705078125,
      17582.681640625,
      15829.517578125
    ],
    "curv_rho": 159756400.0,
    "curv_rho_failed": false,
    "gpu_density_B_requested": "vector",
    "gpu_density_B_effective": "vector",
    "gpu_density_B_fallback_from_vector": false,
    "gpu_density_A_requested": null,
    "gpu_density_A_effective": null,
    "gpu_density_A_fallback_from_vector": false,
    "xtb_A_used": false,
    "xtb_A_success": false,
    "xtb_charge_length_mismatch": false
  },
  "A:238": {
    "id": "A:238",
    "chain": "A",
    "resseq": 238,
    "resname": "ASP",
    "sasa": 2.3838651180267334,
    "partial_charge_B": -1.35,
    "F_metal": 0.0,
    "F_P": 0.0,
    "F_hal": 0.0,
    "total_density": 50670.26171875,
    "centroid": [
      6.35134220123291,
      4.847077369689941,
      6.333541393280029
    ],
    "dipole_rho": [
      9844.18359375,
      16148.095703125,
      21599.0
    ],
    "curv_rho": 141243872.0,
    "curv_rho_failed": false,
    "gpu_density_B_requested": "vector",
    "gpu_density_B_effective": "vector",
    "gpu_density_B_fallback_from_vector": false,
    "gpu_density_A_requested": null,
    "gpu_density_A_effective": null,
    "gpu_density_A_fallback_from_vector": false,
    "xtb_A_used": false,
    "xtb_A_success": false,
    "xtb_charge_length_mismatch": false
  },
  "A:239": {
    "id": "A:239",
    "chain": "A",
    "resseq": 239,
    "resname": "ASP",
    "sasa": 0.7251867651939392,
    "partial_charge_B": -1.1039728562677789,
    "F_metal": 0.0,
    "F_P": 0.0,
    "F_hal": 0.0,
    "total_density": 57961.66015625,
    "centroid": [
      6.166856288909912,
      5.110489368438721,
      6.516313552856445
    ],
    "dipole_rho": [
      21354.171875,
      18440.62890625,
      25977.08984375
    ],
    "curv_rho": 160932048.0,
    "curv_rho_failed": false,
    "gpu_density_B_requested": "vector",
    "gpu_density_B_effective": "vector",
    "gpu_density_B_fallback_from_vector": false,
    "gpu_density_A_requested": null,
    "gpu_density_A_effective": null,
    "gpu_density_A_fallback_from_vector": false,
    "xtb_A_used": false,
    "xtb_A_success": false,
    "xtb_charge_length_mismatch": false
  },
  "A:240": {
    "id": "A:240",
    "chain": "A",
    "resseq": 240,
    "resname": "THR",
    "sasa": 0.0,
    "partial_charge_B": -0.3,
    "F_metal": 0.0,
    "F_P": 0.0,
    "F_hal": 0.0,
    "total_density": 54537.91015625,
    "centroid": [
      6.108858108520508,
      5.348351955413818,
      6.3510308265686035
    ],
    "dipole_rho": [
      16044.365234375,
      4784.25146484375,
      20268.74609375
    ],
    "curv_rho": 153743824.0,
    "curv_rho_failed": false,
    "gpu_density_B_requested": "vector",
    "gpu_density_B_effective": "vector",
    "gpu_density_B_fallback_from_vector": false,
    "gpu_density_A_requested": null,
    "gpu_density_A_effective": null,
    "gpu_density_A_fallback_from_vector": false,
    "xtb_A_used": false,
    "xtb_A_success": false,
    "xtb_charge_length_mismatch": false
  },
  "A:241": {
    "id": "A:241",
    "chain": "A",
    "resseq": 241,
    "resname": "PRO",
    "sasa": 0.0,
    "partial_charge_B": -0.06000000000000002,
    "F_metal": 0.0,
    "F_P": 0.0,
    "F_hal": 0.0,
    "total_density": 66978.4609375,
    "centroid": [
      6.149791240692139,
      5.589025974273682,
      6.598379611968994
    ],
    "dipole_rho": [
      22885.912109375,
      8221.9072265625,
      21337.048828125
    ],
    "curv_rho": 196592096.0,
    "curv_rho_failed": false,
    "gpu_density_B_requested": "vector",
    "gpu_density_B_effective": "vector",
    "gpu_density_B_fallback_from_vector": false,
    "gpu_density_A_requested": null,
    "gpu_density_A_effective": null,
    "gpu_density_A_fallback_from_vector": false,
    "xtb_A_used": false,
    "xtb_A_success": false,
    "xtb_charge_length_mismatch": false
  },
  "A:242": {
    "id": "A:242",
    "chain": "A",
    "resseq": 242,
    "resname": "GLY",
    "sasa": 0.0,
    "partial_charge_B": -0.06000000000000002,
    "F_metal": 0.0,
    "F_P": 0.0,
    "F_hal": 0.0,
    "total_density": 54120.828125,
    "centroid": [
      5.8249945640563965,
      5.583332061767578,
      6.496037483215332
    ],
    "dipole_rho": [
      19971.625,
      3281.427734375,
      21584.05078125
    ],
    "curv_rho": 145121056.0,
    "curv_rho_failed": false,
    "gpu_density_B_requested": "vector",
    "gpu_density_B_effective": "vector",
    "gpu_density_B_fallback_from_vector": false,
    "gpu_density_A_requested": null,
    "gpu_density_A_effective": null,
    "gpu_density_A_fallback_from_vector": false,
    "xtb_A_used": false,
    "xtb_A_success": false,
    "xtb_charge_length_mismatch": false
  },
  "A:243": {
    "id": "A:243",
    "chain": "A",
    "resseq": 243,
    "resname": "ALA",
    "sasa": 0.0,
    "partial_charge_B": -0.06000000000000002,
    "F_metal": 0.0,
    "F_P": 0.0,
    "F_hal": 0.0,
    "total_density": 45821.59765625,
    "centroid": [
      5.7248454093933105,
      5.350569248199463,
      6.391608238220215
    ],
    "dipole_rho": [
      16865.3125,
      5761.0908203125,
      15619.11328125
    ],
    "curv_rho": 118329208.0,
    "curv_rho_failed": false,
    "gpu_density_B_requested": "vector",
    "gpu_density_B_effective": "vector",
    "gpu_density_B_fallback_from_vector": false,
    "gpu_density_A_requested": null,
    "gpu_density_A_effective": null,
    "gpu_density_A_fallback_from_vector": false,
    "xtb_A_used": false,
    "xtb_A_success": false,
    "xtb_charge_length_mismatch": false
  },
  "A:244": {
    "id": "A:244",
    "chain": "A",
    "resseq": 244,
    "resname": "ILE",
    "sasa": 0.0,
    "partial_charge_B": -0.06000000000000002,
    "F_metal": 0.0,
    "F_P": 0.0,
    "F_hal": 0.0,
    "total_density": 60780.328125,
    "centroid": [
      5.952950477600098,
      5.298699855804443,
      6.694409370422363
    ],
    "dipole_rho": [
      30121.958984375,
      8167.3173828125,
      15941.7666015625
    ],
    "curv_rho": 165481552.0,
    "curv_rho_failed": false,
    "gpu_density_B_requested": "vector",
    "gpu_density_B_effective": "vector",
    "gpu_density_B_fallback_from_vector": false,
    "gpu_density_A_requested": null,
    "gpu_density_A_effective": null,
    "gpu_density_A_fallback_from_vector": false,
    "xtb_A_used": false,
    "xtb_A_success": false,
    "xtb_charge_length_mismatch": false
  },
  "A:245": {
    "id": "A:245",
    "chain": "A",
    "resseq": 245,
    "resname": "LEU",
    "sasa": 0.0,
    "partial_charge_B": -0.06000000000000002,
    "F_metal": 0.0,
    "F_P": 0.0,
    "F_hal": 0.0,
    "total_density": 56174.87109375,
    "centroid": [
      5.666186332702637,
      5.675836563110352,
      6.739956855773926
    ],
    "dipole_rho": [
      24648.791015625,
      4152.01611328125,
      17398.443359375
    ],
    "curv_rho": 138572656.0,
    "curv_rho_failed": false,
    "gpu_density_B_requested": "vector",
    "gpu_density_B_effective": "vector",
    "gpu_density_B_fallback_from_vector": false,
    "gpu_density_A_requested": null,
    "gpu_density_A_effective": null,
    "gpu_density_A_fallback_from_vector": false,
    "xtb_A_used": false,
    "xtb_A_success": false,
    "xtb_charge_length_mismatch": false
  },
  "A:246": {
    "id": "A:246",
    "chain": "A",
    "resseq": 246,
    "resname": "GLN",
    "sasa": 3.6915557384490967,
    "partial_charge_B": -0.30000000000000004,
    "F_metal": 0.0,
    "F_P": 0.0,
    "F_hal": 0.0,
    "total_density": 44020.77734375,
    "centroid": [
      5.506179332733154,
      5.5140790939331055,
      6.496882915496826
    ],
    "dipole_rho": [
      24559.234375,
      4255.8837890625,
      19991.00390625
    ],
    "curv_rho": 105167040.0,
    "curv_rho_failed": false,
    "gpu_density_B_requested": "vector",
    "gpu_density_B_effective": "vector",
    "gpu_density_B_fallback_from_vector": false,
    "gpu_density_A_requested": null,
    "gpu_density_A_effective": null,
    "gpu_density_A_fallback_from_vector": false,
    "xtb_A_used": false,
    "xtb_A_success": false,
    "xtb_charge_length_mismatch": false
  },
  "A:247": {
    "id": "A:247",
    "chain": "A",
    "resseq": 247,
    "resname": "SER",
    "sasa": 0.0,
    "partial_charge_B": -0.3,
    "F_metal": 0.0,
    "F_P": 0.0,
    "F_hal": 0.0,
    "total_density": 41758.78515625,
    "centroid": [
      5.469981670379639,
      5.17472505569458,
      6.637257099151611
    ],
    "dipole_rho": [
      20718.544921875,
      5863.9736328125,
      10536.01171875
    ],
    "curv_rho": 100191704.0,
    "curv_rho_failed": false,
    "gpu_density_B_requested": "vector",
    "gpu_density_B_effective": "vector",
    "gpu_density_B_fallback_from_vector": false,
    "gpu_density_A_requested": null,
    "gpu_density_A_effective": null,
    "gpu_density_A_fallback_from_vector": false,
    "xtb_A_used": false,
    "xtb_A_success": false,
    "xtb_charge_length_mismatch": false
  },
  "A:248": {
    "id": "A:248",
    "chain": "A",
    "resseq": 248,
    "resname": "PHE",
    "sasa": 0.0,
    "partial_charge_B": -0.06000000000000002,
    "F_metal": 0.0,
    "F_P": 0.0,
    "F_hal": 0.0,
    "total_density": 48207.49609375,
    "centroid": [
      5.411611080169678,
      5.459993839263916,
      6.9529924392700195
    ],
    "dipole_rho": [
      26423.07421875,
      5554.9560546875,
      5510.6650390625
    ],
    "curv_rho": 107971016.0,
    "curv_rho_failed": false,
    "gpu_density_B_requested": "vector",
    "gpu_density_B_effective": "vector",
    "gpu_density_B_fallback_from_vector": false,
    "gpu_density_A_requested": null,
    "gpu_density_A_effective": null,
    "gpu_density_A_fallback_from_vector": false,
    "xtb_A_used": false,
    "xtb_A_success": false,
    "xtb_charge_length_mismatch": false
  },
  "A:249": {
    "id": "A:249",
    "chain": "A",
    "resseq": 249,
    "resname": "PHE",
    "sasa": 0.0,
    "partial_charge_B": -0.06000000000000002,
    "F_metal": 0.0,
    "F_P": 0.0,
    "F_hal": 0.0,
    "total_density": 42403.75390625,
    "centroid": [
      5.274107933044434,
      5.615509033203125,
      6.792590618133545
    ],
    "dipole_rho": [
      28374.248046875,
      1389.707763671875,
      9902.4150390625
    ],
    "curv_rho": 99910280.0,
    "curv_rho_failed": false,
    "gpu_density_B_requested": "vector",
    "gpu_density_B_effective": "vector",
    "gpu_density_B_fallback_from_vector": false,
    "gpu_density_A_requested": null,
    "gpu_density_A_effective": null,
    "gpu_density_A_fallback_from_vector": false,
    "xtb_A_used": false,
    "xtb_A_success": false,
    "xtb_charge_length_mismatch": false
  },
  "A:250": {
    "id": "A:250",
    "chain": "A",
    "resseq": 250,
    "resname": "THR",
    "sasa": 3.315250873565674,
    "partial_charge_B": -0.75,
    "F_metal": 0.0,
    "F_P": 0.0,
    "F_hal": 0.0,
    "total_density": 33117.75,
    "centroid": [
      5.122893810272217,
      5.265742301940918,
      6.709873676300049
    ],
    "dipole_rho": [
      22983.513671875,
      8719.4111328125,
      9485.9326171875
    ],
    "curv_rho": 72753560.0,
    "curv_rho_failed": false,
    "gpu_density_B_requested": "vector",
    "gpu_density_B_effective": "vector",
    "gpu_density_B_fallback_from_vector": false,
    "gpu_density_A_requested": null,
    "gpu_density_A_effective": null,
    "gpu_density_A_fallback_from_vector": false,
    "xtb_A_used": false,
    "xtb_A_success": false,
    "xtb_charge_length_mismatch": false
  },
  "A:251": {
    "id": "A:251",
    "chain": "A",
    "resseq": 251,
    "resname": "LYS",
    "sasa": 1.726761817932129,
    "partial_charge_B": 0.29999999999999993,
    "F_metal": 0.0,
    "F_P": 0.0,
    "F_hal": 0.0,
    "total_density": 36536.4375,
    "centroid": [
      5.202444553375244,
      5.077096939086914,
      6.989482402801514
    ],
    "dipole_rho": [
      27088.947265625,
      8325.3251953125,
      854.3287963867188
    ],
    "curv_rho": 80596240.0,
    "curv_rho_failed": false,
    "gpu_density_B_requested": "vector",
    "gpu_density_B_effective": "vector",
    "gpu_density_B_fallback_from_vector": false,
    "gpu_density_A_requested": null,
    "gpu_density_A_effective": null,
    "gpu_density_A_fallback_from_vector": false,
    "xtb_A_used": false,
    "xtb_A_success": false,
    "xtb_charge_length_mismatch": false
  },
  "A:252": {
    "id": "A:252",
    "chain": "A",
    "resseq": 252,
    "resname": "MET",
    "sasa": 0.0,
    "partial_charge_B": -0.21000000000000002,
    "F_metal": 0.0,
    "F_P": 0.0,
    "F_hal": 0.0,
    "total_density": 33002.1640625,
    "centroid": [
      5.015565395355225,
      5.344576835632324,
      7.028642177581787
    ],
    "dipole_rho": [
      23630.900390625,
      2840.705322265625,
      855.7083129882812
    ],
    "curv_rho": 66647848.0,
    "curv_rho_failed": false,
    "gpu_density_B_requested": "vector",
    "gpu_density_B_effective": "vector",
    "gpu_density_B_fallback_from_vector": false,
    "gpu_density_A_requested": null,
    "gpu_density_A_effective": null,
    "gpu_density_A_fallback_from_vector": false,
    "xtb_A_used": false,
    "xtb_A_success": false,
    "xtb_charge_length_mismatch": false
  },
  "A:253": {
    "id": "A:253",
    "chain": "A",
    "resseq": 253,
    "resname": "ALA",
    "sasa": 0.25518128275871277,
    "partial_charge_B": -0.08205030694786596,
    "F_metal": 0.0,
    "F_P": 0.0,
    "F_hal": 0.0,
    "total_density": 24951.025390625,
    "centroid": [
      4.768398284912109,
      5.41713285446167,
      6.793342590332031
    ],
    "dipole_rho": [
      19466.24609375,
      -1527.7041015625,
      2897.85693359375
    ],
    "curv_rho": 48440628.0,
    "curv_rho_failed": false,
    "gpu_density_B_requested": "vector",
    "gpu_density_B_effective": "vector",
    "gpu_density_B_fallback_from_vector": false,
    "gpu_density_A_requested": null,
    "gpu_density_A_effective": null,
    "gpu_density_A_fallback_from_vector": false,
    "xtb_A_used": false,
    "xtb_A_success": false,
    "xtb_charge_length_mismatch": false
  },
  "A:254": {
    "id": "A:254",
    "chain": "A",
    "resseq": 254,
    "resname": "LYS",
    "sasa": 16.044261932373047,
    "partial_charge_B": 0.29999999999999993,
    "F_metal": 0.0,
    "F_P": 0.0,
    "F_hal": 0.0,
    "total_density": 22295.4453125,
    "centroid": [
      4.648523330688477,
      5.4738359451293945,
      6.931702613830566
    ],
    "dipole_rho": [
      22829.07421875,
      -164.18724060058594,
      1856.7803955078125
    ],
    "curv_rho": 45207056.0,
    "curv_rho_failed": false,
    "gpu_density_B_requested": "vector",
    "gpu_density_B_effective": "vector",
    "gpu_density_B_fallback_from_vector": false,
    "gpu_density_A_requested": null,
    "gpu_density_A_effective": null,
    "gpu_density_A_fallback_from_vector": false,
    "xtb_A_used": false,
    "xtb_A_success": false,
    "xtb_charge_length_mismatch": false
  },
  "A:269": {
    "id": "A:269",
    "chain": "A",
    "resseq": 269,
    "resname": "ASP",
    "sasa": 5.13936710357666,
    "partial_charge_B": -1.35,
    "F_metal": 0.0,
    "F_P": 0.0,
    "F_hal": 0.0,
    "total_density": 43795.4609375,
    "centroid": [
      5.62034273147583,
      6.336973667144775,
      6.645676136016846
    ],
    "dipole_rho": [
      27739.19921875,
      -10063.1201171875,
      13428.8662109375
    ],
    "curv_rho": 116287856.0,
    "curv_rho_failed": false,
    "gpu_density_B_requested": "vector",
    "gpu_density_B_effective": "vector",
    "gpu_density_B_fallback_from_vector": false,
    "gpu_density_A_requested": null,
    "gpu_density_A_effective": null,
    "gpu_density_A_fallback_from_vector": false,
    "xtb_A_used": false,
    "xtb_A_success": false,
    "xtb_charge_length_mismatch": false
  },
  "A:270": {
    "id": "A:270",
    "chain": "A",
    "resseq": 270,
    "resname": "PHE",
    "sasa": 0.06453092396259308,
    "partial_charge_B": -0.06557614048186297,
    "F_metal": 0.0,
    "F_P": 0.0,
    "F_hal": 0.0,
    "total_density": 58288.5,
    "centroid": [
      5.80938196182251,
      6.133119106292725,
      6.743765830993652
    ],
    "dipole_rho": [
      42133.546875,
      -10258.21875,
      2686.77001953125
    ],
    "curv_rho": 165674624.0,
    "curv_rho_failed": false,
    "gpu_density_B_requested": "vector",
    "gpu_density_B_effective": "vector",
    "gpu_density_B_fallback_from_vector": false,
    "gpu_density_A_requested": null,
    "gpu_density_A_effective": null,
    "gpu_density_A_fallback_from_vector": false,
    "xtb_A_used": false,
    "xtb_A_success": false,
    "xtb_charge_length_mismatch": false
  },
  "A:271": {
    "id": "A:271",
    "chain": "A",
    "resseq": 271,
    "resname": "VAL",
    "sasa": 0.0,
    "partial_charge_B": -0.06000000000000002,
    "F_metal": 0.0,
    "F_P": 0.0,
    "F_hal": 0.0,
    "total_density": 67293.0,
    "centroid": [
      6.028967380523682,
      6.110200881958008,
      6.8187971115112305
    ],
    "dipole_rho": [
      27412.939453125,
      -4478.83740234375,
      10223.4912109375
    ],
    "curv_rho": 195035984.0,
    "curv_rho_failed": false,
    "gpu_density_B_requested": "vector",
    "gpu_density_B_effective": "vector",
    "gpu_density_B_fallback_from_vector": false,
    "gpu_density_A_requested": null,
    "gpu_density_A_effective": null,
    "gpu_density_A_fallback_from_vector": false,
    "xtb_A_used": false,
    "xtb_A_success": false,
    "xtb_charge_length_mismatch": false
  },
  "A:272": {
    "id": "A:272",
    "chain": "A",
    "resseq": 272,
    "resname": "LEU",
    "sasa": 0.0,
    "partial_charge_B": -0.06000000000000002,
    "F_metal": 0.0,
    "F_P": 0.0,
    "F_hal": 0.0,
    "total_density": 79450.3671875,
    "centroid": [
      6.175218105316162,
      5.779819011688232,
      6.957900524139404
    ],
    "dipole_rho": [
      35996.4296875,
      -1259.7322998046875,
      10105.166015625
    ],
    "curv_rho": 232488272.0,
    "curv_rho_failed": false,
    "gpu_density_B_requested": "vector",
    "gpu_density_B_effective": "vector",
    "gpu_density_B_fallback_from_vector": false,
    "gpu_density_A_requested": null,
    "gpu_density_A_effective": null,
    "gpu_density_A_fallback_from_vector": false,
    "xtb_A_used": false,
    "xtb_A_success": false,
    "xtb_charge_length_mismatch": false
  },
  "A:273": {
    "id": "A:273",
    "chain": "A",
    "resseq": 273,
    "resname": "ARG",
    "sasa": 0.0,
    "partial_charge_B": 0.4799999999999999,
    "F_metal": 0.0,
    "F_P": 0.0,
    "F_hal": 0.0,
    "total_density": 88557.609375,
    "centroid": [
      6.309444904327393,
      6.0600080490112305,
      7.237171649932861
    ],
    "dipole_rho": [
      30917.91015625,
      -11907.90625,
      -7038.02587890625
    ],
    "curv_rho": 260255600.0,
    "curv_rho_failed": false,
    "gpu_density_B_requested": "vector",
    "gpu_density_B_effective": "vector",
    "gpu_density_B_fallback_from_vector": false,
    "gpu_density_A_requested": null,
    "gpu_density_A_effective": null,
    "gpu_density_A_fallback_from_vector": false,
    "xtb_A_used": false,
    "xtb_A_success": false,
    "xtb_charge_length_mismatch": false
  },
  "A:274": {
    "id": "A:274",
    "chain": "A",
    "resseq": 274,
    "resname": "VAL",
    "sasa": 0.0,
    "partial_charge_B": -0.06000000000000002,
    "F_metal": 0.0,
    "F_P": 0.0,
    "F_hal": 0.0,
    "total_density": 90481.1796875,
    "centroid": [
      6.520700931549072,
      5.7982354164123535,
      7.308538436889648
    ],
    "dipole_rho": [
      25412.259765625,
      -2421.79931640625,
      -7924.08837890625
    ],
    "curv_rho": 284647744.0,
    "curv_rho_failed": false,
    "gpu_density_B_requested": "vector",
    "gpu_density_B_effective": "vector",
    "gpu_density_B_fallback_from_vector": false,
    "gpu_density_A_requested": null,
    "gpu_density_A_effective": null,
    "gpu_density_A_fallback_from_vector": false,
    "xtb_A_used": false,
    "xtb_A_success": false,
    "xtb_charge_length_mismatch": false
  },
  "A:275": {
    "id": "A:275",
    "chain": "A",
    "resseq": 275,
    "resname": "CYS",
    "sasa": 0.0,
    "partial_charge_B": -0.21000000000000002,
    "F_metal": 0.0,
    "F_P": 0.0,
    "F_hal": 0.0,
    "total_density": 82014.3515625,
    "centroid": [
      6.400880336761475,
      5.844997406005859,
      7.577455997467041
    ],
    "dipole_rho": [
      29852.97265625,
      620.3120727539062,
      -14233.095703125
    ],
    "curv_rho": 264853344.0,
    "curv_rho_failed": false,
    "gpu_density_B_requested": "vector",
    "gpu_density_B_effective": "vector",
    "gpu_density_B_fallback_from_vector": false,
    "gpu_density_A_requested": null,
    "gpu_density_A_effective": null,
    "gpu_density_A_fallback_from_vector": false,
    "xtb_A_used": false,
    "xtb_A_success": false,
    "xtb_charge_length_mismatch": false
  },
  "A:276": {
    "id": "A:276",
    "chain": "A",
    "resseq": 276,
    "resname": "GLY",
    "sasa": 0.0,
    "partial_charge_B": -0.06000000000000002,
    "F_metal": 0.0,
    "F_P": 0.0,
    "F_hal": 0.0,
    "total_density": 88071.6875,
    "centroid": [
      6.543806076049805,
      6.065808296203613,
      7.685367107391357
    ],
    "dipole_rho": [
      22696.6171875,
      -6065.0888671875,
      -16608.763671875
    ],
    "curv_rho": 284903808.0,
    "curv_rho_failed": false,
    "gpu_density_B_requested": "vector",
    "gpu_density_B_effective": "vector",
    "gpu_density_B_fallback_from_vector": false,
    "gpu_density_A_requested": null,
    "gpu_density_A_effective": null,
    "gpu_density_A_fallback_from_vector": false,
    "xtb_A_used": false,
    "xtb_A_success": false,
    "xtb_charge_length_mismatch": false
  },
  "A:277": {
    "id": "A:277",
    "chain": "A",
    "resseq": 277,
    "resname": "ARG",
    "sasa": 0.0,
    "partial_charge_B": 0.4799999999999999,
    "F_metal": 0.0,
    "F_P": 0.0,
    "F_hal": 0.0,
    "total_density": 116830.625,
    "centroid": [
      7.05018424987793,
      5.973792552947998,
      7.586465835571289
    ],
    "dipole_rho": [
      45205.234375,
      -8287.3681640625,
      -7697.89404296875
    ],
    "curv_rho": 419274432.0,
    "curv_rho_failed": false,
    "gpu_density_B_requested": "vector",
    "gpu_density_B_effective": "vector",
    "gpu_density_B_fallback_from_vector": false,
    "gpu_density_A_requested": null,
    "gpu_density_A_effective": null,
    "gpu_density_A_fallback_from_vector": false,
    "xtb_A_used": false,
    "xtb_A_success": false,
    "xtb_charge_length_mismatch": false
  },
  "A:278": {
    "id": "A:278",
    "chain": "A",
    "resseq": 278,
    "resname": "ASP",
    "sasa": 0.0,
    "partial_charge_B": -0.54,
    "F_metal": 0.0,
    "F_P": 0.0,
    "F_hal": 0.0,
    "total_density": 101183.8828125,
    "centroid": [
      6.872676849365234,
      6.352813243865967,
      7.20003604888916
    ],
    "dipole_rho": [
      28912.138671875,
      -15211.6689453125,
      -7718.03466796875
    ],
    "curv_rho": 351842144.0,
    "curv_rho_failed": false,
    "gpu_density_B_requested": "vector",
    "gpu_density_B_effective": "vector",
    "gpu_density_B_fallback_from_vector": false,
    "gpu_density_A_requested": null,
    "gpu_density_A_effective": null,
    "gpu_density_A_fallback_from_vector": false,
    "xtb_A_used": false,
    "xtb_A_success": false,
    "xtb_charge_length_mismatch": false
  },
  "A:279": {
    "id": "A:279",
    "chain": "A",
    "resseq": 279,
    "resname": "GLU",
    "sasa": 0.0,
    "partial_charge_B": -0.54,
    "F_metal": 0.0,
    "F_P": 0.0,
    "F_hal": 0.0,
    "total_density": 110389.375,
    "centroid": [
      6.893931865692139,
      6.056968688964844,
      7.134572505950928
    ],
    "dipole_rho": [
      29596.423828125,
      -836.244873046875,
      5134.89599609375
    ],
    "curv_rho": 380461760.0,
    "curv_rho_failed": false,
    "gpu_density_B_requested": "vector",
    "gpu_density_B_effective": "vector",
    "gpu_density_B_fallback_from_vector": false,
    "gpu_density_A_requested": null,
    "gpu_density_A_effective": null,
    "gpu_density_A_fallback_from_vector": false,
    "xtb_A_used": false,
    "xtb_A_success": false,
    "xtb_charge_length_mismatch": false
  },
  "A:280": {
    "id": "A:280",
    "chain": "A",
    "resseq": 280,
    "resname": "TYR",
    "sasa": 0.0,
    "partial_charge_B": -0.3,
    "F_metal": 0.0,
    "F_P": 0.0,
    "F_hal": 0.0,
    "total_density": 94626.09375,
    "centroid": [
      6.576960563659668,
      6.20144510269165,
      6.938159942626953
    ],
    "dipole_rho": [
      31099.017578125,
      -8485.9375,
      7729.61669921875
    ],
    "curv_rho": 292955296.0,
    "curv_rho_failed": false,
    "gpu_density_B_requested": "vector",
    "gpu_density_B_effective": "vector",
    "gpu_density_B_fallback_from_vector": false,
    "gpu_density_A_requested": null,
    "gpu_density_A_effective": null,
    "gpu_density_A_fallback_from_vector": false,
    "xtb_A_used": false,
    "xtb_A_success": false,
    "xtb_charge_length_mismatch": false
  },
  "A:281": {
    "id": "A:281",
    "chain": "A",
    "resseq": 281,
    "resname": "LEU",
    "sasa": 0.0,
    "partial_charge_B": -0.06000000000000002,
    "F_metal": 0.0,
    "F_P": 0.0,
    "F_hal": 0.0,
    "total_density": 88571.9765625,
    "centroid": [
      6.478930473327637,
      5.737873077392578,
      6.902200698852539
    ],
    "dipole_rho": [
      27011.66015625,
      3707.663330078125,
      17970.306640625
    ],
    "curv_rho": 268370336.0,
    "curv_rho_failed": false,
    "gpu_density_B_requested": "vector",
    "gpu_density_B_effective": "vector",
    "gpu_density_B_fallback_from_vector": false,
    "gpu_density_A_requested": null,
    "gpu_density_A_effective": null,
    "gpu_density_A_fallback_from_vector": false,
    "xtb_A_used": false,
    "xtb_A_success": false,
    "xtb_charge_length_mismatch": false
  },
  "A:282": {
    "id": "A:282",
    "chain": "A",
    "resseq": 282,
    "resname": "VAL",
    "sasa": 0.0,
    "partial_charge_B": -0.06000000000000002,
    "F_metal": 0.0,
    "F_P": 0.0,
    "F_hal": 0.0,
    "total_density": 76205.546875,
    "centroid": [
      6.432700157165527,
      5.957485198974609,
      6.557799816131592
    ],
    "dipole_rho": [
      21453.015625,
      -102.27098083496094,
      21259.208984375
    ],
    "curv_rho": 238986400.0,
    "curv_rho_failed": false,
    "gpu_density_B_requested": "vector",
    "gpu_density_B_effective": "vector",
    "gpu_density_B_fallback_from_vector": false,
    "gpu_density_A_requested": null,
    "gpu_density_A_effective": null,
    "gpu_density_A_fallback_from_vector": false,
    "xtb_A_used": false,
    "xtb_A_success": false,
    "xtb_charge_length_mismatch": false
  },
  "A:283": {
    "id": "A:283",
    "chain": "A",
    "resseq": 283,
    "resname": "GLY",
    "sasa": 0.0,
    "partial_charge_B": -0.06000000000000002,
    "F_metal": 0.0,
    "F_P": 0.0,
    "F_hal": 0.0,
    "total_density": 68716.2109375,
    "centroid": [
      6.449312210083008,
      5.754860877990723,
      6.328099727630615
    ],
    "dipole_rho": [
      19450.935546875,
      -2881.945556640625,
      27093.0390625
    ],
    "curv_rho": 210138000.0,
    "curv_rho_failed": false,
    "gpu_density_B_requested": "vector",
    "gpu_density_B_effective": "vector",
    "gpu_density_B_fallback_from_vector": false,
    "gpu_density_A_requested": null,
    "gpu_density_A_effective": null,
    "gpu_density_A_fallback_from_vector": false,
    "xtb_A_used": false,
    "xtb_A_success": false,
    "xtb_charge_length_mismatch": false
  },
  "A:284": {
    "id": "A:284",
    "chain": "A",
    "resseq": 284,
    "resname": "GLU",
    "sasa": 3.4714291095733643,
    "partial_charge_B": -1.35,
    "F_metal": 0.0,
    "F_P": 0.0,
    "F_hal": 0.0,
    "total_density": 62831.15625,
    "centroid": [
      6.4865336418151855,
      5.719303131103516,
      6.1703667640686035
    ],
    "dipole_rho": [
      22652.71875,
      5474.8408203125,
      36287.765625
    ],
    "curv_rho": 191791920.0,
    "curv_rho_failed": false,
    "gpu_density_B_requested": "vector",
    "gpu_density_B_effective": "vector",
    "gpu_density_B_fallback_from_vector": false,
    "gpu_density_A_requested": null,
    "gpu_density_A_effective": null,
    "gpu_density_A_fallback_from_vector": false,
    "xtb_A_used": false,
    "xtb_A_success": false,
    "xtb_charge_length_mismatch": false
  },
  "A:285": {
    "id": "A:285",
    "chain": "A",
    "resseq": 285,
    "resname": "THR",
    "sasa": 0.0,
    "partial_charge_B": -0.3,
    "F_metal": 0.0,
    "F_P": 0.0,
    "F_hal": 0.0,
    "total_density": 72324.7734375,
    "centroid": [
      6.6633782386779785,
      5.5133056640625,
      6.352212905883789
    ],
    "dipole_rho": [
      17846.09765625,
      10105.25,
      30369.083984375
    ],
    "curv_rho": 231514000.0,
    "curv_rho_failed": false,
    "gpu_density_B_requested": "vector",
    "gpu_density_B_effective": "vector",
    "gpu_density_B_fallback_from_vector": false,
    "gpu_density_A_requested": null,
    "gpu_density_A_effective": null,
    "gpu_density_A_fallback_from_vector": false,
    "xtb_A_used": false,
    "xtb_A_success": false,
    "xtb_charge_length_mismatch": false
  },
  "A:286": {
    "id": "A:286",
    "chain": "A",
    "resseq": 286,
    "resname": "PRO",
    "sasa": 0.03226546198129654,
    "partial_charge_B": -0.0627880702409315,
    "F_metal": 0.0,
    "F_P": 0.0,
    "F_hal": 0.0,
    "total_density": 67184.1171875,
    "centroid": [
      6.636735439300537,
      5.222060680389404,
      6.3977155685424805
    ],
    "dipole_rho": [
      15153.322265625,
      13405.353515625,
      27140.546875
    ],
    "curv_rho": 208114624.0,
    "curv_rho_failed": false,
    "gpu_density_B_requested": "vector",
    "gpu_density_B_effective": "vector",
    "gpu_density_B_fallback_from_vector": false,
    "gpu_density_A_requested": null,
    "gpu_density_A_effective": null,
    "gpu_density_A_fallback_from_vector": false,
    "xtb_A_used": false,
    "xtb_A_success": false,
    "xtb_charge_length_mismatch": false
  },
  "A:287": {
    "id": "A:287",
    "chain": "A",
    "resseq": 287,
    "resname": "ILE",
    "sasa": 0.0,
    "partial_charge_B": -0.06000000000000002,
    "F_metal": 0.0,
    "F_P": 0.0,
    "F_hal": 0.0,
    "total_density": 74207.6328125,
    "centroid": [
      6.513270378112793,
      5.190239906311035,
      6.718188285827637
    ],
    "dipole_rho": [
      20487.443359375,
      16270.1513671875,
      20737.30859375
    ],
    "curv_rho": 225341312.0,
    "curv_rho_failed": false,
    "gpu_density_B_requested": "vector",
    "gpu_density_B_effective": "vector",
    "gpu_density_B_fallback_from_vector": false,
    "gpu_density_A_requested": null,
    "gpu_density_A_effective": null,
    "gpu_density_A_fallback_from_vector": false,
    "xtb_A_used": false,
    "xtb_A_success": false,
    "xtb_charge_length_mismatch": false
  },
  "A:288": {
    "id": "A:288",
    "chain": "A",
    "resseq": 288,
    "resname": "LYS",
    "sasa": 0.031651873141527176,
    "partial_charge_B": 0.1254700996146768,
    "F_metal": 0.0,
    "F_P": 0.0,
    "F_hal": 0.0,
    "total_density": 73704.421875,
    "centroid": [
      6.8572916984558105,
      4.977704048156738,
      6.667178153991699
    ],
    "dipole_rho": [
      16211.8974609375,
      21490.943359375,
      29856.0625
    ],
    "curv_rho": 237521920.0,
    "curv_rho_failed": false,
    "gpu_density_B_requested": "vector",
    "gpu_density_B_effective": "vector",
    "gpu_density_B_fallback_from_vector": false,
    "gpu_density_A_requested": null,
    "gpu_density_A_effective": null,
    "gpu_density_A_fallback_from_vector": false,
    "xtb_A_used": false,
    "xtb_A_success": false,
    "xtb_charge_length_mismatch": false
  },
  "A:289": {
    "id": "A:289",
    "chain": "A",
    "resseq": 289,
    "resname": "ASN",
    "sasa": 0.0,
    "partial_charge_B": -0.12,
    "F_metal": 0.0,
    "F_P": 0.0,
    "F_hal": 0.0,
    "total_density": 84475.6484375,
    "centroid": [
      7.021714687347412,
      5.2698469161987305,
      6.519525527954102
    ],
    "dipole_rho": [
      18452.765625,
      20233.828125,
      27144.205078125
    ],
    "curv_rho": 277876480.0,
    "curv_rho_failed": false,
    "gpu_density_B_requested": "vector",
    "gpu_density_B_effective": "vector",
    "gpu_density_B_fallback_from_vector": false,
    "gpu_density_A_requested": null,
    "gpu_density_A_effective": null,
    "gpu_density_A_fallback_from_vector": false,
    "xtb_A_used": false,
    "xtb_A_success": false,
    "xtb_charge_length_mismatch": false
  },
  "A:290": {
    "id": "A:290",
    "chain": "A",
    "resseq": 290,
    "resname": "PHE",
    "sasa": 0.0,
    "partial_charge_B": -0.06000000000000002,
    "F_metal": 0.0,
    "F_P": 0.0,
    "F_hal": 0.0,
    "total_density": 95310.65625,
    "centroid": [
      6.867525577545166,
      5.497817039489746,
      6.741547107696533
    ],
    "dipole_rho": [
      26867.083984375,
      10901.6796875,
      22245.69140625
    ],
    "curv_rho": 316439328.0,
    "curv_rho_failed": false,
    "gpu_density_B_requested": "vector",
    "gpu_density_B_effective": "vector",
    "gpu_density_B_fallback_from_vector": false,
    "gpu_density_A_requested": null,
    "gpu_density_A_effective": null,
    "gpu_density_A_fallback_from_vector": false,
    "xtb_A_used": false,
    "xtb_A_success": false,
    "xtb_charge_length_mismatch": false
  },
  "A:291": {
    "id": "A:291",
    "chain": "A",
    "resseq": 291,
    "resname": "GLN",
    "sasa": 0.0,
    "partial_charge_B": -0.12,
    "F_metal": 0.0,
    "F_P": 0.0,
    "F_hal": 0.0,
    "total_density": 110827.2109375,
    "centroid": [
      7.280806541442871,
      5.458561420440674,
      6.967022895812988
    ],
    "dipole_rho": [
      15925.3642578125,
      15697.3994140625,
      13343.6376953125
    ],
    "curv_rho": 396095712.0,
    "curv_rho_failed": false,
    "gpu_density_B_requested": "vector",
    "gpu_density_B_effective": "vector",
    "gpu_density_B_fallback_from_vector": false,
    "gpu_density_A_requested": null,
    "gpu_density_A_effective": null,
    "gpu_density_A_fallback_from_vector": false,
    "xtb_A_used": false,
    "xtb_A_success": false,
    "xtb_charge_length_mismatch": false
  },
  "A:292": {
    "id": "A:292",
    "chain": "A",
    "resseq": 292,
    "resname": "TRP",
    "sasa": 0.0,
    "partial_charge_B": 0.11999999999999997,
    "F_metal": 0.0,
    "F_P": 0.0,
    "F_hal": 0.0,
    "total_density": 106843.2109375,
    "centroid": [
      6.901207447052002,
      5.480563640594482,
      7.315713405609131
    ],
    "dipole_rho": [
      22022.08984375,
      5819.85009765625,
      -2274.310791015625
    ],
    "curv_rho": 340339840.0,
    "curv_rho_failed": false,
    "gpu_density_B_requested": "vector",
    "gpu_density_B_effective": "vector",
    "gpu_density_B_fallback_from_vector": false,
    "gpu_density_A_requested": null,
    "gpu_density_A_effective": null,
    "gpu_density_A_fallback_from_vector": false,
    "xtb_A_used": false,
    "xtb_A_success": false,
    "xtb_charge_length_mismatch": false
  },
  "A:293": {
    "id": "A:293",
    "chain": "A",
    "resseq": 293,
    "resname": "VAL",
    "sasa": 0.0,
    "partial_charge_B": -0.06000000000000002,
    "F_metal": 0.0,
    "F_P": 0.0,
    "F_hal": 0.0,
    "total_density": 91107.3515625,
    "centroid": [
      6.804440021514893,
      5.206738471984863,
      7.080051898956299
    ],
    "dipole_rho": [
      19056.783203125,
      19483.5390625,
      10090.3408203125
    ],
    "curv_rho": 292287520.0,
    "curv_rho_failed": false,
    "gpu_density_B_requested": "vector",
    "gpu_density_B_effective": "vector",
    "gpu_density_B_fallback_from_vector": false,
    "gpu_density_A_requested": null,
    "gpu_density_A_effective": null,
    "gpu_density_A_fallback_from_vector": false,
    "xtb_A_used": false,
    "xtb_A_success": false,
    "xtb_charge_length_mismatch": false
  },
  "A:294": {
    "id": "A:294",
    "chain": "A",
    "resseq": 294,
    "resname": "ARG",
    "sasa": 0.0,
    "partial_charge_B": 0.4799999999999999,
    "F_metal": 0.0,
    "F_P": 0.0,
    "F_hal": 0.0,
    "total_density": 104528.5078125,
    "centroid": [
      7.171596527099609,
      5.061167240142822,
      6.978000640869141
    ],
    "dipole_rho": [
      13203.455078125,
      24456.240234375,
      24390.357421875
    ],
    "curv_rho": 333214464.0,
    "curv_rho_failed": false,
    "gpu_density_B_requested": "vector",
    "gpu_density_B_effective": "vector",
    "gpu_density_B_fallback_from_vector": false,
    "gpu_density_A_requested": null,
    "gpu_density_A_effective": null,
    "gpu_density_A_fallback_from_vector": false,
    "xtb_A_used": false,
    "xtb_A_success": false,
    "xtb_charge_length_mismatch": false
  },
  "A:295": {
    "id": "A:295",
    "chain": "A",
    "resseq": 295,
    "resname": "HIS",
    "sasa": 0.0,
    "partial_charge_B": 0.29999999999999993,
    "F_metal": 0.0,
    "F_P": 0.0,
    "F_hal": 0.0,
    "total_density": 111318.4375,
    "centroid": [
      7.238142967224121,
      5.226020336151123,
      7.41292142868042
    ],
    "dipole_rho": [
      24354.544921875,
      13545.3125,
      -8144.95947265625
    ],
    "curv_rho": 380140096.0,
    "curv_rho_failed": false,
    "gpu_density_B_requested": "vector",
    "gpu_density_B_effective": "vector",
    "gpu_density_B_fallback_from_vector": false,
    "gpu_density_A_requested": null,
    "gpu_density_A_effective": null,
    "gpu_density_A_fallback_from_vector": false,
    "xtb_A_used": false,
    "xtb_A_success": false,
    "xtb_charge_length_mismatch": false
  },
  "A:296": {
    "id": "A:296",
    "chain": "A",
    "resseq": 296,
    "resname": "CYS",
    "sasa": 0.0,
    "partial_charge_B": -0.21000000000000002,
    "F_metal": 0.0,
    "F_P": 0.0,
    "F_hal": 0.0,
    "total_density": 90166.03125,
    "centroid": [
      6.864778518676758,
      5.0381951332092285,
      7.408390045166016
    ],
    "dipole_rho": [
      14962.6826171875,
      15365.365234375,
      -6090.0439453125
    ],
    "curv_rho": 295938208.0,
    "curv_rho_failed": false,
    "gpu_density_B_requested": "vector",
    "gpu_density_B_effective": "vector",
    "gpu_density_B_fallback_from_vector": false,
    "gpu_density_A_requested": null,
    "gpu_density_A_effective": null,
    "gpu_density_A_fallback_from_vector": false,
    "xtb_A_used": false,
    "xtb_A_success": false,
    "xtb_charge_length_mismatch": false
  },
  "A:297": {
    "id": "A:297",
    "chain": "A",
    "resseq": 297,
    "resname": "LEU",
    "sasa": 0.0,
    "partial_charge_B": -0.06000000000000002,
    "F_metal": 0.0,
    "F_P": 0.0,
    "F_hal": 0.0,
    "total_density": 89161.7421875,
    "centroid": [
      6.985489368438721,
      4.795644760131836,
      7.276233196258545
    ],
    "dipole_rho": [
      21537.08203125,
      26321.166015625,
      5076.1259765625
    ],
    "curv_rho": 280829280.0,
    "curv_rho_failed": false,
    "gpu_density_B_requested": "vector",
    "gpu_density_B_effective": "vector",
    "gpu_density_B_fallback_from_vector": false,
    "gpu_density_A_requested": null,
    "gpu_density_A_effective": null,
    "gpu_density_A_fallback_from_vector": false,
    "xtb_A_used": false,
    "xtb_A_success": false,
    "xtb_charge_length_mismatch": false
  },
  "A:298": {
    "id": "A:298",
    "chain": "A",
    "resseq": 298,
    "resname": "LYS",
    "sasa": 0.0,
    "partial_charge_B": 0.11999999999999997,
    "F_metal": 0.0,
    "F_P": 0.0,
    "F_hal": 0.0,
    "total_density": 111535.7109375,
    "centroid": [
      7.511742115020752,
      4.906153678894043,
      7.499281406402588
    ],
    "dipole_rho": [
      24661.546875,
      32614.009765625,
      3625.3193359375
    ],
    "curv_rho": 396955360.0,
    "curv_rho_failed": false,
    "gpu_density_B_requested": "vector",
    "gpu_density_B_effective": "vector",
    "gpu_density_B_fallback_from_vector": false,
    "gpu_density_A_requested": null,
    "gpu_density_A_effective": null,
    "gpu_density_A_fallback_from_vector": false,
    "xtb_A_used": false,
    "xtb_A_success": false,
    "xtb_charge_length_mismatch": false
  },
  "A:299": {
    "id": "A:299",
    "chain": "A",
    "resseq": 299,
    "resname": "ASN",
    "sasa": 0.0,
    "partial_charge_B": -0.12,
    "F_metal": 0.0,
    "F_P": 0.0,
    "F_hal": 0.0,
    "total_density": 99758.25,
    "centroid": [
      7.3145294189453125,
      4.942703723907471,
      7.732029914855957
    ],
    "dipole_rho": [
      23394.919921875,
      25242.955078125,
      -8450.21484375
    ],
    "curv_rho": 340812800.0,
    "curv_rho_failed": false,
    "gpu_density_B_requested": "vector",
    "gpu_density_B_effective": "vector",
    "gpu_density_B_fallback_from_vector": false,
    "gpu_density_A_requested": null,
    "gpu_density_A_effective": null,
    "gpu_density_A_fallback_from_vector": false,
    "xtb_A_used": false,
    "xtb_A_success": false,
    "xtb_charge_length_mismatch": false
  },
  "A:300": {
    "id": "A:300",
    "chain": "A",
    "resseq": 300,
    "resname": "GLY",
    "sasa": 0.0,
    "partial_charge_B": -0.06000000000000002,
    "F_metal": 0.0,
    "F_P": 0.0,
    "F_hal": 0.0,
    "total_density": 76020.609375,
    "centroid": [
      6.930075645446777,
      4.724488735198975,
      7.704193592071533
    ],
    "dipole_rho": [
      18834.142578125,
      20222.529296875,
      -11190.8095703125
    ],
    "curv_rho": 254605392.0,
    "curv_rho_failed": false,
    "gpu_density_B_requested": "vector",
    "gpu_density_B_effective": "vector",
    "gpu_density_B_fallback_from_vector": false,
    "gpu_density_A_requested": null,
    "gpu_density_A_effective": null,
    "gpu_density_A_fallback_from_vector": false,
    "xtb_A_used": false,
    "xtb_A_success": false,
    "xtb_charge_length_mismatch": false
  },
  "A:301": {
    "id": "A:301",
    "chain": "A",
    "resseq": 301,
    "resname": "GLU",
    "sasa": 0.0,
    "partial_charge_B": -0.54,
    "F_metal": 0.0,
    "F_P": 0.0,
    "F_hal": 0.0,
    "total_density": 90959.3828125,
    "centroid": [
      6.839254856109619,
      5.017030239105225,
      7.742315292358398
    ],
    "dipole_rho": [
      20788.224609375,
      16293.580078125,
      -14836.140625
    ],
    "curv_rho": 284595008.0,
    "curv_rho_failed": false,
    "gpu_density_B_requested": "vector",
    "gpu_density_B_effective": "vector",
    "gpu_density_B_fallback_from_vector": false,
    "gpu_density_A_requested": null,
    "gpu_density_A_effective": null,
    "gpu_density_A_fallback_from_vector": false,
    "xtb_A_used": false,
    "xtb_A_success": false,
    "xtb_charge_length_mismatch": false
  },
  "A:302": {
    "id": "A:302",
    "chain": "A",
    "resseq": 302,
    "resname": "GLU",
    "sasa": 0.31529858708381653,
    "partial_charge_B": -0.7852055846431507,
    "F_metal": 0.0,
    "F_P": 0.0,
    "F_hal": 0.0,
    "total_density": 74535.6875,
    "centroid": [
      6.462777614593506,
      5.0916523933410645,
      7.660837173461914
    ],
    "dipole_rho": [
      29544.30859375,
      23858.720703125,
      -15378.072265625
    ],
    "curv_rho": 230775072.0,
    "curv_rho_failed": false,
    "gpu_density_B_requested": "vector",
    "gpu_density_B_effective": "vector",
    "gpu_density_B_fallback_from_vector": false,
    "gpu_density_A_requested": null,
    "gpu_density_A_effective": null,
    "gpu_density_A_fallback_from_vector": false,
    "xtb_A_used": false,
    "xtb_A_success": false,
    "xtb_charge_length_mismatch": false
  },
  "A:303": {
    "id": "A:303",
    "chain": "A",
    "resseq": 303,
    "resname": "ILE",
    "sasa": 0.0,
    "partial_charge_B": -0.06000000000000002,
    "F_metal": 0.0,
    "F_P": 0.0,
    "F_hal": 0.0,
    "total_density": 77376.828125,
    "centroid": [
      6.366488933563232,
      5.213669300079346,
      7.277618408203125
    ],
    "dipole_rho": [
      19981.748046875,
      15236.9287109375,
      -6804.89404296875
    ],
    "curv_rho": 226691648.0,
    "curv_rho_failed": false,
    "gpu_density_B_requested": "vector",
    "gpu_density_B_effective": "vector",
    "gpu_density_B_fallback_from_vector": false,
    "gpu_density_A_requested": null,
    "gpu_density_A_effective": null,
    "gpu_density_A_fallback_from_vector": false,
    "xtb_A_used": false,
    "xtb_A_success": false,
    "xtb_charge_length_mismatch": false
  },
  "A:304": {
    "id": "A:304",
    "chain": "A",
    "resseq": 304,
    "resname": "HIS",
    "sasa": 0.0,
    "partial_charge_B": 0.29999999999999993,
    "F_metal": 0.0,
    "F_P": 0.0,
    "F_hal": 0.0,
    "total_density": 81105.515625,
    "centroid": [
      6.28607702255249,
      5.466458320617676,
      7.5114665031433105
    ],
    "dipole_rho": [
      31295.98046875,
      17372.689453125,
      -20065.00390625
    ],
    "curv_rho": 232209888.0,
    "curv_rho_failed": false,
    "gpu_density_B_requested": "vector",
    "gpu_density_B_effective": "vector",
    "gpu_density_B_fallback_from_vector": false,
    "gpu_density_A_requested": null,
    "gpu_density_A_effective": null,
    "gpu_density_A_fallback_from_vector": false,
    "xtb_A_used": false,
    "xtb_A_success": false,
    "xtb_charge_length_mismatch": false
  },
  "A:305": {
    "id": "A:305",
    "chain": "A",
    "resseq": 305,
    "resname": "VAL",
    "sasa": 0.0,
    "partial_charge_B": -0.06000000000000002,
    "F_metal": 0.0,
    "F_P": 0.0,
    "F_hal": 0.0,
    "total_density": 73644.578125,
    "centroid": [
      6.121070384979248,
      5.614086627960205,
      7.191678524017334
    ],
    "dipole_rho": [
      25693.51171875,
      1803.2989501953125,
      -9539.5380859375
    ],
    "curv_rho": 215197120.0,
    "curv_rho_failed": false,
    "gpu_density_B_requested": "vector",
    "gpu_density_B_effective": "vector",
    "gpu_density_B_fallback_from_vector": false,
    "gpu_density_A_requested": null,
    "gpu_density_A_effective": null,
    "gpu_density_A_fallback_from_vector": false,
    "xtb_A_used": false,
    "xtb_A_success": false,
    "xtb_charge_length_mismatch": false
  },
  "A:306": {
    "id": "A:306",
    "chain": "A",
    "resseq": 306,
    "resname": "VAL",
    "sasa": 0.0,
    "partial_charge_B": -0.06000000000000002,
    "F_metal": 0.0,
    "F_P": 0.0,
    "F_hal": 0.0,
    "total_density": 73589.8046875,
    "centroid": [
      6.049616813659668,
      5.916965484619141,
      7.281737804412842
    ],
    "dipole_rho": [
      34029.21875,
      -4046.78515625,
      -8329.6201171875
    ],
    "curv_rho": 207505424.0,
    "curv_rho_failed": false,
    "gpu_density_B_requested": "vector",
    "gpu_density_B_effective": "vector",
    "gpu_density_B_fallback_from_vector": false,
    "gpu_density_A_requested": null,
    "gpu_density_A_effective": null,
    "gpu_density_A_fallback_from_vector": false,
    "xtb_A_used": false,
    "xtb_A_success": false,
    "xtb_charge_length_mismatch": false
  },
  "A:307": {
    "id": "A:307",
    "chain": "A",
    "resseq": 307,
    "resname": "LEU",
    "sasa": 0.0,
    "partial_charge_B": -0.06000000000000002,
    "F_metal": 0.0,
    "F_P": 0.0,
    "F_hal": 0.0,
    "total_density": 57832.2890625,
    "centroid": [
      5.693717956542969,
      5.940375804901123,
      7.089385986328125
    ],
    "dipole_rho": [
      27743.8984375,
      -4544.86279296875,
      -79.6442642211914
    ],
    "curv_rho": 146263472.0,
    "curv_rho_failed": false,
    "gpu_density_B_requested": "vector",
    "gpu_density_B_effective": "vector",
    "gpu_density_B_fallback_from_vector": false,
    "gpu_density_A_requested": null,
    "gpu_density_A_effective": null,
    "gpu_density_A_fallback_from_vector": false,
    "xtb_A_used": false,
    "xtb_A_success": false,
    "xtb_charge_length_mismatch": false
  },
  "A:308": {
    "id": "A:308",
    "chain": "A",
    "resseq": 308,
    "resname": "ASP",
    "sasa": 0.0,
    "partial_charge_B": -0.54,
    "F_metal": 0.0,
    "F_P": 0.0,
    "F_hal": 0.0,
    "total_density": 66463.609375,
    "centroid": [
      5.994204998016357,
      6.2582106590271,
      7.095268249511719
    ],
    "dipole_rho": [
      32781.84375,
      -9301.720703125,
      253.821044921875
    ],
    "curv_rho": 192471584.0,
    "curv_rho_failed": false,
    "gpu_density_B_requested": "vector",
    "gpu_density_B_effective": "vector",
    "gpu_density_B_fallback_from_vector": false,
    "gpu_density_A_requested": null,
    "gpu_density_A_effective": null,
    "gpu_density_A_fallback_from_vector": false,
    "xtb_A_used": false,
    "xtb_A_success": false,
    "xtb_charge_length_mismatch": false
  },
  "A:309": {
    "id": "A:309",
    "chain": "A",
    "resseq": 309,
    "resname": "THR",
    "sasa": 0.6335395574569702,
    "partial_charge_B": -0.5737219116252827,
    "F_metal": 0.0,
    "F_P": 0.0,
    "F_hal": 0.0,
    "total_density": 57151.09375,
    "centroid": [
      5.886695384979248,
      6.406357288360596,
      6.940248489379883
    ],
    "dipole_rho": [
      27175.08203125,
      -18979.865234375,
      2858.739990234375
    ],
    "curv_rho": 163204752.0,
    "curv_rho_failed": false,
    "gpu_density_B_requested": "vector",
    "gpu_density_B_effective": "vector",
    "gpu_density_B_fallback_from_vector": false,
    "gpu_density_A_requested": null,
    "gpu_density_A_effective": null,
    "gpu_density_A_fallback_from_vector": false,
    "xtb_A_used": false,
    "xtb_A_success": false,
    "xtb_charge_length_mismatch": false
  },
  "A:310": {
    "id": "A:310",
    "chain": "A",
    "resseq": 310,
    "resname": "PRO",
    "sasa": 0.0,
    "partial_charge_B": -0.06000000000000002,
    "F_metal": 0.0,
    "F_P": 0.0,
    "F_hal": 0.0,
    "total_density": 63523.62109375,
    "centroid": [
      6.092781066894531,
      6.500782489776611,
      6.772576808929443
    ],
    "dipole_rho": [
      28274.087890625,
      -15824.013671875,
      10965.376953125
    ],
    "curv_rho": 186285744.0,
    "curv_rho_failed": false,
    "gpu_density_B_requested": "vector",
    "gpu_density_B_effective": "vector",
    "gpu_density_B_fallback_from_vector": false,
    "gpu_density_A_requested": null,
    "gpu_density_A_effective": null,
    "gpu_density_A_fallback_from_vector": false,
    "xtb_A_used": false,
    "xtb_A_success": false,
    "xtb_charge_length_mismatch": false
  },
  "A:311": {
    "id": "A:311",
    "chain": "A",
    "resseq": 311,
    "resname": "PRO",
    "sasa": 0.0,
    "partial_charge_B": -0.06000000000000002,
    "F_metal": 0.0,
    "F_P": 0.0,
    "F_hal": 0.0,
    "total_density": 71134.4765625,
    "centroid": [
      6.409102916717529,
      6.65874719619751,
      6.792669296264648
    ],
    "dipole_rho": [
      29685.615234375,
      -21439.62890625,
      8553.3125
    ],
    "curv_rho": 233080016.0,
    "curv_rho_failed": false,
    "gpu_density_B_requested": "vector",
    "gpu_density_B_effective": "vector",
    "gpu_density_B_fallback_from_vector": false,
    "gpu_density_A_requested": null,
    "gpu_density_A_effective": null,
    "gpu_density_A_fallback_from_vector": false,
    "xtb_A_used": false,
    "xtb_A_success": false,
    "xtb_charge_length_mismatch": false
  },
  "A:312": {
    "id": "A:312",
    "chain": "A",
    "resseq": 312,
    "resname": "ASP",
    "sasa": 1.8602616786956787,
    "partial_charge_B": -1.35,
    "F_metal": 0.0,
    "F_P": 0.0,
    "F_hal": 0.0,
    "total_density": 58647.70703125,
    "centroid": [
      6.366612911224365,
      7.0322957038879395,
      6.711363315582275
    ],
    "dipole_rho": [
      28793.873046875,
      -24745.837890625,
      10302.189453125
    ],
    "curv_rho": 187115360.0,
    "curv_rho_failed": false,
    "gpu_density_B_requested": "vector",
    "gpu_density_B_effective": "vector",
    "gpu_density_B_fallback_from_vector": false,
    "gpu_density_A_requested": null,
    "gpu_density_A_effective": null,
    "gpu_density_A_fallback_from_vector": false,
    "xtb_A_used": false,
    "xtb_A_success": false,
    "xtb_charge_length_mismatch": false
  },
  "A:313": {
    "id": "A:313",
    "chain": "A",
    "resseq": 313,
    "resname": "PRO",
    "sasa": 0.0,
    "partial_charge_B": -0.06000000000000002,
    "F_metal": 0.0,
    "F_P": 0.0,
    "F_hal": 0.0,
    "total_density": 63554.625,
    "centroid": [
      6.538390159606934,
      7.0362982749938965,
      6.509522438049316
    ],
    "dipole_rho": [
      26059.4921875,
      -21233.72265625,
      15854.708984375
    ],
    "curv_rho": 201220416.0,
    "curv_rho_failed": false,
    "gpu_density_B_requested": "vector",
    "gpu_density_B_effective": "vector",
    "gpu_density_B_fallback_from_vector": false,
    "gpu_density_A_requested": null,
    "gpu_density_A_effective": null,
    "gpu_density_A_fallback_from_vector": false,
    "xtb_A_used": false,
    "xtb_A_success": false,
    "xtb_charge_length_mismatch": false
  },
  "A:314": {
    "id": "A:314",
    "chain": "A",
    "resseq": 314,
    "resname": "ALA",
    "sasa": 0.8066365718841553,
    "partial_charge_B": -0.12970175795470898,
    "F_metal": 0.0,
    "F_P": 0.0,
    "F_hal": 0.0,
    "total_density": 55929.42578125,
    "centroid": [
      6.603858470916748,
      7.323145866394043,
      6.554708480834961
    ],
    "dipole_rho": [
      25570.8203125,
      -24645.53515625,
      11268.0009765625
    ],
    "curv_rho": 178956400.0,
    "curv_rho_failed": false,
    "gpu_density_B_requested": "vector",
    "gpu_density_B_effective": "vector",
    "gpu_density_B_fallback_from_vector": false,
    "gpu_density_A_requested": null,
    "gpu_density_A_effective": null,
    "gpu_density_A_fallback_from_vector": false,
    "xtb_A_used": false,
    "xtb_A_success": false,
    "xtb_charge_length_mismatch": false
  },
  "A:315": {
    "id": "A:315",
    "chain": "A",
    "resseq": 315,
    "resname": "LEU",
    "sasa": 0.7421056032180786,
    "partial_charge_B": -0.12412561361000185,
    "F_metal": 0.0,
    "F_P": 0.0,
    "F_hal": 0.0,
    "total_density": 68567.0390625,
    "centroid": [
      6.748659610748291,
      7.314072608947754,
      6.7935662269592285
    ],
    "dipole_rho": [
      31903.185546875,
      -25593.62109375,
      5346.8251953125
    ],
    "curv_rho": 231358320.0,
    "curv_rho_failed": false,
    "gpu_density_B_requested": "vector",
    "gpu_density_B_effective": "vector",
    "gpu_density_B_fallback_from_vector": false,
    "gpu_density_A_requested": null,
    "gpu_density_A_effective": null,
    "gpu_density_A_fallback_from_vector": false,
    "xtb_A_used": false,
    "xtb_A_success": false,
    "xtb_charge_length_mismatch": false
  },
  "A:316": {
    "id": "A:316",
    "chain": "A",
    "resseq": 316,
    "resname": "ASP",
    "sasa": 0.0,
    "partial_charge_B": -0.54,
    "F_metal": 0.0,
    "F_P": 0.0,
    "F_hal": 0.0,
    "total_density": 80470.4375,
    "centroid": [
      6.971901893615723,
      7.148176193237305,
      6.57616662979126
    ],
    "dipole_rho": [
      27959.626953125,
      -30991.189453125,
      13680.232421875
    ],
    "curv_rho": 269790240.0,
    "curv_rho_failed": false,
    "gpu_density_B_requested": "vector",
    "gpu_density_B_effective": "vector",
    "gpu_density_B_fallback_from_vector": false,
    "gpu_density_A_requested": null,
    "gpu_density_A_effective": null,
    "gpu_density_A_fallback_from_vector": false,
    "xtb_A_used": false,
    "xtb_A_success": false,
    "xtb_charge_length_mismatch": false
  },
  "A:317": {
    "id": "A:317",
    "chain": "A",
    "resseq": 317,
    "resname": "GLU",
    "sasa": 1.2611943483352661,
    "partial_charge_B": -1.35,
    "F_metal": 0.0,
    "F_P": 0.0,
    "F_hal": 0.0,
    "total_density": 63167.1875,
    "centroid": [
      6.967705249786377,
      7.5924577713012695,
      6.500718593597412
    ],
    "dipole_rho": [
      25389.3515625,
      -33526.8828125,
      15337.5185546875
    ],
    "curv_rho": 202501776.0,
    "curv_rho_failed": false,
    "gpu_density_B_requested": "vector",
    "gpu_density_B_effective": "vector",
    "gpu_density_B_fallback_from_vector": false,
    "gpu_density_A_requested": null,
    "gpu_density_A_effective": null,
    "gpu_density_A_fallback_from_vector": false,
    "xtb_A_used": false,
    "xtb_A_success": false,
    "xtb_charge_length_mismatch": false
  },
  "A:318": {
    "id": "A:318",
    "chain": "A",
    "resseq": 318,
    "resname": "VAL",
    "sasa": 0.0,
    "partial_charge_B": -0.06000000000000002,
    "F_metal": 0.0,
    "F_P": 0.0,
    "F_hal": 0.0,
    "total_density": 67334.875,
    "centroid": [
      7.2718305587768555,
      7.598921298980713,
      6.33884859085083
    ],
    "dipole_rho": [
      18846.21484375,
      -32584.900390625,
      17325.603515625
    ],
    "curv_rho": 228045072.0,
    "curv_rho_failed": false,
    "gpu_density_B_requested": "vector",
    "gpu_density_B_effective": "vector",
    "gpu_density_B_fallback_from_vector": false,
    "gpu_density_A_requested": null,
    "gpu_density_A_effective": null,
    "gpu_density_A_fallback_from_vector": false,
    "xtb_A_used": false,
    "xtb_A_success": false,
    "xtb_charge_length_mismatch": false
  },
  "A:319": {
    "id": "A:319",
    "chain": "A",
    "resseq": 319,
    "resname": "ARG",
    "sasa": 0.0,
    "partial_charge_B": 0.4799999999999999,
    "F_metal": 0.0,
    "F_P": 0.0,
    "F_hal": 0.0,
    "total_density": 65988.0625,
    "centroid": [
      7.459212303161621,
      8.003118515014648,
      6.442981243133545
    ],
    "dipole_rho": [
      20122.33203125,
      -43659.49609375,
      9594.0654296875
    ],
    "curv_rho": 209716976.0,
    "curv_rho_failed": false,
    "gpu_density_B_requested": "vector",
    "gpu_density_B_effective": "vector",
    "gpu_density_B_fallback_from_vector": false,
    "gpu_density_A_requested": null,
    "gpu_density_A_effective": null,
    "gpu_density_A_fallback_from_vector": false,
    "xtb_A_used": false,
    "xtb_A_success": false,
    "xtb_charge_length_mismatch": false
  },
  "A:320": {
    "id": "A:320",
    "chain": "A",
    "resseq": 320,
    "resname": "LYS",
    "sasa": 4.86482572555542,
    "partial_charge_B": 0.29999999999999993,
    "F_metal": 0.0,
    "F_P": 0.0,
    "F_hal": 0.0,
    "total_density": 49027.76171875,
    "centroid": [
      7.39410400390625,
      8.220458984375,
      6.203346252441406
    ],
    "dipole_rho": [
      21411.7265625,
      -27484.736328125,
      14250.8623046875
    ],
    "curv_rho": 148830880.0,
    "curv_rho_failed": false,
    "gpu_density_B_requested": "vector",
    "gpu_density_B_effective": "vector",
    "gpu_density_B_fallback_from_vector": false,
    "gpu_density_A_requested": null,
    "gpu_density_A_effective": null,
    "gpu_density_A_fallback_from_vector": false,
    "xtb_A_used": false,
    "xtb_A_success": false,
    "xtb_charge_length_mismatch": false
  },
  "A:321": {
    "id": "A:321",
    "chain": "A",
    "resseq": 321,
    "resname": "GLU",
    "sasa": 0.44141802191734314,
    "partial_charge_B": -0.8832878185004109,
    "F_metal": 0.0,
    "F_P": 0.0,
    "F_hal": 0.0,
    "total_density": 62996.63671875,
    "centroid": [
      7.8741841316223145,
      8.040510177612305,
      6.127348899841309
    ],
    "dipole_rho": [
      19921.322265625,
      -35362.27734375,
      21794.294921875
    ],
    "curv_rho": 209331296.0,
    "curv_rho_failed": false,
    "gpu_density_B_requested": "vector",
    "gpu_density_B_effective": "vector",
    "gpu_density_B_fallback_from_vector": false,
    "gpu_density_A_requested": null,
    "gpu_density_A_effective": null,
    "gpu_density_A_fallback_from_vector": false,
    "xtb_A_used": false,
    "xtb_A_success": false,
    "xtb_charge_length_mismatch": false
  },
  "A:322": {
    "id": "A:322",
    "chain": "A",
    "resseq": 322,
    "resname": "GLU",
    "sasa": 2.1770312786102295,
    "partial_charge_B": -0.15000000000000005,
    "F_metal": 0.0,
    "F_P": 0.0,
    "F_hal": 0.0,
    "total_density": 49132.73046875,
    "centroid": [
      7.8643012046813965,
      8.34887981414795,
      6.050355434417725
    ],
    "dipole_rho": [
      10360.86328125,
      -35747.6484375,
      17609.40234375
    ],
    "curv_rho": 152597600.0,
    "curv_rho_failed": false,
    "gpu_density_B_requested": "vector",
    "gpu_density_B_effective": "vector",
    "gpu_density_B_fallback_from_vector": false,
    "gpu_density_A_requested": null,
    "gpu_density_A_effective": null,
    "gpu_density_A_fallback_from_vector": false,
    "xtb_A_used": false,
    "xtb_A_success": false,
    "xtb_charge_length_mismatch": false
  },
  "A:357": {
    "id": "A:357",
    "chain": "A",
    "resseq": 357,
    "resname": "CYS",
    "sasa": 0.4839819371700287,
    "partial_charge_B": -0.3563736899022282,
    "F_metal": 0.0,
    "F_P": 0.0,
    "F_hal": 0.0,
    "total_density": 50228.00390625,
    "centroid": [
      11.042057037353516,
      7.89733362197876,
      4.729663372039795
    ],
    "dipole_rho": [
      -9881.9970703125,
      -16235.3671875,
      30510.81640625
    ],
    "curv_rho": 139445648.0,
    "curv_rho_failed": false,
    "gpu_density_B_requested": "vector",
    "gpu_density_B_effective": "vector",
    "gpu_density_B_fallback_from_vector": false,
    "gpu_density_A_requested": null,
    "gpu_density_A_effective": null,
    "gpu_density_A_fallback_from_vector": false,
    "xtb_A_used": false,
    "xtb_A_success": false,
    "xtb_charge_length_mismatch": false
  },
  "A:358": {
    "id": "A:358",
    "chain": "A",
    "resseq": 358,
    "resname": "ASP",
    "sasa": 2.364840507507324,
    "partial_charge_B": -1.35,
    "F_metal": 0.0,
    "F_P": 0.0,
    "F_hal": 0.0,
    "total_density": 46018.41015625,
    "centroid": [
      11.220773696899414,
      7.638053894042969,
      4.552628517150879
    ],
    "dipole_rho": [
      -15396.0625,
      -13161.6513671875,
      27107.32421875
    ],
    "curv_rho": 122107792.0,
    "curv_rho_failed": false,
    "gpu_density_B_requested": "vector",
    "gpu_density_B_effective": "vector",
    "gpu_density_B_fallback_from_vector": false,
    "gpu_density_A_requested": null,
    "gpu_density_A_effective": null,
    "gpu_density_A_fallback_from_vector": false,
    "xtb_A_used": false,
    "xtb_A_success": false,
    "xtb_charge_length_mismatch": false
  },
  "A:359": {
    "id": "A:359",
    "chain": "A",
    "resseq": 359,
    "resname": "ARG",
    "sasa": 5.665685176849365,
    "partial_charge_B": 1.2,
    "F_metal": 0.0,
    "F_P": 0.0,
    "F_hal": 0.0,
    "total_density": 49533.9609375,
    "centroid": [
      11.325539588928223,
      7.897958755493164,
      4.846038341522217
    ],
    "dipole_rho": [
      -26076.28125,
      -20208.302734375,
      23979.021484375
    ],
    "curv_rho": 137040752.0,
    "curv_rho_failed": false,
    "gpu_density_B_requested": "vector",
    "gpu_density_B_effective": "vector",
    "gpu_density_B_fallback_from_vector": false,
    "gpu_density_A_requested": null,
    "gpu_density_A_effective": null,
    "gpu_density_A_fallback_from_vector": false,
    "xtb_A_used": false,
    "xtb_A_success": false,
    "xtb_charge_length_mismatch": false
  },
  "A:360": {
    "id": "A:360",
    "chain": "A",
    "resseq": 360,
    "resname": "LYS",
    "sasa": 3.165187358856201,
    "partial_charge_B": 0.29999999999999993,
    "F_metal": 0.0,
    "F_P": 0.0,
    "F_hal": 0.0,
    "total_density": 53191.07421875,
    "centroid": [
      11.489253997802734,
      7.837152004241943,
      5.0542144775390625
    ],
    "dipole_rho": [
      -26870.392578125,
      -4046.830078125,
      22628.216796875
    ],
    "curv_rho": 142530272.0,
    "curv_rho_failed": false,
    "gpu_density_B_requested": "vector",
    "gpu_density_B_effective": "vector",
    "gpu_density_B_fallback_from_vector": false,
    "gpu_density_A_requested": null,
    "gpu_density_A_effective": null,
    "gpu_density_A_fallback_from_vector": false,
    "xtb_A_used": false,
    "xtb_A_success": false,
    "xtb_charge_length_mismatch": false
  },
  "A:361": {
    "id": "A:361",
    "chain": "A",
    "resseq": 361,
    "resname": "PHE",
    "sasa": 0.0,
    "partial_charge_B": -0.06000000000000002,
    "F_metal": 0.0,
    "F_P": 0.0,
    "F_hal": 0.0,
    "total_density": 77578.1875,
    "centroid": [
      11.13569164276123,
      7.807971954345703,
      5.431655406951904
    ],
    "dipole_rho": [
      -28381.66796875,
      -15850.1357421875,
      25687.578125
    ],
    "curv_rho": 233862448.0,
    "curv_rho_failed": false,
    "gpu_density_B_requested": "vector",
    "gpu_density_B_effective": "vector",
    "gpu_density_B_fallback_from_vector": false,
    "gpu_density_A_requested": null,
    "gpu_density_A_effective": null,
    "gpu_density_A_fallback_from_vector": false,
    "xtb_A_used": false,
    "xtb_A_success": false,
    "xtb_charge_length_mismatch": false
  },
  "A:362": {
    "id": "A:362",
    "chain": "A",
    "resseq": 362,
    "resname": "ARG",
    "sasa": 0.5064299702644348,
    "partial_charge_B": 0.8300863753393173,
    "F_metal": 0.0,
    "F_P": 0.0,
    "F_hal": 0.0,
    "total_density": 65681.546875,
    "centroid": [
      11.347246170043945,
      8.046239852905273,
      5.443006992340088
    ],
    "dipole_rho": [
      -33588.2890625,
      -28179.62890625,
      21041.263671875
    ],
    "curv_rho": 190813904.0,
    "curv_rho_failed": false,
    "gpu_density_B_requested": "vector",
    "gpu_density_B_effective": "vector",
    "gpu_density_B_fallback_from_vector": false,
    "gpu_density_A_requested": null,
    "gpu_density_A_effective": null,
    "gpu_density_A_fallback_from_vector": false,
    "xtb_A_used": false,
    "xtb_A_success": false,
    "xtb_charge_length_mismatch": false
  },
  "A:363": {
    "id": "A:363",
    "chain": "A",
    "resseq": 363,
    "resname": "VAL",
    "sasa": 0.0,
    "partial_charge_B": -0.06000000000000002,
    "F_metal": 0.0,
    "F_P": 0.0,
    "F_hal": 0.0,
    "total_density": 72348.1875,
    "centroid": [
      11.29432487487793,
      8.023577690124512,
      5.762986183166504
    ],
    "dipole_rho": [
      -26860.09375,
      -21513.845703125,
      10577.2783203125
    ],
    "curv_rho": 216783088.0,
    "curv_rho_failed": false,
    "gpu_density_B_requested": "vector",
    "gpu_density_B_effective": "vector",
    "gpu_density_B_fallback_from_vector": false,
    "gpu_density_A_requested": null,
    "gpu_density_A_effective": null,
    "gpu_density_A_fallback_from_vector": false,
    "xtb_A_used": false,
    "xtb_A_success": false,
    "xtb_charge_length_mismatch": false
  },
  "A:364": {
    "id": "A:364",
    "chain": "A",
    "resseq": 364,
    "resname": "LYS",
    "sasa": 0.18991124629974365,
    "partial_charge_B": 0.15282059897567568,
    "F_metal": 0.0,
    "F_P": 0.0,
    "F_hal": 0.0,
    "total_density": 66803.9375,
    "centroid": [
      11.426671028137207,
      8.260385513305664,
      5.8843770027160645
    ],
    "dipole_rho": [
      -30518.771484375,
      -36228.78125,
      7329.0908203125
    ],
    "curv_rho": 188176192.0,
    "curv_rho_failed": false,
    "gpu_density_B_requested": "vector",
    "gpu_density_B_effective": "vector",
    "gpu_density_B_fallback_from_vector": false,
    "gpu_density_A_requested": null,
    "gpu_density_A_effective": null,
    "gpu_density_A_fallback_from_vector": false,
    "xtb_A_used": false,
    "xtb_A_success": false,
    "xtb_charge_length_mismatch": false
  },
  "A:365": {
    "id": "A:365",
    "chain": "A",
    "resseq": 365,
    "resname": "ILE",
    "sasa": 0.0,
    "partial_charge_B": -0.06000000000000002,
    "F_metal": 0.0,
    "F_P": 0.0,
    "F_hal": 0.0,
    "total_density": 69904.03125,
    "centroid": [
      11.442867279052734,
      8.135064125061035,
      6.154680252075195
    ],
    "dipole_rho": [
      -30845.537109375,
      -24138.58203125,
      1068.2529296875
    ],
    "curv_rho": 200803760.0,
    "curv_rho_failed": false,
    "gpu_density_B_requested": "vector",
    "gpu_density_B_effective": "vector",
    "gpu_density_B_fallback_from_vector": false,
    "gpu_density_A_requested": null,
    "gpu_density_A_effective": null,
    "gpu_density_A_fallback_from_vector": false,
    "xtb_A_used": false,
    "xtb_A_success": false,
    "xtb_charge_length_mismatch": false
  },
  "A:366": {
    "id": "A:366",
    "chain": "A",
    "resseq": 366,
    "resname": "ARG",
    "sasa": 1.0445117950439453,
    "partial_charge_B": 1.2,
    "F_metal": 0.0,
    "F_P": 0.0,
    "F_hal": 0.0,
    "total_density": 61832.875,
    "centroid": [
      11.4234619140625,
      8.478588104248047,
      6.197533130645752
    ],
    "dipole_rho": [
      -23253.244140625,
      -36751.3984375,
      3045.880859375
    ],
    "curv_rho": 175042528.0,
    "curv_rho_failed": false,
    "gpu_density_B_requested": "vector",
    "gpu_density_B_effective": "vector",
    "gpu_density_B_fallback_from_vector": false,
    "gpu_density_A_requested": null,
    "gpu_density_A_effective": null,
    "gpu_density_A_fallback_from_vector": false,
    "xtb_A_used": false,
    "xtb_A_success": false,
    "xtb_charge_length_mismatch": false
  },
  "A:367": {
    "id": "A:367",
    "chain": "A",
    "resseq": 367,
    "resname": "GLY",
    "sasa": 0.0,
    "partial_charge_B": -0.06000000000000002,
    "F_metal": 0.0,
    "F_P": 0.0,
    "F_hal": 0.0,
    "total_density": 60264.83203125,
    "centroid": [
      11.451411247253418,
      8.36003303527832,
      6.528072834014893
    ],
    "dipole_rho": [
      -20323.615234375,
      -22564.140625,
      -5558.0263671875
    ],
    "curv_rho": 171620000.0,
    "curv_rho_failed": false,
    "gpu_density_B_requested": "vector",
    "gpu_density_B_effective": "vector",
    "gpu_density_B_fallback_from_vector": false,
    "gpu_density_A_requested": null,
    "gpu_density_A_effective": null,
    "gpu_density_A_fallback_from_vector": false,
    "xtb_A_used": false,
    "xtb_A_success": false,
    "xtb_charge_length_mismatch": false
  },
  "A:368": {
    "id": "A:368",
    "chain": "A",
    "resseq": 368,
    "resname": "ILE",
    "sasa": 0.0,
    "partial_charge_B": -0.06000000000000002,
    "F_metal": 0.0,
    "F_P": 0.0,
    "F_hal": 0.0,
    "total_density": 68583.9453125,
    "centroid": [
      11.391785621643066,
      8.183026313781738,
      6.704670429229736
    ],
    "dipole_rho": [
      -25294.775390625,
      -26601.140625,
      -18859.197265625
    ],
    "curv_rho": 188311552.0,
    "curv_rho_failed": false,
    "gpu_density_B_requested": "vector",
    "gpu_density_B_effective": "vector",
    "gpu_density_B_fallback_from_vector": false,
    "gpu_density_A_requested": null,
    "gpu_density_A_effective": null,
    "gpu_density_A_fallback_from_vector": false,
    "xtb_A_used": false,
    "xtb_A_success": false,
    "xtb_charge_length_mismatch": false
  },
  "A:369": {
    "id": "A:369",
    "chain": "A",
    "resseq": 369,
    "resname": "ASP",
    "sasa": 0.0630597174167633,
    "partial_charge_B": -0.5890411169286301,
    "F_metal": 0.0,
    "F_P": 0.0,
    "F_hal": 0.0,
    "total_density": 60106.47265625,
    "centroid": [
      11.254595756530762,
      8.407868385314941,
      6.918467044830322
    ],
    "dipole_rho": [
      -13347.69140625,
      -27934.927734375,
      -17818.322265625
    ],
    "curv_rho": 167676544.0,
    "curv_rho_failed": false,
    "gpu_density_B_requested": "vector",
    "gpu_density_B_effective": "vector",
    "gpu_density_B_fallback_from_vector": false,
    "gpu_density_A_requested": null,
    "gpu_density_A_effective": null,
    "gpu_density_A_fallback_from_vector": false,
    "xtb_A_used": false,
    "xtb_A_success": false,
    "xtb_charge_length_mismatch": false
  },
  "A:370": {
    "id": "A:370",
    "chain": "A",
    "resseq": 370,
    "resname": "ILE",
    "sasa": 0.0,
    "partial_charge_B": -0.06000000000000002,
    "F_metal": 0.0,
    "F_P": 0.0,
    "F_hal": 0.0,
    "total_density": 55716.95703125,
    "centroid": [
      11.213278770446777,
      8.298982620239258,
      7.240840911865234
    ],
    "dipole_rho": [
      -13577.345703125,
      -19674.5859375,
      -24082.76953125
    ],
    "curv_rho": 155326656.0,
    "curv_rho_failed": false,
    "gpu_density_B_requested": "vector",
    "gpu_density_B_effective": "vector",
    "gpu_density_B_fallback_from_vector": false,
    "gpu_density_A_requested": null,
    "gpu_density_A_effective": null,
    "gpu_density_A_fallback_from_vector": false,
    "xtb_A_used": false,
    "xtb_A_success": false,
    "xtb_charge_length_mismatch": false
  },
  "A:371": {
    "id": "A:371",
    "chain": "A",
    "resseq": 371,
    "resname": "PRO",
    "sasa": 0.4736834764480591,
    "partial_charge_B": -0.10093116054161423,
    "F_metal": 0.0,
    "F_P": 0.0,
    "F_hal": 0.0,
    "total_density": 53257.99609375,
    "centroid": [
      11.04104995727539,
      8.403600692749023,
      7.325989246368408
    ],
    "dipole_rho": [
      -14068.068359375,
      -25964.802734375,
      -29758.865234375
    ],
    "curv_rho": 147607072.0,
    "curv_rho_failed": false,
    "gpu_density_B_requested": "vector",
    "gpu_density_B_effective": "vector",
    "gpu_density_B_fallback_from_vector": false,
    "gpu_density_A_requested": null,
    "gpu_density_A_effective": null,
    "gpu_density_A_fallback_from_vector": false,
    "xtb_A_used": false,
    "xtb_A_success": false,
    "xtb_charge_length_mismatch": false
  },
  "A:372": {
    "id": "A:372",
    "chain": "A",
    "resseq": 372,
    "resname": "VAL",
    "sasa": 1.4842112064361572,
    "partial_charge_B": -0.15000000000000005,
    "F_metal": 0.0,
    "F_P": 0.0,
    "F_hal": 0.0,
    "total_density": 45565.51171875,
    "centroid": [
      11.216818809509277,
      8.300270080566406,
      7.571352958679199
    ],
    "dipole_rho": [
      -10991.5263671875,
      -16285.75390625,
      -28523.5234375
    ],
    "curv_rho": 121105376.0,
    "curv_rho_failed": false,
    "gpu_density_B_requested": "vector",
    "gpu_density_B_effective": "vector",
    "gpu_density_B_fallback_from_vector": false,
    "gpu_density_A_requested": null,
    "gpu_density_A_effective": null,
    "gpu_density_A_fallback_from_vector": false,
    "xtb_A_used": false,
    "xtb_A_success": false,
    "xtb_charge_length_mismatch": false
  },
  "A:373": {
    "id": "A:373",
    "chain": "A",
    "resseq": 373,
    "resname": "LEU",
    "sasa": 0.0,
    "partial_charge_B": -0.06000000000000002,
    "F_metal": 0.0,
    "F_P": 0.0,
    "F_hal": 0.0,
    "total_density": 43881.54296875,
    "centroid": [
      11.547844886779785,
      8.203370094299316,
      7.518686771392822
    ],
    "dipole_rho": [
      -15972.5556640625,
      -12918.416015625,
      -25372.890625
    ],
    "curv_rho": 109699808.0,
    "curv_rho_failed": false,
    "gpu_density_B_requested": "vector",
    "gpu_density_B_effective": "vector",
    "gpu_density_B_fallback_from_vector": false,
    "gpu_density_A_requested": null,
    "gpu_density_A_effective": null,
    "gpu_density_A_fallback_from_vector": false,
    "xtb_A_used": false,
    "xtb_A_success": false,
    "xtb_charge_length_mismatch": false
  },
  "A:374": {
    "id": "A:374",
    "chain": "A",
    "resseq": 374,
    "resname": "PRO",
    "sasa": 4.448220252990723,
    "partial_charge_B": -0.15000000000000005,
    "F_metal": 0.0,
    "F_P": 0.0,
    "F_hal": 0.0,
    "total_density": 33538.2421875,
    "centroid": [
      11.582707405090332,
      8.235480308532715,
      7.8328046798706055
    ],
    "dipole_rho": [
      -11386.0244140625,
      -8528.955078125,
      -22336.330078125
    ],
    "curv_rho": 78706024.0,
    "curv_rho_failed": false,
    "gpu_density_B_requested": "vector",
    "gpu_density_B_effective": "vector",
    "gpu_density_B_fallback_from_vector": false,
    "gpu_density_A_requested": null,
    "gpu_density_A_effective": null,
    "gpu_density_A_fallback_from_vector": false,
    "xtb_A_used": false,
    "xtb_A_success": false,
    "xtb_charge_length_mismatch": false
  },
  "A:375": {
    "id": "A:375",
    "chain": "A",
    "resseq": 375,
    "resname": "ARG",
    "sasa": 0.0,
    "partial_charge_B": 0.4799999999999999,
    "F_metal": 0.0,
    "F_P": 0.0,
    "F_hal": 0.0,
    "total_density": 46385.03515625,
    "centroid": [
      11.529735565185547,
      7.723330497741699,
      7.657455921173096
    ],
    "dipole_rho": [
      -21498.634765625,
      -5428.1337890625,
      -31176.146484375
    ],
    "curv_rho": 119427208.0,
    "curv_rho_failed": false,
    "gpu_density_B_requested": "vector",
    "gpu_density_B_effective": "vector",
    "gpu_density_B_fallback_from_vector": false,
    "gpu_density_A_requested": null,
    "gpu_density_A_effective": null,
    "gpu_density_A_fallback_from_vector": false,
    "xtb_A_used": false,
    "xtb_A_success": false,
    "xtb_charge_length_mismatch": false
  },
  "A:376": {
    "id": "A:376",
    "chain": "A",
    "resseq": 376,
    "resname": "ASN",
    "sasa": 5.648495197296143,
    "partial_charge_B": -0.30000000000000004,
    "F_metal": 0.0,
    "F_P": 0.0,
    "F_hal": 0.0,
    "total_density": 32215.32421875,
    "centroid": [
      11.69444751739502,
      7.757730960845947,
      7.937140464782715
    ],
    "dipole_rho": [
      -17171.19140625,
      -284.48870849609375,
      -22729.822265625
    ],
    "curv_rho": 75514616.0,
    "curv_rho_failed": false,
    "gpu_density_B_requested": "vector",
    "gpu_density_B_effective": "vector",
    "gpu_density_B_fallback_from_vector": false,
    "gpu_density_A_requested": null,
    "gpu_density_A_effective": null,
    "gpu_density_A_fallback_from_vector": false,
    "xtb_A_used": false,
    "xtb_A_success": false,
    "xtb_charge_length_mismatch": false
  },
  "A:377": {
    "id": "A:377",
    "chain": "A",
    "resseq": 377,
    "resname": "THR",
    "sasa": 2.577457904815674,
    "partial_charge_B": -0.75,
    "F_metal": 0.0,
    "F_P": 0.0,
    "F_hal": 0.0,
    "total_density": 32250.64453125,
    "centroid": [
      11.935467720031738,
      7.786561012268066,
      7.717173099517822
    ],
    "dipole_rho": [
      -18659.888671875,
      2308.345703125,
      -18781.80078125
    ],
    "curv_rho": 75013712.0,
    "curv_rho_failed": false,
    "gpu_density_B_requested": "vector",
    "gpu_density_B_effective": "vector",
    "gpu_density_B_fallback_from_vector": false,
    "gpu_density_A_requested": null,
    "gpu_density_A_effective": null,
    "gpu_density_A_fallback_from_vector": false,
    "xtb_A_used": false,
    "xtb_A_success": false,
    "xtb_charge_length_mismatch": false
  },
  "A:378": {
    "id": "A:378",
    "chain": "A",
    "resseq": 378,
    "resname": "ASP",
    "sasa": 5.236163139343262,
    "partial_charge_B": -1.35,
    "F_metal": 0.0,
    "F_P": 0.0,
    "F_hal": 0.0,
    "total_density": 31545.6484375,
    "centroid": [
      12.1522855758667,
      8.010008811950684,
      7.494606971740723
    ],
    "dipole_rho": [
      -19534.25390625,
      -7.219505310058594,
      -18598.2890625
    ],
    "curv_rho": 71760632.0,
    "curv_rho_failed": false,
    "gpu_density_B_requested": "vector",
    "gpu_density_B_effective": "vector",
    "gpu_density_B_fallback_from_vector": false,
    "gpu_density_A_requested": null,
    "gpu_density_A_effective": null,
    "gpu_density_A_fallback_from_vector": false,
    "xtb_A_used": false,
    "xtb_A_success": false,
    "xtb_charge_length_mismatch": false
  },
  "A:379": {
    "id": "A:379",
    "chain": "A",
    "resseq": 379,
    "resname": "LEU",
    "sasa": 2.419909715652466,
    "partial_charge_B": -0.15000000000000005,
    "F_metal": 0.0,
    "F_P": 0.0,
    "F_hal": 0.0,
    "total_density": 44127.3359375,
    "centroid": [
      11.944491386413574,
      7.711858749389648,
      7.212151050567627
    ],
    "dipole_rho": [
      -29203.87890625,
      336.84124755859375,
      -22332.232421875
    ],
    "curv_rho": 107707040.0,
    "curv_rho_failed": false,
    "gpu_density_B_requested": "vector",
    "gpu_density_B_effective": "vector",
    "gpu_density_B_fallback_from_vector": false,
    "gpu_density_A_requested": null,
    "gpu_density_A_effective": null,
    "gpu_density_A_fallback_from_vector": false,
    "xtb_A_used": false,
    "xtb_A_success": false,
    "xtb_charge_length_mismatch": false
  },
  "A:380": {
    "id": "A:380",
    "chain": "A",
    "resseq": 380,
    "resname": "THR",
    "sasa": 0.03226546198129654,
    "partial_charge_B": -0.31394035120465735,
    "F_metal": 0.0,
    "F_P": 0.0,
    "F_hal": 0.0,
    "total_density": 44503.5625,
    "centroid": [
      11.972649574279785,
      7.824747562408447,
      7.074314117431641
    ],
    "dipole_rho": [
      -29588.892578125,
      -113.61508178710938,
      -12900.3095703125
    ],
    "curv_rho": 114240688.0,
    "curv_rho_failed": false,
    "gpu_density_B_requested": "vector",
    "gpu_density_B_effective": "vector",
    "gpu_density_B_fallback_from_vector": false,
    "gpu_density_A_requested": null,
    "gpu_density_A_effective": null,
    "gpu_density_A_fallback_from_vector": false,
    "xtb_A_used": false,
    "xtb_A_success": false,
    "xtb_charge_length_mismatch": false
  },
  "A:381": {
    "id": "A:381",
    "chain": "A",
    "resseq": 381,
    "resname": "VAL",
    "sasa": 0.0,
    "partial_charge_B": -0.06000000000000002,
    "F_metal": 0.0,
    "F_P": 0.0,
    "F_hal": 0.0,
    "total_density": 55304.796875,
    "centroid": [
      11.7594633102417,
      7.929996967315674,
      6.9012861251831055
    ],
    "dipole_rho": [
      -31098.44921875,
      -2732.297607421875,
      -14025.296875
    ],
    "curv_rho": 148558000.0,
    "curv_rho_failed": false,
    "gpu_density_B_requested": "vector",
    "gpu_density_B_effective": "vector",
    "gpu_density_B_fallback_from_vector": false,
    "gpu_density_A_requested": null,
    "gpu_density_A_effective": null,
    "gpu_density_A_fallback_from_vector": false,
    "xtb_A_used": false,
    "xtb_A_success": false,
    "xtb_charge_length_mismatch": false
  },
  "A:382": {
    "id": "A:382",
    "chain": "A",
    "resseq": 382,
    "resname": "PHE",
    "sasa": 0.0,
    "partial_charge_B": -0.06000000000000002,
    "F_metal": 0.0,
    "F_P": 0.0,
    "F_hal": 0.0,
    "total_density": 65653.5234375,
    "centroid": [
      11.652190208435059,
      7.710127830505371,
      6.606267929077148
    ],
    "dipole_rho": [
      -40423.50390625,
      4022.776611328125,
      -12124.7705078125
    ],
    "curv_rho": 185980096.0,
    "curv_rho_failed": false,
    "gpu_density_B_requested": "vector",
    "gpu_density_B_effective": "vector",
    "gpu_density_B_fallback_from_vector": false,
    "gpu_density_A_requested": null,
    "gpu_density_A_effective": null,
    "gpu_density_A_fallback_from_vector": false,
    "xtb_A_used": false,
    "xtb_A_success": false,
    "xtb_charge_length_mismatch": false
  },
  "A:383": {
    "id": "A:383",
    "chain": "A",
    "resseq": 383,
    "resname": "VAL",
    "sasa": 0.0,
    "partial_charge_B": -0.06000000000000002,
    "F_metal": 0.0,
    "F_P": 0.0,
    "F_hal": 0.0,
    "total_density": 70942.140625,
    "centroid": [
      11.505141258239746,
      7.8943963050842285,
      6.380794048309326
    ],
    "dipole_rho": [
      -32103.42578125,
      -2692.965087890625,
      -10418.79296875
    ],
    "curv_rho": 204447328.0,
    "curv_rho_failed": false,
    "gpu_density_B_requested": "vector",
    "gpu_density_B_effective": "vector",
    "gpu_density_B_fallback_from_vector": false,
    "gpu_density_A_requested": null,
    "gpu_density_A_effective": null,
    "gpu_density_A_fallback_from_vector": false,
    "xtb_A_used": false,
    "xtb_A_success": false,
    "xtb_charge_length_mismatch": false
  },
  "A:384": {
    "id": "A:384",
    "chain": "A",
    "resseq": 384,
    "resname": "GLU",
    "sasa": 0.0,
    "partial_charge_B": -0.54,
    "F_metal": 0.0,
    "F_P": 0.0,
    "F_hal": 0.0,
    "total_density": 84664.609375,
    "centroid": [
      11.325194358825684,
      7.446185111999512,
      6.313559532165527
    ],
    "dipole_rho": [
      -42409.953125,
      1278.191162109375,
      -4224.36279296875
    ],
    "curv_rho": 259448000.0,
    "curv_rho_failed": false,
    "gpu_density_B_requested": "vector",
    "gpu_density_B_effective": "vector",
    "gpu_density_B_fallback_from_vector": false,
    "gpu_density_A_requested": null,
    "gpu_density_A_effective": null,
    "gpu_density_A_fallback_from_vector": false,
    "xtb_A_used": false,
    "xtb_A_success": false,
    "xtb_charge_length_mismatch": false
  },
  "A:385": {
    "id": "A:385",
    "chain": "A",
    "resseq": 385,
    "resname": "ALA",
    "sasa": 0.0,
    "partial_charge_B": -0.06000000000000002,
    "F_metal": 0.0,
    "F_P": 0.0,
    "F_hal": 0.0,
    "total_density": 81879.3046875,
    "centroid": [
      11.290555953979492,
      7.547698020935059,
      5.985188961029053
    ],
    "dipole_rho": [
      -33374.41796875,
      -5807.05517578125,
      -1242.134765625
    ],
    "curv_rho": 251545520.0,
    "curv_rho_failed": false,
    "gpu_density_B_requested": "vector",
    "gpu_density_B_effective": "vector",
    "gpu_density_B_fallback_from_vector": false,
    "gpu_density_A_requested": null,
    "gpu_density_A_effective": null,
    "gpu_density_A_fallback_from_vector": false,
    "xtb_A_used": false,
    "xtb_A_success": false,
    "xtb_charge_length_mismatch": false
  },
  "A:386": {
    "id": "A:386",
    "chain": "A",
    "resseq": 386,
    "resname": "ASN",
    "sasa": 0.0,
    "partial_charge_B": -0.12,
    "F_metal": 0.0,
    "F_P": 0.0,
    "F_hal": 0.0,
    "total_density": 90349.6640625,
    "centroid": [
      11.067937850952148,
      7.351548194885254,
      5.954568862915039
    ],
    "dipole_rho": [
      -37015.109375,
      2625.634521484375,
      -806.8870239257812
    ],
    "curv_rho": 293767520.0,
    "curv_rho_failed": false,
    "gpu_density_B_requested": "vector",
    "gpu_density_B_effective": "vector",
    "gpu_density_B_fallback_from_vector": false,
    "gpu_density_A_requested": null,
    "gpu_density_A_effective": null,
    "gpu_density_A_fallback_from_vector": false,
    "xtb_A_used": false,
    "xtb_A_success": false,
    "xtb_charge_length_mismatch": false
  },
  "A:387": {
    "id": "A:387",
    "chain": "A",
    "resseq": 387,
    "resname": "ILE",
    "sasa": 0.0,
    "partial_charge_B": -0.06000000000000002,
    "F_metal": 0.0,
    "F_P": 0.0,
    "F_hal": 0.0,
    "total_density": 92423.6484375,
    "centroid": [
      10.97237491607666,
      7.299449443817139,
      5.646695137023926
    ],
    "dipole_rho": [
      -28669.736328125,
      -6730.796875,
      13004.7626953125
    ],
    "curv_rho": 300349024.0,
    "curv_rho_failed": false,
    "gpu_density_B_requested": "vector",
    "gpu_density_B_effective": "vector",
    "gpu_density_B_fallback_from_vector": false,
    "gpu_density_A_requested": null,
    "gpu_density_A_effective": null,
    "gpu_density_A_fallback_from_vector": false,
    "xtb_A_used": false,
    "xtb_A_success": false,
    "xtb_charge_length_mismatch": false
  },
  "A:388": {
    "id": "A:388",
    "chain": "A",
    "resseq": 388,
    "resname": "GLN",
    "sasa": 0.0,
    "partial_charge_B": -0.12,
    "F_metal": 0.0,
    "F_P": 0.0,
    "F_hal": 0.0,
    "total_density": 111763.140625,
    "centroid": [
      10.679569244384766,
      7.070995807647705,
      5.916857719421387
    ],
    "dipole_rho": [
      -31249.859375,
      -1779.8883056640625,
      8843.263671875
    ],
    "curv_rho": 373728224.0,
    "curv_rho_failed": false,
    "gpu_density_B_requested": "vector",
    "gpu_density_B_effective": "vector",
    "gpu_density_B_fallback_from_vector": false,
    "gpu_density_A_requested": null,
    "gpu_density_A_effective": null,
    "gpu_density_A_fallback_from_vector": false,
    "xtb_A_used": false,
    "xtb_A_success": false,
    "xtb_charge_length_mismatch": false
  },
  "A:389": {
    "id": "A:389",
    "chain": "A",
    "resseq": 389,
    "resname": "HIS",
    "sasa": 0.0,
    "partial_charge_B": 0.29999999999999993,
    "F_metal": 0.0,
    "F_P": 0.0,
    "F_hal": 0.0,
    "total_density": 103965.0078125,
    "centroid": [
      10.44032096862793,
      6.858668327331543,
      5.488887786865234
    ],
    "dipole_rho": [
      -20960.146484375,
      -2087.79443359375,
      14351.0986328125
    ],
    "curv_rho": 356999488.0,
    "curv_rho_failed": false,
    "gpu_density_B_requested": "vector",
    "gpu_density_B_effective": "vector",
    "gpu_density_B_fallback_from_vector": false,
    "gpu_density_A_requested": null,
    "gpu_density_A_effective": null,
    "gpu_density_A_fallback_from_vector": false,
    "xtb_A_used": false,
    "xtb_A_success": false,
    "xtb_charge_length_mismatch": false
  },
  "A:390": {
    "id": "A:390",
    "chain": "A",
    "resseq": 390,
    "resname": "GLY",
    "sasa": 0.0,
    "partial_charge_B": -0.06000000000000002,
    "F_metal": 0.0,
    "F_P": 0.0,
    "F_hal": 0.0,
    "total_density": 102750.03125,
    "centroid": [
      10.373734474182129,
      6.590470790863037,
      5.755820274353027
    ],
    "dipole_rho": [
      -23310.53515625,
      -1233.55419921875,
      7703.0869140625
    ],
    "curv_rho": 381367200.0,
    "curv_rho_failed": false,
    "gpu_density_B_requested": "vector",
    "gpu_density_B_effective": "vector",
    "gpu_density_B_fallback_from_vector": false,
    "gpu_density_A_requested": null,
    "gpu_density_A_effective": null,
    "gpu_density_A_fallback_from_vector": false,
    "xtb_A_used": false,
    "xtb_A_success": false,
    "xtb_charge_length_mismatch": false
  },
  "A:391": {
    "id": "A:391",
    "chain": "A",
    "resseq": 391,
    "resname": "GLN",
    "sasa": 0.0,
    "partial_charge_B": -0.12,
    "F_metal": 0.0,
    "F_P": 0.0,
    "F_hal": 0.0,
    "total_density": 113250.71875,
    "centroid": [
      10.426246643066406,
      6.613204479217529,
      6.011256217956543
    ],
    "dipole_rho": [
      -37280.7578125,
      8373.505859375,
      -5559.20458984375
    ],
    "curv_rho": 409931520.0,
    "curv_rho_failed": false,
    "gpu_density_B_requested": "vector",
    "gpu_density_B_effective": "vector",
    "gpu_density_B_fallback_from_vector": false,
    "gpu_density_A_requested": null,
    "gpu_density_A_effective": null,
    "gpu_density_A_fallback_from_vector": false,
    "xtb_A_used": false,
    "xtb_A_success": false,
    "xtb_charge_length_mismatch": false
  },
  "A:392": {
    "id": "A:392",
    "chain": "A",
    "resseq": 392,
    "resname": "GLN",
    "sasa": 0.0,
    "partial_charge_B": -0.12,
    "F_metal": 0.0,
    "F_P": 0.0,
    "F_hal": 0.0,
    "total_density": 105945.2890625,
    "centroid": [
      10.6536865234375,
      6.581713676452637,
      5.616916179656982
    ],
    "dipole_rho": [
      -38080.53125,
      8773.7705078125,
      12212.4609375
    ],
    "curv_rho": 358500256.0,
    "curv_rho_failed": false,
    "gpu_density_B_requested": "vector",
    "gpu_density_B_effective": "vector",
    "gpu_density_B_fallback_from_vector": false,
    "gpu_density_A_requested": null,
    "gpu_density_A_effective": null,
    "gpu_density_A_fallback_from_vector": false,
    "xtb_A_used": false,
    "xtb_A_success": false,
    "xtb_charge_length_mismatch": false
  },
  "A:393": {
    "id": "A:393",
    "chain": "A",
    "resseq": 393,
    "resname": "VAL",
    "sasa": 0.0,
    "partial_charge_B": -0.06000000000000002,
    "F_metal": 0.0,
    "F_P": 0.0,
    "F_hal": 0.0,
    "total_density": 88570.984375,
    "centroid": [
      10.9608736038208,
      6.824859619140625,
      5.752164363861084
    ],
    "dipole_rho": [
      -37942.31640625,
      7603.51318359375,
      3129.783935546875
    ],
    "curv_rho": 308574912.0,
    "curv_rho_failed": false,
    "gpu_density_B_requested": "vector",
    "gpu_density_B_effective": "vector",
    "gpu_density_B_fallback_from_vector": false,
    "gpu_density_A_requested": null,
    "gpu_density_A_effective": null,
    "gpu_density_A_fallback_from_vector": false,
    "xtb_A_used": false,
    "xtb_A_success": false,
    "xtb_charge_length_mismatch": false
  },
  "A:394": {
    "id": "A:394",
    "chain": "A",
    "resseq": 394,
    "resname": "LEU",
    "sasa": 0.0,
    "partial_charge_B": -0.06000000000000002,
    "F_metal": 0.0,
    "F_P": 0.0,
    "F_hal": 0.0,
    "total_density": 90342.640625,
    "centroid": [
      10.884941101074219,
      6.908892631530762,
      5.411685466766357
    ],
    "dipole_rho": [
      -40395.1015625,
      -1557.7882080078125,
      11742.1416015625
    ],
    "curv_rho": 294540000.0,
    "curv_rho_failed": false,
    "gpu_density_B_requested": "vector",
    "gpu_density_B_effective": "vector",
    "gpu_density_B_fallback_from_vector": false,
    "gpu_density_A_requested": null,
    "gpu_density_A_effective": null,
    "gpu_density_A_fallback_from_vector": false,
    "xtb_A_used": false,
    "xtb_A_success": false,
    "xtb_charge_length_mismatch": false
  },
  "A:395": {
    "id": "A:395",
    "chain": "A",
    "resseq": 395,
    "resname": "CYS",
    "sasa": 0.0,
    "partial_charge_B": -0.21000000000000002,
    "F_metal": 0.0,
    "F_P": 0.0,
    "F_hal": 0.0,
    "total_density": 75040.015625,
    "centroid": [
      11.224928855895996,
      7.200481414794922,
      5.5444416999816895
    ],
    "dipole_rho": [
      -34823.828125,
      1480.6602783203125,
      10129.7861328125
    ],
    "curv_rho": 247858336.0,
    "curv_rho_failed": false,
    "gpu_density_B_requested": "vector",
    "gpu_density_B_effective": "vector",
    "gpu_density_B_fallback_from_vector": false,
    "gpu_density_A_requested": null,
    "gpu_density_A_effective": null,
    "gpu_density_A_fallback_from_vector": false,
    "xtb_A_used": false,
    "xtb_A_success": false,
    "xtb_charge_length_mismatch": false
  },
  "A:396": {
    "id": "A:396",
    "chain": "A",
    "resseq": 396,
    "resname": "GLN",
    "sasa": 0.0630597174167633,
    "partial_charge_B": -0.13089802598414002,
    "F_metal": 0.0,
    "F_P": 0.0,
    "F_hal": 0.0,
    "total_density": 75339.2421875,
    "centroid": [
      11.3883056640625,
      7.219383239746094,
      5.865955829620361
    ],
    "dipole_rho": [
      -41912.4140625,
      4533.2158203125,
      1650.7470703125
    ],
    "curv_rho": 238464992.0,
    "curv_rho_failed": false,
    "gpu_density_B_requested": "vector",
    "gpu_density_B_effective": "vector",
    "gpu_density_B_fallback_from_vector": false,
    "gpu_density_A_requested": null,
    "gpu_density_A_effective": null,
    "gpu_density_A_fallback_from_vector": false,
    "xtb_A_used": false,
    "xtb_A_success": false,
    "xtb_charge_length_mismatch": false
  },
  "A:397": {
    "id": "A:397",
    "chain": "A",
    "resseq": 397,
    "resname": "ARG",
    "sasa": 0.8887068033218384,
    "partial_charge_B": 1.094347810718783,
    "F_metal": 0.0,
    "F_P": 0.0,
    "F_hal": 0.0,
    "total_density": 72266.140625,
    "centroid": [
      11.57268238067627,
      7.550415515899658,
      5.839550495147705
    ],
    "dipole_rho": [
      -42562.75,
      -104.54904174804688,
      17571.630859375
    ],
    "curv_rho": 211967472.0,
    "curv_rho_failed": false,
    "gpu_density_B_requested": "vector",
    "gpu_density_B_effective": "vector",
    "gpu_density_B_fallback_from_vector": false,
    "gpu_density_A_requested": null,
    "gpu_density_A_effective": null,
    "gpu_density_A_fallback_from_vector": false,
    "xtb_A_used": false,
    "xtb_A_success": false,
    "xtb_charge_length_mismatch": false
  },
  "A:398": {
    "id": "A:398",
    "chain": "A",
    "resseq": 398,
    "resname": "ARG",
    "sasa": 2.089637279510498,
    "partial_charge_B": 1.2,
    "F_metal": 0.0,
    "F_P": 0.0,
    "F_hal": 0.0,
    "total_density": 68865.5703125,
    "centroid": [
      11.683501243591309,
      7.514963626861572,
      6.18833065032959
    ],
    "dipole_rho": [
      -42493.06640625,
      6562.24267578125,
      -2830.132080078125
    ],
    "curv_rho": 195525680.0,
    "curv_rho_failed": false,
    "gpu_density_B_requested": "vector",
    "gpu_density_B_effective": "vector",
    "gpu_density_B_fallback_from_vector": false,
    "gpu_density_A_requested": null,
    "gpu_density_A_effective": null,
    "gpu_density_A_fallback_from_vector": false,
    "xtb_A_used": false,
    "xtb_A_success": false,
    "xtb_charge_length_mismatch": false
  },
  "A:399": {
    "id": "A:399",
    "chain": "A",
    "resseq": 399,
    "resname": "THR",
    "sasa": 0.0,
    "partial_charge_B": -0.3,
    "F_metal": 0.0,
    "F_P": 0.0,
    "F_hal": 0.0,
    "total_density": 58482.8515625,
    "centroid": [
      11.77782154083252,
      7.941581726074219,
      6.299603462219238
    ],
    "dipole_rho": [
      -34805.18359375,
      -2318.6728515625,
      -2296.54638671875
    ],
    "curv_rho": 165448784.0,
    "curv_rho_failed": false,
    "gpu_density_B_requested": "vector",
    "gpu_density_B_effective": "vector",
    "gpu_density_B_fallback_from_vector": false,
    "gpu_density_A_requested": null,
    "gpu_density_A_effective": null,
    "gpu_density_A_fallback_from_vector": false,
    "xtb_A_used": false,
    "xtb_A_success": false,
    "xtb_charge_length_mismatch": false
  },
  "A:400": {
    "id": "A:400",
    "chain": "A",
    "resseq": 400,
    "resname": "SER",
    "sasa": 1.9681931734085083,
    "partial_charge_B": -0.75,
    "F_metal": 0.0,
    "F_P": 0.0,
    "F_hal": 0.0,
    "total_density": 51562.66796875,
    "centroid": [
      11.972737312316895,
      7.954214096069336,
      6.360818386077881
    ],
    "dipole_rho": [
      -38325.39453125,
      -5761.3271484375,
      -6603.3408203125
    ],
    "curv_rho": 136705808.0,
    "curv_rho_failed": false,
    "gpu_density_B_requested": "vector",
    "gpu_density_B_effective": "vector",
    "gpu_density_B_fallback_from_vector": false,
    "gpu_density_A_requested": null,
    "gpu_density_A_effective": null,
    "gpu_density_A_fallback_from_vector": false,
    "xtb_A_used": false,
    "xtb_A_success": false,
    "xtb_charge_length_mismatch": false
  },
  "A:401": {
    "id": "A:401",
    "chain": "A",
    "resseq": 401,
    "resname": "PRO",
    "sasa": 2.031252861022949,
    "partial_charge_B": -0.15000000000000005,
    "F_metal": 0.0,
    "F_P": 0.0,
    "F_hal": 0.0,
    "total_density": 44622.44140625,
    "centroid": [
      12.105463027954102,
      7.915456295013428,
      6.663597583770752
    ],
    "dipole_rho": [
      -30566.6953125,
      -794.9428100585938,
      -6530.2666015625
    ],
    "curv_rho": 118088360.0,
    "curv_rho_failed": false,
    "gpu_density_B_requested": "vector",
    "gpu_density_B_effective": "vector",
    "gpu_density_B_fallback_from_vector": false,
    "gpu_density_A_requested": null,
    "gpu_density_A_effective": null,
    "gpu_density_A_fallback_from_vector": false,
    "xtb_A_used": false,
    "xtb_A_success": false,
    "xtb_charge_length_mismatch": false
  },
  "A:402": {
    "id": "A:402",
    "chain": "A",
    "resseq": 402,
    "resname": "LYS",
    "sasa": 1.3179751634597778,
    "partial_charge_B": 0.29999999999999993,
    "F_metal": 0.0,
    "F_P": 0.0,
    "F_hal": 0.0,
    "total_density": 48076.5625,
    "centroid": [
      12.016571998596191,
      8.184647560119629,
      6.739921569824219
    ],
    "dipole_rho": [
      -32722.28515625,
      -9234.3017578125,
      -9978.5595703125
    ],
    "curv_rho": 120900080.0,
    "curv_rho_failed": false,
    "gpu_density_B_requested": "vector",
    "gpu_density_B_effective": "vector",
    "gpu_density_B_fallback_from_vector": false,
    "gpu_density_A_requested": null,
    "gpu_density_A_effective": null,
    "gpu_density_A_fallback_from_vector": false,
    "xtb_A_used": false,
    "xtb_A_success": false,
    "xtb_charge_length_mismatch": false
  },
  "A:403": {
    "id": "A:403",
    "chain": "A",
    "resseq": 403,
    "resname": "PRO",
    "sasa": 2.419909715652466,
    "partial_charge_B": -0.15000000000000005,
    "F_metal": 0.0,
    "F_P": 0.0,
    "F_hal": 0.0,
    "total_density": 40485.73828125,
    "centroid": [
      12.034401893615723,
      8.24967098236084,
      7.088601589202881
    ],
    "dipole_rho": [
      -28257.7734375,
      -7121.97900390625,
      -11869.7421875
    ],
    "curv_rho": 98248456.0,
    "curv_rho_failed": false,
    "gpu_density_B_requested": "vector",
    "gpu_density_B_effective": "vector",
    "gpu_density_B_fallback_from_vector": false,
    "gpu_density_A_requested": null,
    "gpu_density_A_effective": null,
    "gpu_density_A_fallback_from_vector": false,
    "xtb_A_used": false,
    "xtb_A_success": false,
    "xtb_charge_length_mismatch": false
  },
  "A:404": {
    "id": "A:404",
    "chain": "A",
    "resseq": 404,
    "resname": "PHE",
    "sasa": 0.0,
    "partial_charge_B": -0.06000000000000002,
    "F_metal": 0.0,
    "F_P": 0.0,
    "F_hal": 0.0,
    "total_density": 54715.2734375,
    "centroid": [
      11.627400398254395,
      8.061639785766602,
      7.218295097351074
    ],
    "dipole_rho": [
      -29527.779296875,
      -9902.26953125,
      -21254.6640625
    ],
    "curv_rho": 140015904.0,
    "curv_rho_failed": false,
    "gpu_density_B_requested": "vector",
    "gpu_density_B_effective": "vector",
    "gpu_density_B_fallback_from_vector": false,
    "gpu_density_A_requested": null,
    "gpu_density_A_effective": null,
    "gpu_density_A_fallback_from_vector": false,
    "xtb_A_used": false,
    "xtb_A_success": false,
    "xtb_charge_length_mismatch": false
  },
  "A:405": {
    "id": "A:405",
    "chain": "A",
    "resseq": 405,
    "resname": "THR",
    "sasa": 0.8066365718841553,
    "partial_charge_B": -0.6485087897735446,
    "F_metal": 0.0,
    "F_P": 0.0,
    "F_hal": 0.0,
    "total_density": 45197.58984375,
    "centroid": [
      11.761673927307129,
      8.366205215454102,
      7.20175838470459
    ],
    "dipole_rho": [
      -23368.34375,
      -15647.8837890625,
      -17469.494140625
    ],
    "curv_rho": 110241008.0,
    "curv_rho_failed": false,
    "gpu_density_B_requested": "vector",
    "gpu_density_B_effective": "vector",
    "gpu_density_B_fallback_from_vector": false,
    "gpu_density_A_requested": null,
    "gpu_density_A_effective": null,
    "gpu_density_A_fallback_from_vector": false,
    "xtb_A_used": false,
    "xtb_A_success": false,
    "xtb_charge_length_mismatch": false
  },
  "A:406": {
    "id": "A:406",
    "chain": "A",
    "resseq": 406,
    "resname": "GLU",
    "sasa": 1.5751227140426636,
    "partial_charge_B": -1.35,
    "F_metal": 0.0,
    "F_P": 0.0,
    "F_hal": 0.0,
    "total_density": 49104.76953125,
    "centroid": [
      11.530661582946777,
      8.46330738067627,
      7.187078952789307
    ],
    "dipole_rho": [
      -20274.083984375,
      -21938.544921875,
      -30265.955078125
    ],
    "curv_rho": 123328064.0,
    "curv_rho_failed": false,
    "gpu_density_B_requested": "vector",
    "gpu_density_B_effective": "vector",
    "gpu_density_B_fallback_from_vector": false,
    "gpu_density_A_requested": null,
    "gpu_density_A_effective": null,
    "gpu_density_A_fallback_from_vector": false,
    "xtb_A_used": false,
    "xtb_A_success": false,
    "xtb_charge_length_mismatch": false
  },
  "A:407": {
    "id": "A:407",
    "chain": "A",
    "resseq": 407,
    "resname": "GLU",
    "sasa": 3.342164993286133,
    "partial_charge_B": -1.35,
    "F_metal": 0.0,
    "F_P": 0.0,
    "F_hal": 0.0,
    "total_density": 47349.05859375,
    "centroid": [
      11.659685134887695,
      8.565468788146973,
      6.948636531829834
    ],
    "dipole_rho": [
      -18010.158203125,
      -25623.65234375,
      -13599.5078125
    ],
    "curv_rho": 119417224.0,
    "curv_rho_failed": false,
    "gpu_density_B_requested": "vector",
    "gpu_density_B_effective": "vector",
    "gpu_density_B_fallback_from_vector": false,
    "gpu_density_A_requested": null,
    "gpu_density_A_effective": null,
    "gpu_density_A_fallback_from_vector": false,
    "xtb_A_used": false,
    "xtb_A_success": false,
    "xtb_charge_length_mismatch": false
  },
  "A:408": {
    "id": "A:408",
    "chain": "A",
    "resseq": 408,
    "resname": "VAL",
    "sasa": 0.0,
    "partial_charge_B": -0.06000000000000002,
    "F_metal": 0.0,
    "F_P": 0.0,
    "F_hal": 0.0,
    "total_density": 53223.4296875,
    "centroid": [
      11.71985149383545,
      8.344136238098145,
      6.786463737487793
    ],
    "dipole_rho": [
      -24197.23046875,
      -18620.9375,
      -13916.1015625
    ],
    "curv_rho": 138194512.0,
    "curv_rho_failed": false,
    "gpu_density_B_requested": "vector",
    "gpu_density_B_effective": "vector",
    "gpu_density_B_fallback_from_vector": false,
    "gpu_density_A_requested": null,
    "gpu_density_A_effective": null,
    "gpu_density_A_fallback_from_vector": false,
    "xtb_A_used": false,
    "xtb_A_success": false,
    "xtb_charge_length_mismatch": false
  },
  "A:409": {
    "id": "A:409",
    "chain": "A",
    "resseq": 409,
    "resname": "LEU",
    "sasa": 1.2583529949188232,
    "partial_charge_B": -0.15000000000000005,
    "F_metal": 0.0,
    "F_P": 0.0,
    "F_hal": 0.0,
    "total_density": 49402.21484375,
    "centroid": [
      11.776007652282715,
      8.516056060791016,
      6.591048717498779
    ],
    "dipole_rho": [
      -23515.697265625,
      -23776.392578125,
      -7569.701171875
    ],
    "curv_rho": 126410848.0,
    "curv_rho_failed": false,
    "gpu_density_B_requested": "vector",
    "gpu_density_B_effective": "vector",
    "gpu_density_B_fallback_from_vector": false,
    "gpu_density_A_requested": null,
    "gpu_density_A_effective": null,
    "gpu_density_A_fallback_from_vector": false,
    "xtb_A_used": false,
    "xtb_A_success": false,
    "xtb_charge_length_mismatch": false
  },
  "A:410": {
    "id": "A:410",
    "chain": "A",
    "resseq": 410,
    "resname": "TRP",
    "sasa": 0.0,
    "partial_charge_B": 0.11999999999999997,
    "F_metal": 0.0,
    "F_P": 0.0,
    "F_hal": 0.0,
    "total_density": 58842.671875,
    "centroid": [
      11.774566650390625,
      8.206133842468262,
      6.569156169891357
    ],
    "dipole_rho": [
      -33132.55078125,
      -18205.115234375,
      2055.271240234375
    ],
    "curv_rho": 153525456.0,
    "curv_rho_failed": false,
    "gpu_density_B_requested": "vector",
    "gpu_density_B_effective": "vector",
    "gpu_density_B_fallback_from_vector": false,
    "gpu_density_A_requested": null,
    "gpu_density_A_effective": null,
    "gpu_density_A_fallback_from_vector": false,
    "xtb_A_used": false,
    "xtb_A_success": false,
    "xtb_charge_length_mismatch": false
  },
  "A:411": {
    "id": "A:411",
    "chain": "A",
    "resseq": 411,
    "resname": "ASN",
    "sasa": 3.2600209712982178,
    "partial_charge_B": -0.30000000000000004,
    "F_metal": 0.0,
    "F_P": 0.0,
    "F_hal": 0.0,
    "total_density": 48582.359375,
    "centroid": [
      11.764039039611816,
      8.50606632232666,
      6.1399760246276855
    ],
    "dipole_rho": [
      -25344.666015625,
      -26152.271484375,
      4484.16455078125
    ],
    "curv_rho": 133792520.0,
    "curv_rho_failed": false,
    "gpu_density_B_requested": "vector",
    "gpu_density_B_effective": "vector",
    "gpu_density_B_fallback_from_vector": false,
    "gpu_density_A_requested": null,
    "gpu_density_A_effective": null,
    "gpu_density_A_fallback_from_vector": false,
    "xtb_A_used": false,
    "xtb_A_success": false,
    "xtb_charge_length_mismatch": false
  },
  "A:412": {
    "id": "A:412",
    "chain": "A",
    "resseq": 412,
    "resname": "VAL",
    "sasa": 0.5807783603668213,
    "partial_charge_B": -0.11018526819961076,
    "F_metal": 0.0,
    "F_P": 0.0,
    "F_hal": 0.0,
    "total_density": 52951.0703125,
    "centroid": [
      11.77500057220459,
      8.307827949523926,
      5.99315881729126
    ],
    "dipole_rho": [
      -30159.99609375,
      -14878.3916015625,
      4608.3759765625
    ],
    "curv_rho": 143326800.0,
    "curv_rho_failed": false,
    "gpu_density_B_requested": "vector",
    "gpu_density_B_effective": "vector",
    "gpu_density_B_fallback_from_vector": false,
    "gpu_density_A_requested": null,
    "gpu_density_A_effective": null,
    "gpu_density_A_fallback_from_vector": false,
    "xtb_A_used": false,
    "xtb_A_success": false,
    "xtb_charge_length_mismatch": false
  },
  "A:413": {
    "id": "A:413",
    "chain": "A",
    "resseq": 413,
    "resname": "TRP",
    "sasa": 0.6099758148193359,
    "partial_charge_B": 0.22541646160042855,
    "F_metal": 0.0,
    "F_P": 0.0,
    "F_hal": 0.0,
    "total_density": 57947.078125,
    "centroid": [
      11.579583168029785,
      8.265559196472168,
      5.667669773101807
    ],
    "dipole_rho": [
      -29624.35546875,
      -23790.10546875,
      14191.974609375
    ],
    "curv_rho": 155017968.0,
    "curv_rho_failed": false,
    "gpu_density_B_requested": "vector",
    "gpu_density_B_effective": "vector",
    "gpu_density_B_fallback_from_vector": false,
    "gpu_density_A_requested": null,
    "gpu_density_A_effective": null,
    "gpu_density_A_fallback_from_vector": false,
    "xtb_A_used": false,
    "xtb_A_success": false,
    "xtb_charge_length_mismatch": false
  },
  "A:414": {
    "id": "A:414",
    "chain": "A",
    "resseq": 414,
    "resname": "LEU",
    "sasa": 0.0,
    "partial_charge_B": -0.06000000000000002,
    "F_metal": 0.0,
    "F_P": 0.0,
    "F_hal": 0.0,
    "total_density": 69174.5390625,
    "centroid": [
      11.517768859863281,
      7.921870708465576,
      5.766652584075928
    ],
    "dipole_rho": [
      -38636.11328125,
      -13000.716796875,
      6816.50927734375
    ],
    "curv_rho": 192985536.0,
    "curv_rho_failed": false,
    "gpu_density_B_requested": "vector",
    "gpu_density_B_effective": "vector",
    "gpu_density_B_fallback_from_vector": false,
    "gpu_density_A_requested": null,
    "gpu_density_A_effective": null,
    "gpu_density_A_fallback_from_vector": false,
    "xtb_A_used": false,
    "xtb_A_success": false,
    "xtb_charge_length_mismatch": false
  },
  "A:415": {
    "id": "A:415",
    "chain": "A",
    "resseq": 415,
    "resname": "GLU",
    "sasa": 0.5990673303604126,
    "partial_charge_B": -1.0058906224105186,
    "F_metal": 0.0,
    "F_P": 0.0,
    "F_hal": 0.0,
    "total_density": 57382.48046875,
    "centroid": [
      11.614553451538086,
      7.851672649383545,
      5.416838645935059
    ],
    "dipole_rho": [
      -32572.9296875,
      -10902.3466796875,
      20018.4921875
    ],
    "curv_rho": 164795840.0,
    "curv_rho_failed": false,
    "gpu_density_B_requested": "vector",
    "gpu_density_B_effective": "vector",
    "gpu_density_B_fallback_from_vector": false,
    "gpu_density_A_requested": null,
    "gpu_density_A_effective": null,
    "gpu_density_A_fallback_from_vector": false,
    "xtb_A_used": false,
    "xtb_A_success": false,
    "xtb_charge_length_mismatch": false
  },
  "A:416": {
    "id": "A:416",
    "chain": "A",
    "resseq": 416,
    "resname": "PHE",
    "sasa": 0.0,
    "partial_charge_B": -0.06000000000000002,
    "F_metal": 0.0,
    "F_P": 0.0,
    "F_hal": 0.0,
    "total_density": 77027.984375,
    "centroid": [
      11.3878173828125,
      7.6535115242004395,
      5.648014068603516
    ],
    "dipole_rho": [
      -35747.28515625,
      -3835.784423828125,
      27344.650390625
    ],
    "curv_rho": 229547136.0,
    "curv_rho_failed": false,
    "gpu_density_B_requested": "vector",
    "gpu_density_B_effective": "vector",
    "gpu_density_B_fallback_from_vector": false,
    "gpu_density_A_requested": null,
    "gpu_density_A_effective": null,
    "gpu_density_A_fallback_from_vector": false,
    "xtb_A_used": false,
    "xtb_A_success": false,
    "xtb_charge_length_mismatch": false
  },
  "A:417": {
    "id": "A:417",
    "chain": "A",
    "resseq": 417,
    "resname": "SER",
    "sasa": 0.4832463264465332,
    "partial_charge_B": -0.5087874493453781,
    "F_metal": 0.0,
    "F_P": 0.0,
    "F_hal": 0.0,
    "total_density": 60349.0546875,
    "centroid": [
      11.405014038085938,
      7.322071075439453,
      5.140571594238281
    ],
    "dipole_rho": [
      -36456.02734375,
      -2884.500244140625,
      16428.283203125
    ],
    "curv_rho": 181287488.0,
    "curv_rho_failed": false,
    "gpu_density_B_requested": "vector",
    "gpu_density_B_effective": "vector",
    "gpu_density_B_fallback_from_vector": false,
    "gpu_density_A_requested": null,
    "gpu_density_A_effective": null,
    "gpu_density_A_fallback_from_vector": false,
    "xtb_A_used": false,
    "xtb_A_success": false,
    "xtb_charge_length_mismatch": false
  },
  "A:418": {
    "id": "A:418",
    "chain": "A",
    "resseq": 418,
    "resname": "ILE",
    "sasa": 0.0,
    "partial_charge_B": -0.06000000000000002,
    "F_metal": 0.0,
    "F_P": 0.0,
    "F_hal": 0.0,
    "total_density": 70713.9609375,
    "centroid": [
      11.145369529724121,
      7.310036659240723,
      5.137218475341797
    ],
    "dipole_rho": [
      -32692.48046875,
      -9011.732421875,
      22329.263671875
    ],
    "curv_rho": 218734544.0,
    "curv_rho_failed": false,
    "gpu_density_B_requested": "vector",
    "gpu_density_B_effective": "vector",
    "gpu_density_B_fallback_from_vector": false,
    "gpu_density_A_requested": null,
    "gpu_density_A_effective": null,
    "gpu_density_A_fallback_from_vector": false,
    "xtb_A_used": false,
    "xtb_A_success": false,
    "xtb_charge_length_mismatch": false
  },
  "A:419": {
    "id": "A:419",
    "chain": "A",
    "resseq": 419,
    "resname": "LYS",
    "sasa": 2.0573718547821045,
    "partial_charge_B": 0.29999999999999993,
    "F_metal": 0.0,
    "F_P": 0.0,
    "F_hal": 0.0,
    "total_density": 66310.390625,
    "centroid": [
      11.073695182800293,
      7.482801914215088,
      4.938544750213623
    ],
    "dipole_rho": [
      -34171.6796875,
      -9050.5390625,
      40257.78515625
    ],
    "curv_rho": 198870496.0,
    "curv_rho_failed": false,
    "gpu_density_B_requested": "vector",
    "gpu_density_B_effective": "vector",
    "gpu_density_B_fallback_from_vector": false,
    "gpu_density_A_requested": null,
    "gpu_density_A_effective": null,
    "gpu_density_A_fallback_from_vector": false,
    "xtb_A_used": false,
    "xtb_A_success": false,
    "xtb_charge_length_mismatch": false
  },
  "A:420": {
    "id": "A:420",
    "chain": "A",
    "resseq": 420,
    "resname": "ILE",
    "sasa": 0.0,
    "partial_charge_B": -0.06000000000000002,
    "F_metal": 0.0,
    "F_P": 0.0,
    "F_hal": 0.0,
    "total_density": 70618.5546875,
    "centroid": [
      10.89823055267334,
      7.690630912780762,
      5.001896381378174
    ],
    "dipole_rho": [
      -21209.818359375,
      -20876.955078125,
      31564.484375
    ],
    "curv_rho": 206622816.0,
    "curv_rho_failed": false,
    "gpu_density_B_requested": "vector",
    "gpu_density_B_effective": "vector",
    "gpu_density_B_fallback_from_vector": false,
    "gpu_density_A_requested": null,
    "gpu_density_A_effective": null,
    "gpu_density_A_fallback_from_vector": false,
    "xtb_A_used": false,
    "xtb_A_success": false,
    "xtb_charge_length_mismatch": false
  },
  "A:421": {
    "id": "A:421",
    "chain": "A",
    "resseq": 421,
    "resname": "LYS",
    "sasa": 0.47784602642059326,
    "partial_charge_B": 0.20258169598085357,
    "F_metal": 0.0,
    "F_P": 0.0,
    "F_hal": 0.0,
    "total_density": 61664.01171875,
    "centroid": [
      10.757025718688965,
      7.492674350738525,
      4.7147345542907715
    ],
    "dipole_rho": [
      -12766.1923828125,
      -17133.2890625,
      36360.61328125
    ],
    "curv_rho": 187360896.0,
    "curv_rho_failed": false,
    "gpu_density_B_requested": "vector",
    "gpu_density_B_effective": "vector",
    "gpu_density_B_fallback_from_vector": false,
    "gpu_density_A_requested": null,
    "gpu_density_A_effective": null,
    "gpu_density_A_fallback_from_vector": false,
    "xtb_A_used": false,
    "xtb_A_success": false,
    "xtb_charge_length_mismatch": false
  },
  "A:422": {
    "id": "A:422",
    "chain": "A",
    "resseq": 422,
    "resname": "ASP",
    "sasa": 0.0,
    "partial_charge_B": -0.54,
    "F_metal": 0.0,
    "F_P": 0.0,
    "F_hal": 0.0,
    "total_density": 65939.390625,
    "centroid": [
      10.840704917907715,
      7.218389511108398,
      4.799598217010498
    ],
    "dipole_rho": [
      -21233.884765625,
      -9362.4296875,
      25712.09765625
    ],
    "curv_rho": 204877792.0,
    "curv_rho_failed": false,
    "gpu_density_B_requested": "vector",
    "gpu_density_B_effective": "vector",
    "gpu_density_B_fallback_from_vector": false,
    "gpu_density_A_requested": null,
    "gpu_density_A_effective": null,
    "gpu_density_A_fallback_from_vector": false,
    "xtb_A_used": false,
    "xtb_A_success": false,
    "xtb_charge_length_mismatch": false
  },
  "A:423": {
    "id": "A:423",
    "chain": "A",
    "resseq": 423,
    "resname": "LEU",
    "sasa": 0.0,
    "partial_charge_B": -0.06000000000000002,
    "F_metal": 0.0,
    "F_P": 0.0,
    "F_hal": 0.0,
    "total_density": 85445.15625,
    "centroid": [
      10.681878089904785,
      7.41588020324707,
      5.136859893798828
    ],
    "dipole_rho": [
      -22117.138671875,
      -15014.4619140625,
      27115.84765625
    ],
    "curv_rho": 263769168.0,
    "curv_rho_failed": false,
    "gpu_density_B_requested": "vector",
    "gpu_density_B_effective": "vector",
    "gpu_density_B_fallback_from_vector": false,
    "gpu_density_A_requested": null,
    "gpu_density_A_effective": null,
    "gpu_density_A_fallback_from_vector": false,
    "xtb_A_used": false,
    "xtb_A_success": false,
    "xtb_charge_length_mismatch": false
  },
  "A:424": {
    "id": "A:424",
    "chain": "A",
    "resseq": 424,
    "resname": "PRO",
    "sasa": 0.0,
    "partial_charge_B": -0.06000000000000002,
    "F_metal": 0.0,
    "F_P": 0.0,
    "F_hal": 0.0,
    "total_density": 89840.0703125,
    "centroid": [
      10.492578506469727,
      7.150839328765869,
      5.2013444900512695
    ],
    "dipole_rho": [
      -15063.0498046875,
      -11934.8935546875,
      27652.912109375
    ],
    "curv_rho": 300725888.0,
    "curv_rho_failed": false,
    "gpu_density_B_requested": "vector",
    "gpu_density_B_effective": "vector",
    "gpu_density_B_fallback_from_vector": false,
    "gpu_density_A_requested": null,
    "gpu_density_A_effective": null,
    "gpu_density_A_fallback_from_vector": false,
    "xtb_A_used": false,
    "xtb_A_success": false,
    "xtb_charge_length_mismatch": false
  },
  "A:425": {
    "id": "A:425",
    "chain": "A",
    "resseq": 425,
    "resname": "LYS",
    "sasa": 0.0,
    "partial_charge_B": 0.11999999999999997,
    "F_metal": 0.0,
    "F_P": 0.0,
    "F_hal": 0.0,
    "total_density": 100186.03125,
    "centroid": [
      10.095770835876465,
      7.2707743644714355,
      5.246689796447754
    ],
    "dipole_rho": [
      -865.7213134765625,
      -21188.705078125,
      31439.58203125
    ],
    "curv_rho": 334331648.0,
    "curv_rho_failed": false,
    "gpu_density_B_requested": "vector",
    "gpu_density_B_effective": "vector",
    "gpu_density_B_fallback_from_vector": false,
    "gpu_density_A_requested": null,
    "gpu_density_A_effective": null,
    "gpu_density_A_fallback_from_vector": false,
    "xtb_A_used": false,
    "xtb_A_success": false,
    "xtb_charge_length_mismatch": false
  },
  "A:426": {
    "id": "A:426",
    "chain": "A",
    "resseq": 426,
    "resname": "GLY",
    "sasa": 0.0,
    "partial_charge_B": -0.06000000000000002,
    "F_metal": 0.0,
    "F_P": 0.0,
    "F_hal": 0.0,
    "total_density": 99146.6796875,
    "centroid": [
      10.226907730102539,
      7.254940986633301,
      5.51654052734375
    ],
    "dipole_rho": [
      -9695.65625,
      -10453.330078125,
      18202.462890625
    ],
    "curv_rho": 355917056.0,
    "curv_rho_failed": false,
    "gpu_density_B_requested": "vector",
    "gpu_density_B_effective": "vector",
    "gpu_density_B_fallback_from_vector": false,
    "gpu_density_A_requested": null,
    "gpu_density_A_effective": null,
    "gpu_density_A_fallback_from_vector": false,
    "xtb_A_used": false,
    "xtb_A_success": false,
    "xtb_charge_length_mismatch": false
  },
  "A:427": {
    "id": "A:427",
    "chain": "A",
    "resseq": 427,
    "resname": "ALA",
    "sasa": 0.0,
    "partial_charge_B": -0.06000000000000002,
    "F_metal": 0.0,
    "F_P": 0.0,
    "F_hal": 0.0,
    "total_density": 101434.7734375,
    "centroid": [
      10.389537811279297,
      7.2983880043029785,
      5.5103068351745605
    ],
    "dipole_rho": [
      -22541.115234375,
      -14745.767578125,
      14457.166015625
    ],
    "curv_rho": 343127744.0,
    "curv_rho_failed": false,
    "gpu_density_B_requested": "vector",
    "gpu_density_B_effective": "vector",
    "gpu_density_B_fallback_from_vector": false,
    "gpu_density_A_requested": null,
    "gpu_density_A_effective": null,
    "gpu_density_A_fallback_from_vector": false,
    "xtb_A_used": false,
    "xtb_A_success": false,
    "xtb_charge_length_mismatch": false
  },
  "A:428": {
    "id": "A:428",
    "chain": "A",
    "resseq": 428,
    "resname": "LEU",
    "sasa": 0.0,
    "partial_charge_B": -0.06000000000000002,
    "F_metal": 0.0,
    "F_P": 0.0,
    "F_hal": 0.0,
    "total_density": 110579.7890625,
    "centroid": [
      10.500762939453125,
      7.332836151123047,
      5.871486186981201
    ],
    "dipole_rho": [
      -21001.83984375,
      -14938.173828125,
      9540.19921875
    ],
    "curv_rho": 379899168.0,
    "curv_rho_failed": false,
    "gpu_density_B_requested": "vector",
    "gpu_density_B_effective": "vector",
    "gpu_density_B_fallback_from_vector": false,
    "gpu_density_A_requested": null,
    "gpu_density_A_effective": null,
    "gpu_density_A_fallback_from_vector": false,
    "xtb_A_used": false,
    "xtb_A_success": false,
    "xtb_charge_length_mismatch": false
  },
  "A:429": {
    "id": "A:429",
    "chain": "A",
    "resseq": 429,
    "resname": "LEU",
    "sasa": 0.0,
    "partial_charge_B": -0.06000000000000002,
    "F_metal": 0.0,
    "F_P": 0.0,
    "F_hal": 0.0,
    "total_density": 102579.484375,
    "centroid": [
      10.725095748901367,
      7.60905647277832,
      5.881173610687256
    ],
    "dipole_rho": [
      -33584.84375,
      -23064.44140625,
      4288.92578125
    ],
    "curv_rho": 323153088.0,
    "curv_rho_failed": false,
    "gpu_density_B_requested": "vector",
    "gpu_density_B_effective": "vector",
    "gpu_density_B_fallback_from_vector": false,
    "gpu_density_A_requested": null,
    "gpu_density_A_effective": null,
    "gpu_density_A_fallback_from_vector": false,
    "xtb_A_used": false,
    "xtb_A_success": false,
    "xtb_charge_length_mismatch": false
  },
  "A:430": {
    "id": "A:430",
    "chain": "A",
    "resseq": 430,
    "resname": "ASN",
    "sasa": 0.0,
    "partial_charge_B": -0.12,
    "F_metal": 0.0,
    "F_P": 0.0,
    "F_hal": 0.0,
    "total_density": 99632.359375,
    "centroid": [
      10.862258911132812,
      7.4176764488220215,
      6.143242359161377
    ],
    "dipole_rho": [
      -29018.130859375,
      -5668.92431640625,
      -5637.3671875
    ],
    "curv_rho": 333659680.0,
    "curv_rho_failed": false,
    "gpu_density_B_requested": "vector",
    "gpu_density_B_effective": "vector",
    "gpu_density_B_fallback_from_vector": false,
    "gpu_density_A_requested": null,
    "gpu_density_A_effective": null,
    "gpu_density_A_fallback_from_vector": false,
    "xtb_A_used": false,
    "xtb_A_success": false,
    "xtb_charge_length_mismatch": false
  },
  "A:431": {
    "id": "A:431",
    "chain": "A",
    "resseq": 431,
    "resname": "LEU",
    "sasa": 0.0,
    "partial_charge_B": -0.06000000000000002,
    "F_metal": 0.0,
    "F_P": 0.0,
    "F_hal": 0.0,
    "total_density": 91018.90625,
    "centroid": [
      11.00730037689209,
      7.715149402618408,
      6.295348167419434
    ],
    "dipole_rho": [
      -26574.08203125,
      -13382.2373046875,
      -4972.1025390625
    ],
    "curv_rho": 286805792.0,
    "curv_rho_failed": false,
    "gpu_density_B_requested": "vector",
    "gpu_density_B_effective": "vector",
    "gpu_density_B_fallback_from_vector": false,
    "gpu_density_A_requested": null,
    "gpu_density_A_effective": null,
    "gpu_density_A_fallback_from_vector": false,
    "xtb_A_used": false,
    "xtb_A_success": false,
    "xtb_charge_length_mismatch": false
  },
  "A:432": {
    "id": "A:432",
    "chain": "A",
    "resseq": 432,
    "resname": "GLN",
    "sasa": 0.0,
    "partial_charge_B": -0.12,
    "F_metal": 0.0,
    "F_P": 0.0,
    "F_hal": 0.0,
    "total_density": 95535.1875,
    "centroid": [
      11.05561351776123,
      7.408411502838135,
      6.514791011810303
    ],
    "dipole_rho": [
      -39542.80859375,
      -5761.66015625,
      -11826.9423828125
    ],
    "curv_rho": 305876544.0,
    "curv_rho_failed": false,
    "gpu_density_B_requested": "vector",
    "gpu_density_B_effective": "vector",
    "gpu_density_B_fallback_from_vector": false,
    "gpu_density_A_requested": null,
    "gpu_density_A_effective": null,
    "gpu_density_A_fallback_from_vector": false,
    "xtb_A_used": false,
    "xtb_A_success": false,
    "xtb_charge_length_mismatch": false
  },
  "A:433": {
    "id": "A:433",
    "chain": "A",
    "resseq": 433,
    "resname": "ILE",
    "sasa": 0.0,
    "partial_charge_B": -0.06000000000000002,
    "F_metal": 0.0,
    "F_P": 0.0,
    "F_hal": 0.0,
    "total_density": 78710.9453125,
    "centroid": [
      11.268730163574219,
      7.7280659675598145,
      6.791603088378906
    ],
    "dipole_rho": [
      -31560.65625,
      -5154.337890625,
      -17832.744140625
    ],
    "curv_rho": 232432000.0,
    "curv_rho_failed": false,
    "gpu_density_B_requested": "vector",
    "gpu_density_B_effective": "vector",
    "gpu_density_B_fallback_from_vector": false,
    "gpu_density_A_requested": null,
    "gpu_density_A_effective": null,
    "gpu_density_A_fallback_from_vector": false,
    "xtb_A_used": false,
    "xtb_A_success": false,
    "xtb_charge_length_mismatch": false
  },
  "A:434": {
    "id": "A:434",
    "chain": "A",
    "resseq": 434,
    "resname": "TYR",
    "sasa": 0.0,
    "partial_charge_B": -0.3,
    "F_metal": 0.0,
    "F_P": 0.0,
    "F_hal": 0.0,
    "total_density": 83014.609375,
    "centroid": [
      11.342979431152344,
      7.326269149780273,
      6.6461615562438965
    ],
    "dipole_rho": [
      -47919.81640625,
      -1344.51416015625,
      -25027.14453125
    ],
    "curv_rho": 245774256.0,
    "curv_rho_failed": false,
    "gpu_density_B_requested": "vector",
    "gpu_density_B_effective": "vector",
    "gpu_density_B_fallback_from_vector": false,
    "gpu_density_A_requested": null,
    "gpu_density_A_effective": null,
    "gpu_density_A_fallback_from_vector": false,
    "xtb_A_used": false,
    "xtb_A_success": false,
    "xtb_charge_length_mismatch": false
  },
  "A:435": {
    "id": "A:435",
    "chain": "A",
    "resseq": 435,
    "resname": "CYS",
    "sasa": 0.0,
    "partial_charge_B": -0.21000000000000002,
    "F_metal": 0.0,
    "F_P": 0.0,
    "F_hal": 0.0,
    "total_density": 54729.328125,
    "centroid": [
      11.635743141174316,
      7.6511549949646,
      7.074815273284912
    ],
    "dipole_rho": [
      -27116.091796875,
      4705.1396484375,
      -21848.94921875
    ],
    "curv_rho": 156713248.0,
    "curv_rho_failed": false,
    "gpu_density_B_requested": "vector",
    "gpu_density_B_effective": "vector",
    "gpu_density_B_fallback_from_vector": false,
    "gpu_density_A_requested": null,
    "gpu_density_A_effective": null,
    "gpu_density_A_fallback_from_vector": false,
    "xtb_A_used": false,
    "xtb_A_success": false,
    "xtb_charge_length_mismatch": false
  },
  "A:460": {
    "id": "A:460",
    "chain": "A",
    "resseq": 460,
    "resname": "LEU",
    "sasa": 0.0,
    "partial_charge_B": -0.06000000000000002,
    "F_metal": 0.0,
    "F_P": 0.0,
    "F_hal": 0.0,
    "total_density": 86506.890625,
    "centroid": [
      11.045568466186523,
      7.23766565322876,
      6.835506439208984
    ],
    "dipole_rho": [
      -43078.96484375,
      3245.37841796875,
      -30597.017578125
    ],
    "curv_rho": 279099072.0,
    "curv_rho_failed": false,
    "gpu_density_B_requested": "vector",
    "gpu_density_B_effective": "vector",
    "gpu_density_B_fallback_from_vector": false,
    "gpu_density_A_requested": null,
    "gpu_density_A_effective": null,
    "gpu_density_A_fallback_from_vector": false,
    "xtb_A_used": false,
    "xtb_A_success": false,
    "xtb_charge_length_mismatch": false
  },
  "A:461": {
    "id": "A:461",
    "chain": "A",
    "resseq": 461,
    "resname": "LEU",
    "sasa": 0.0,
    "partial_charge_B": -0.06000000000000002,
    "F_metal": 0.0,
    "F_P": 0.0,
    "F_hal": 0.0,
    "total_density": 77170.796875,
    "centroid": [
      11.073627471923828,
      7.5656023025512695,
      7.0940327644348145
    ],
    "dipole_rho": [
      -36584.4609375,
      1143.3748779296875,
      -29409.154296875
    ],
    "curv_rho": 242763280.0,
    "curv_rho_failed": false,
    "gpu_density_B_requested": "vector",
    "gpu_density_B_effective": "vector",
    "gpu_density_B_fallback_from_vector": false,
    "gpu_density_A_requested": null,
    "gpu_density_A_effective": null,
    "gpu_density_A_fallback_from_vector": false,
    "xtb_A_used": false,
    "xtb_A_success": false,
    "xtb_charge_length_mismatch": false
  },
  "A:462": {
    "id": "A:462",
    "chain": "A",
    "resseq": 462,
    "resname": "TYR",
    "sasa": 0.0,
    "partial_charge_B": -0.3,
    "F_metal": 0.0,
    "F_P": 0.0,
    "F_hal": 0.0,
    "total_density": 85315.40625,
    "centroid": [
      11.027970314025879,
      7.67862606048584,
      6.955603122711182
    ],
    "dipole_rho": [
      -24455.46875,
      -14813.576171875,
      -33825.13671875
    ],
    "curv_rho": 258599616.0,
    "curv_rho_failed": false,
    "gpu_density_B_requested": "vector",
    "gpu_density_B_effective": "vector",
    "gpu_density_B_fallback_from_vector": false,
    "gpu_density_A_requested": null,
    "gpu_density_A_effective": null,
    "gpu_density_A_fallback_from_vector": false,
    "xtb_A_used": false,
    "xtb_A_success": false,
    "xtb_charge_length_mismatch": false
  },
  "A:463": {
    "id": "A:463",
    "chain": "A",
    "resseq": 463,
    "resname": "TYR",
    "sasa": 0.0,
    "partial_charge_B": -0.3,
    "F_metal": 0.0,
    "F_P": 0.0,
    "F_hal": 0.0,
    "total_density": 108253.1328125,
    "centroid": [
      10.575095176696777,
      7.404224395751953,
      6.770911693572998
    ],
    "dipole_rho": [
      -31891.76171875,
      -12742.279296875,
      -17227.134765625
    ],
    "curv_rho": 374808000.0,
    "curv_rho_failed": false,
    "gpu_density_B_requested": "vector",
    "gpu_density_B_effective": "vector",
    "gpu_density_B_fallback_from_vector": false,
    "gpu_density_A_requested": null,
    "gpu_density_A_effective": null,
    "gpu_density_A_fallback_from_vector": false,
    "xtb_A_used": false,
    "xtb_A_success": false,
    "xtb_charge_length_mismatch": false
  },
  "A:464": {
    "id": "A:464",
    "chain": "A",
    "resseq": 464,
    "resname": "VAL",
    "sasa": 0.0,
    "partial_charge_B": -0.06000000000000002,
    "F_metal": 0.0,
    "F_P": 0.0,
    "F_hal": 0.0,
    "total_density": 96777.4140625,
    "centroid": [
      10.68371868133545,
      7.709444522857666,
      6.430206298828125
    ],
    "dipole_rho": [
      -19594.126953125,
      -18238.111328125,
      -13998.91796875
    ],
    "curv_rho": 324491584.0,
    "curv_rho_failed": false,
    "gpu_density_B_requested": "vector",
    "gpu_density_B_effective": "vector",
    "gpu_density_B_fallback_from_vector": false,
    "gpu_density_A_requested": null,
    "gpu_density_A_effective": null,
    "gpu_density_A_fallback_from_vector": false,
    "xtb_A_used": false,
    "xtb_A_success": false,
    "xtb_charge_length_mismatch": false
  },
  "A:465": {
    "id": "A:465",
    "chain": "A",
    "resseq": 465,
    "resname": "ASN",
    "sasa": 0.0,
    "partial_charge_B": -0.12,
    "F_metal": 0.0,
    "F_P": 0.0,
    "F_hal": 0.0,
    "total_density": 111235.4375,
    "centroid": [
      10.48193073272705,
      7.513256549835205,
      6.253781318664551
    ],
    "dipole_rho": [
      -22392.216796875,
      -20668.181640625,
      -4511.19140625
    ],
    "curv_rho": 380000960.0,
    "curv_rho_failed": false,
    "gpu_density_B_requested": "vector",
    "gpu_density_B_effective": "vector",
    "gpu_density_B_fallback_from_vector": false,
    "gpu_density_A_requested": null,
    "gpu_density_A_effective": null,
    "gpu_density_A_fallback_from_vector": false,
    "xtb_A_used": false,
    "xtb_A_success": false,
    "xtb_charge_length_mismatch": false
  },
  "A:466": {
    "id": "A:466",
    "chain": "A",
    "resseq": 466,
    "resname": "LEU",
    "sasa": 0.0,
    "partial_charge_B": -0.06000000000000002,
    "F_metal": 0.0,
    "F_P": 0.0,
    "F_hal": 0.0,
    "total_density": 100878.6171875,
    "centroid": [
      10.553579330444336,
      7.795873641967773,
      5.962135314941406
    ],
    "dipole_rho": [
      -11475.8896484375,
      -28546.251953125,
      5975.62744140625
    ],
    "curv_rho": 328491008.0,
    "curv_rho_failed": false,
    "gpu_density_B_requested": "vector",
    "gpu_density_B_effective": "vector",
    "gpu_density_B_fallback_from_vector": false,
    "gpu_density_A_requested": null,
    "gpu_density_A_effective": null,
    "gpu_density_A_fallback_from_vector": false,
    "xtb_A_used": false,
    "xtb_A_success": false,
    "xtb_charge_length_mismatch": false
  },
  "A:467": {
    "id": "A:467",
    "chain": "A",
    "resseq": 467,
    "resname": "LEU",
    "sasa": 0.0,
    "partial_charge_B": -0.06000000000000002,
    "F_metal": 0.0,
    "F_P": 0.0,
    "F_hal": 0.0,
    "total_density": 110405.8515625,
    "centroid": [
      10.187003135681152,
      7.576477527618408,
      5.818395614624023
    ],
    "dipole_rho": [
      -18067.712890625,
      -33471.96484375,
      18480.021484375
    ],
    "curv_rho": 382917280.0,
    "curv_rho_failed": false,
    "gpu_density_B_requested": "vector",
    "gpu_density_B_effective": "vector",
    "gpu_density_B_fallback_from_vector": false,
    "gpu_density_A_requested": null,
    "gpu_density_A_effective": null,
    "gpu_density_A_fallback_from_vector": false,
    "xtb_A_used": false,
    "xtb_A_success": false,
    "xtb_charge_length_mismatch": false
  },
  "A:468": {
    "id": "A:468",
    "chain": "A",
    "resseq": 468,
    "resname": "LEU",
    "sasa": 0.0,
    "partial_charge_B": -0.06000000000000002,
    "F_metal": 0.0,
    "F_P": 0.0,
    "F_hal": 0.0,
    "total_density": 94590.0703125,
    "centroid": [
      10.60503101348877,
      7.674361705780029,
      5.548504829406738
    ],
    "dipole_rho": [
      -17012.619140625,
      -24521.28125,
      18524.6953125
    ],
    "curv_rho": 307698784.0,
    "curv_rho_failed": false,
    "gpu_density_B_requested": "vector",
    "gpu_density_B_effective": "vector",
    "gpu_density_B_fallback_from_vector": false,
    "gpu_density_A_requested": null,
    "gpu_density_A_effective": null,
    "gpu_density_A_fallback_from_vector": false,
    "xtb_A_used": false,
    "xtb_A_success": false,
    "xtb_charge_length_mismatch": false
  },
  "A:469": {
    "id": "A:469",
    "chain": "A",
    "resseq": 469,
    "resname": "ILE",
    "sasa": 0.0,
    "partial_charge_B": -0.06000000000000002,
    "F_metal": 0.0,
    "F_P": 0.0,
    "F_hal": 0.0,
    "total_density": 91486.3671875,
    "centroid": [
      10.282024383544922,
      7.659079074859619,
      5.3651909828186035
    ],
    "dipole_rho": [
      -7761.5849609375,
      -23775.755859375,
      25403.8125
    ],
    "curv_rho": 308991936.0,
    "curv_rho_failed": false,
    "gpu_density_B_requested": "vector",
    "gpu_density_B_effective": "vector",
    "gpu_density_B_fallback_from_vector": false,
    "gpu_density_A_requested": null,
    "gpu_density_A_effective": null,
    "gpu_density_A_fallback_from_vector": false,
    "xtb_A_used": false,
    "xtb_A_success": false,
    "xtb_charge_length_mismatch": false
  },
  "A:470": {
    "id": "A:470",
    "chain": "A",
    "resseq": 470,
    "resname": "ASP",
    "sasa": 0.0,
    "partial_charge_B": -0.54,
    "F_metal": 0.0,
    "F_P": 0.0,
    "F_hal": 0.0,
    "total_density": 88906.84375,
    "centroid": [
      10.03640079498291,
      7.776398658752441,
      5.451900005340576
    ],
    "dipole_rho": [
      -57.7860221862793,
      -41796.375,
      24561.619140625
    ],
    "curv_rho": 301898976.0,
    "curv_rho_failed": false,
    "gpu_density_B_requested": "vector",
    "gpu_density_B_effective": "vector",
    "gpu_density_B_fallback_from_vector": false,
    "gpu_density_A_requested": null,
    "gpu_density_A_effective": null,
    "gpu_density_A_fallback_from_vector": false,
    "xtb_A_used": false,
    "xtb_A_success": false,
    "xtb_charge_length_mismatch": false
  },
  "A:471": {
    "id": "A:471",
    "chain": "A",
    "resseq": 471,
    "resname": "HIS",
    "sasa": 0.0,
    "partial_charge_B": 0.29999999999999993,
    "F_metal": 0.0,
    "F_P": 0.0,
    "F_hal": 0.0,
    "total_density": 90096.7265625,
    "centroid": [
      9.70897388458252,
      7.836696147918701,
      5.5101189613342285
    ],
    "dipole_rho": [
      4484.6298828125,
      -37258.92578125,
      17957.09375
    ],
    "curv_rho": 305523904.0,
    "curv_rho_failed": false,
    "gpu_density_B_requested": "vector",
    "gpu_density_B_effective": "vector",
    "gpu_density_B_fallback_from_vector": false,
    "gpu_density_A_requested": null,
    "gpu_density_A_effective": null,
    "gpu_density_A_fallback_from_vector": false,
    "xtb_A_used": false,
    "xtb_A_success": false,
    "xtb_charge_length_mismatch": false
  },
  "A:472": {
    "id": "A:472",
    "chain": "A",
    "resseq": 472,
    "resname": "ARG",
    "sasa": 1.0792316198349,
    "partial_charge_B": 1.2,
    "F_metal": 0.0,
    "F_P": 0.0,
    "F_hal": 0.0,
    "total_density": 76359.6953125,
    "centroid": [
      9.751193046569824,
      8.033275604248047,
      5.377652168273926
    ],
    "dipole_rho": [
      10081.0517578125,
      -37913.0078125,
      28313.326171875
    ],
    "curv_rho": 253320208.0,
    "curv_rho_failed": false,
    "gpu_density_B_requested": "vector",
    "gpu_density_B_effective": "vector",
    "gpu_density_B_fallback_from_vector": false,
    "gpu_density_A_requested": null,
    "gpu_density_A_effective": null,
    "gpu_density_A_fallback_from_vector": false,
    "xtb_A_used": false,
    "xtb_A_success": false,
    "xtb_charge_length_mismatch": false
  },
  "A:473": {
    "id": "A:473",
    "chain": "A",
    "resseq": 473,
    "resname": "PHE",
    "sasa": 0.22585824131965637,
    "partial_charge_B": -0.0795164923303277,
    "F_metal": 0.0,
    "F_P": 0.0,
    "F_hal": 0.0,
    "total_density": 84354.46875,
    "centroid": [
      9.879678726196289,
      7.562997817993164,
      5.112977027893066
    ],
    "dipole_rho": [
      2649.18701171875,
      -32541.884765625,
      38832.5859375
    ],
    "curv_rho": 282234112.0,
    "curv_rho_failed": false,
    "gpu_density_B_requested": "vector",
    "gpu_density_B_effective": "vector",
    "gpu_density_B_fallback_from_vector": false,
    "gpu_density_A_requested": null,
    "gpu_density_A_effective": null,
    "gpu_density_A_fallback_from_vector": false,
    "xtb_A_used": false,
    "xtb_A_success": false,
    "xtb_charge_length_mismatch": false
  },
  "A:474": {
    "id": "A:474",
    "chain": "A",
    "resseq": 474,
    "resname": "LEU",
    "sasa": 0.29038915038108826,
    "partial_charge_B": -0.08509263152457593,
    "F_metal": 0.0,
    "F_P": 0.0,
    "F_hal": 0.0,
    "total_density": 70344.921875,
    "centroid": [
      10.196245193481445,
      7.992442607879639,
      5.205766201019287
    ],
    "dipole_rho": [
      2324.5830078125,
      -31955.55859375,
      27719.69921875
    ],
    "curv_rho": 227992592.0,
    "curv_rho_failed": false,
    "gpu_density_B_requested": "vector",
    "gpu_density_B_effective": "vector",
    "gpu_density_B_fallback_from_vector": false,
    "gpu_density_A_requested": null,
    "gpu_density_A_effective": null,
    "gpu_density_A_fallback_from_vector": false,
    "xtb_A_used": false,
    "xtb_A_success": false,
    "xtb_charge_length_mismatch": false
  },
  "A:475": {
    "id": "A:475",
    "chain": "A",
    "resseq": 475,
    "resname": "LEU",
    "sasa": 0.0,
    "partial_charge_B": -0.06000000000000002,
    "F_metal": 0.0,
    "F_P": 0.0,
    "F_hal": 0.0,
    "total_density": 73371.9296875,
    "centroid": [
      10.601675033569336,
      7.9857001304626465,
      5.244784355163574
    ],
    "dipole_rho": [
      -6014.62451171875,
      -28691.203125,
      24404.21484375
    ],
    "curv_rho": 227926208.0,
    "curv_rho_failed": false,
    "gpu_density_B_requested": "vector",
    "gpu_density_B_effective": "vector",
    "gpu_density_B_fallback_from_vector": false,
    "gpu_density_A_requested": null,
    "gpu_density_A_effective": null,
    "gpu_density_A_fallback_from_vector": false,
    "xtb_A_used": false,
    "xtb_A_success": false,
    "xtb_charge_length_mismatch": false
  },
  "A:476": {
    "id": "A:476",
    "chain": "A",
    "resseq": 476,
    "resname": "ARG",
    "sasa": 0.0,
    "partial_charge_B": 0.4799999999999999,
    "F_metal": 0.0,
    "F_P": 0.0,
    "F_hal": 0.0,
    "total_density": 95230.3515625,
    "centroid": [
      10.372365951538086,
      8.004627227783203,
      5.662552833557129
    ],
    "dipole_rho": [
      -13743.25390625,
      -41567.22265625,
      21199.826171875
    ],
    "curv_rho": 305642208.0,
    "curv_rho_failed": false,
    "gpu_density_B_requested": "vector",
    "gpu_density_B_effective": "vector",
    "gpu_density_B_fallback_from_vector": false,
    "gpu_density_A_requested": null,
    "gpu_density_A_effective": null,
    "gpu_density_A_fallback_from_vector": false,
    "xtb_A_used": false,
    "xtb_A_success": false,
    "xtb_charge_length_mismatch": false
  },
  "A:477": {
    "id": "A:477",
    "chain": "A",
    "resseq": 477,
    "resname": "ARG",
    "sasa": 3.3557121753692627,
    "partial_charge_B": 1.2,
    "F_metal": 0.0,
    "F_P": 0.0,
    "F_hal": 0.0,
    "total_density": 69629.7578125,
    "centroid": [
      10.649974822998047,
      8.356831550598145,
      5.547240734100342
    ],
    "dipole_rho": [
      -9972.6435546875,
      -42476.92578125,
      32176.7890625
    ],
    "curv_rho": 214688048.0,
    "curv_rho_failed": false,
    "gpu_density_B_requested": "vector",
    "gpu_density_B_effective": "vector",
    "gpu_density_B_fallback_from_vector": false,
    "gpu_density_A_requested": null,
    "gpu_density_A_effective": null,
    "gpu_density_A_fallback_from_vector": false,
    "xtb_A_used": false,
    "xtb_A_success": false,
    "xtb_charge_length_mismatch": false
  },
  "A:478": {
    "id": "A:478",
    "chain": "A",
    "resseq": 478,
    "resname": "GLY",
    "sasa": 0.0,
    "partial_charge_B": -0.06000000000000002,
    "F_metal": 0.0,
    "F_P": 0.0,
    "F_hal": 0.0,
    "total_density": 63925.67578125,
    "centroid": [
      10.835262298583984,
      8.428940773010254,
      5.656911849975586
    ],
    "dipole_rho": [
      -8993.6484375,
      -38327.2109375,
      6811.9892578125
    ],
    "curv_rho": 194611824.0,
    "curv_rho_failed": false,
    "gpu_density_B_requested": "vector",
    "gpu_density_B_effective": "vector",
    "gpu_density_B_fallback_from_vector": false,
    "gpu_density_A_requested": null,
    "gpu_density_A_effective": null,
    "gpu_density_A_fallback_from_vector": false,
    "xtb_A_used": false,
    "xtb_A_success": false,
    "xtb_charge_length_mismatch": false
  },
  "A:479": {
    "id": "A:479",
    "chain": "A",
    "resseq": 479,
    "resname": "GLU",
    "sasa": 2.584078311920166,
    "partial_charge_B": -1.35,
    "F_metal": 0.0,
    "F_P": 0.0,
    "F_hal": 0.0,
    "total_density": 63982.43359375,
    "centroid": [
      10.891745567321777,
      8.568066596984863,
      5.975993633270264
    ],
    "dipole_rho": [
      -15693.376953125,
      -42011.6484375,
      6771.69482421875
    ],
    "curv_rho": 198754880.0,
    "curv_rho_failed": false,
    "gpu_density_B_requested": "vector",
    "gpu_density_B_effective": "vector",
    "gpu_density_B_fallback_from_vector": false,
    "gpu_density_A_requested": null,
    "gpu_density_A_effective": null,
    "gpu_density_A_fallback_from_vector": false,
    "xtb_A_used": false,
    "xtb_A_success": false,
    "xtb_charge_length_mismatch": false
  },
  "A:480": {
    "id": "A:480",
    "chain": "A",
    "resseq": 480,
    "resname": "TYR",
    "sasa": 0.0,
    "partial_charge_B": -0.3,
    "F_metal": 0.0,
    "F_P": 0.0,
    "F_hal": 0.0,
    "total_density": 86286.4453125,
    "centroid": [
      10.647400856018066,
      8.305548667907715,
      5.982670783996582
    ],
    "dipole_rho": [
      -14298.939453125,
      -43758.06640625,
      3046.310791015625
    ],
    "curv_rho": 253009168.0,
    "curv_rho_failed": false,
    "gpu_density_B_requested": "vector",
    "gpu_density_B_effective": "vector",
    "gpu_density_B_fallback_from_vector": false,
    "gpu_density_A_requested": null,
    "gpu_density_A_effective": null,
    "gpu_density_A_fallback_from_vector": false,
    "xtb_A_used": false,
    "xtb_A_success": false,
    "xtb_charge_length_mismatch": false
  },
  "A:481": {
    "id": "A:481",
    "chain": "A",
    "resseq": 481,
    "resname": "VAL",
    "sasa": 0.35492008924484253,
    "partial_charge_B": -0.09066877329405361,
    "F_metal": 0.0,
    "F_P": 0.0,
    "F_hal": 0.0,
    "total_density": 74099.8203125,
    "centroid": [
      10.760015487670898,
      8.391570091247559,
      6.424072742462158
    ],
    "dipole_rho": [
      -11366.9658203125,
      -40502.0546875,
      -8738.4384765625
    ],
    "curv_rho": 236163792.0,
    "curv_rho_failed": false,
    "gpu_density_B_requested": "vector",
    "gpu_density_B_effective": "vector",
    "gpu_density_B_fallback_from_vector": false,
    "gpu_density_A_requested": null,
    "gpu_density_A_effective": null,
    "gpu_density_A_fallback_from_vector": false,
    "xtb_A_used": false,
    "xtb_A_success": false,
    "xtb_charge_length_mismatch": false
  },
  "A:482": {
    "id": "A:482",
    "chain": "A",
    "resseq": 482,
    "resname": "LEU",
    "sasa": 0.0,
    "partial_charge_B": -0.06000000000000002,
    "F_metal": 0.0,
    "F_P": 0.0,
    "F_hal": 0.0,
    "total_density": 87087.8515625,
    "centroid": [
      10.757190704345703,
      8.149685859680176,
      6.380842208862305
    ],
    "dipole_rho": [
      -7582.88623046875,
      -29724.310546875,
      -13465.6533203125
    ],
    "curv_rho": 268085776.0,
    "curv_rho_failed": false,
    "gpu_density_B_requested": "vector",
    "gpu_density_B_effective": "vector",
    "gpu_density_B_fallback_from_vector": false,
    "gpu_density_A_requested": null,
    "gpu_density_A_effective": null,
    "gpu_density_A_fallback_from_vector": false,
    "xtb_A_used": false,
    "xtb_A_success": false,
    "xtb_charge_length_mismatch": false
  },
  "A:483": {
    "id": "A:483",
    "chain": "A",
    "resseq": 483,
    "resname": "HIS",
    "sasa": 0.0,
    "partial_charge_B": 0.29999999999999993,
    "F_metal": 0.0,
    "F_P": 0.0,
    "F_hal": 0.0,
    "total_density": 85185.4765625,
    "centroid": [
      10.570489883422852,
      8.112403869628906,
      6.7921295166015625
    ],
    "dipole_rho": [
      -11254.62109375,
      -42059.046875,
      -20132.697265625
    ],
    "curv_rho": 276549120.0,
    "curv_rho_failed": false,
    "gpu_density_B_requested": "vector",
    "gpu_density_B_effective": "vector",
    "gpu_density_B_fallback_from_vector": false,
    "gpu_density_A_requested": null,
    "gpu_density_A_effective": null,
    "gpu_density_A_fallback_from_vector": false,
    "xtb_A_used": false,
    "xtb_A_success": false,
    "xtb_charge_length_mismatch": false
  },
  "A:484": {
    "id": "A:484",
    "chain": "A",
    "resseq": 484,
    "resname": "MET",
    "sasa": 0.0,
    "partial_charge_B": -0.21000000000000002,
    "F_metal": 0.0,
    "F_P": 0.0,
    "F_hal": 0.0,
    "total_density": 92219.40625,
    "centroid": [
      10.735883712768555,
      7.848794460296631,
      6.7769951820373535
    ],
    "dipole_rho": [
      -21761.751953125,
      -23382.7578125,
      -23418.3671875
    ],
    "curv_rho": 296614208.0,
    "curv_rho_failed": false,
    "gpu_density_B_requested": "vector",
    "gpu_density_B_effective": "vector",
    "gpu_density_B_fallback_from_vector": false,
    "gpu_density_A_requested": null,
    "gpu_density_A_effective": null,
    "gpu_density_A_fallback_from_vector": false,
    "xtb_A_used": false,
    "xtb_A_success": false,
    "xtb_charge_length_mismatch": false
  },
  "A:485": {
    "id": "A:485",
    "chain": "A",
    "resseq": 485,
    "resname": "TRP",
    "sasa": 0.0,
    "partial_charge_B": 0.11999999999999997,
    "F_metal": 0.0,
    "F_P": 0.0,
    "F_hal": 0.0,
    "total_density": 111592.28125,
    "centroid": [
      10.28729248046875,
      7.639007091522217,
      6.855428695678711
    ],
    "dipole_rho": [
      -23033.44921875,
      -19452.966796875,
      -31377.48828125
    ],
    "curv_rho": 381692736.0,
    "curv_rho_failed": false,
    "gpu_density_B_requested": "vector",
    "gpu_density_B_effective": "vector",
    "gpu_density_B_fallback_from_vector": false,
    "gpu_density_A_requested": null,
    "gpu_density_A_effective": null,
    "gpu_density_A_fallback_from_vector": false,
    "xtb_A_used": false,
    "xtb_A_success": false,
    "xtb_charge_length_mismatch": false
  },
  "A:486": {
    "id": "A:486",
    "chain": "A",
    "resseq": 486,
    "resname": "GLN",
    "sasa": 0.0,
    "partial_charge_B": -0.12,
    "F_metal": 0.0,
    "F_P": 0.0,
    "F_hal": 0.0,
    "total_density": 91817.2578125,
    "centroid": [
      10.616959571838379,
      7.428660869598389,
      7.170293807983398
    ],
    "dipole_rho": [
      -32835.59375,
      -22970.177734375,
      -44819.73828125
    ],
    "curv_rho": 303315552.0,
    "curv_rho_failed": false,
    "gpu_density_B_requested": "vector",
    "gpu_density_B_effective": "vector",
    "gpu_density_B_fallback_from_vector": false,
    "gpu_density_A_requested": null,
    "gpu_density_A_effective": null,
    "gpu_density_A_fallback_from_vector": false,
    "xtb_A_used": false,
    "xtb_A_success": false,
    "xtb_charge_length_mismatch": false
  },
  "A:487": {
    "id": "A:487",
    "chain": "A",
    "resseq": 487,
    "resname": "ILE",
    "sasa": 0.0,
    "partial_charge_B": -0.06000000000000002,
    "F_metal": 0.0,
    "F_P": 0.0,
    "F_hal": 0.0,
    "total_density": 86312.7890625,
    "centroid": [
      10.773445129394531,
      7.224907398223877,
      7.129168510437012
    ],
    "dipole_rho": [
      -25301.78515625,
      -2685.861083984375,
      -37000.6484375
    ],
    "curv_rho": 295375808.0,
    "curv_rho_failed": false,
    "gpu_density_B_requested": "vector",
    "gpu_density_B_effective": "vector",
    "gpu_density_B_fallback_from_vector": false,
    "gpu_density_A_requested": null,
    "gpu_density_A_effective": null,
    "gpu_density_A_fallback_from_vector": false,
    "xtb_A_used": false,
    "xtb_A_success": false,
    "xtb_charge_length_mismatch": false
  },
  "A:488": {
    "id": "A:488",
    "chain": "A",
    "resseq": 488,
    "resname": "SER",
    "sasa": 0.0,
    "partial_charge_B": -0.3,
    "F_metal": 0.0,
    "F_P": 0.0,
    "F_hal": 0.0,
    "total_density": 79685.9609375,
    "centroid": [
      10.497260093688965,
      7.002237796783447,
      7.506860256195068
    ],
    "dipole_rho": [
      -33500.33203125,
      -2698.324951171875,
      -31939.919921875
    ],
    "curv_rho": 289147616.0,
    "curv_rho_failed": false,
    "gpu_density_B_requested": "vector",
    "gpu_density_B_effective": "vector",
    "gpu_density_B_fallback_from_vector": false,
    "gpu_density_A_requested": null,
    "gpu_density_A_effective": null,
    "gpu_density_A_fallback_from_vector": false,
    "xtb_A_used": false,
    "xtb_A_success": false,
    "xtb_charge_length_mismatch": false
  },
  "A:489": {
    "id": "A:489",
    "chain": "A",
    "resseq": 489,
    "resname": "GLY",
    "sasa": 0.0,
    "partial_charge_B": -0.06000000000000002,
    "F_metal": 0.0,
    "F_P": 0.0,
    "F_hal": 0.0,
    "total_density": 65725.40625,
    "centroid": [
      10.62589168548584,
      6.718670845031738,
      7.767889976501465
    ],
    "dipole_rho": [
      -26831.33203125,
      -948.4043579101562,
      -23016.171875
    ],
    "curv_rho": 231565856.0,
    "curv_rho_failed": false,
    "gpu_density_B_requested": "vector",
    "gpu_density_B_effective": "vector",
    "gpu_density_B_fallback_from_vector": false,
    "gpu_density_A_requested": null,
    "gpu_density_A_effective": null,
    "gpu_density_A_fallback_from_vector": false,
    "xtb_A_used": false,
    "xtb_A_success": false,
    "xtb_charge_length_mismatch": false
  },
  "A:497": {
    "id": "A:497",
    "chain": "A",
    "resseq": 497,
    "resname": "PHE",
    "sasa": 0.0,
    "partial_charge_B": -0.06000000000000002,
    "F_metal": 0.0,
    "F_P": 0.0,
    "F_hal": 0.0,
    "total_density": 110266.0625,
    "centroid": [
      10.47581958770752,
      6.5317864418029785,
      6.662736415863037
    ],
    "dipole_rho": [
      -50107.76171875,
      8596.259765625,
      -20226.86328125
    ],
    "curv_rho": 411030912.0,
    "curv_rho_failed": false,
    "gpu_density_B_requested": "vector",
    "gpu_density_B_effective": "vector",
    "gpu_density_B_fallback_from_vector": false,
    "gpu_density_A_requested": null,
    "gpu_density_A_effective": null,
    "gpu_density_A_fallback_from_vector": false,
    "xtb_A_used": false,
    "xtb_A_success": false,
    "xtb_charge_length_mismatch": false
  },
  "A:498": {
    "id": "A:498",
    "chain": "A",
    "resseq": 498,
    "resname": "ASN",
    "sasa": 0.0,
    "partial_charge_B": -0.12,
    "F_metal": 0.0,
    "F_P": 0.0,
    "F_hal": 0.0,
    "total_density": 117249.953125,
    "centroid": [
      10.11594009399414,
      6.686472415924072,
      6.772172927856445
    ],
    "dipole_rho": [
      -32562.94140625,
      -2666.304443359375,
      -25145.9765625
    ],
    "curv_rho": 457038944.0,
    "curv_rho_failed": false,
    "gpu_density_B_requested": "vector",
    "gpu_density_B_effective": "vector",
    "gpu_density_B_fallback_from_vector": false,
    "gpu_density_A_requested": null,
    "gpu_density_A_effective": null,
    "gpu_density_A_fallback_from_vector": false,
    "xtb_A_used": false,
    "xtb_A_success": false,
    "xtb_charge_length_mismatch": false
  },
  "A:499": {
    "id": "A:499",
    "chain": "A",
    "resseq": 499,
    "resname": "ALA",
    "sasa": 0.0,
    "partial_charge_B": -0.06000000000000002,
    "F_metal": 0.0,
    "F_P": 0.0,
    "F_hal": 0.0,
    "total_density": 121725.9375,
    "centroid": [
      9.872743606567383,
      6.763402462005615,
      6.686559677124023
    ],
    "dipole_rho": [
      -30669.689453125,
      -9333.6103515625,
      -10001.01171875
    ],
    "curv_rho": 492850272.0,
    "curv_rho_failed": false,
    "gpu_density_B_requested": "vector",
    "gpu_density_B_effective": "vector",
    "gpu_density_B_fallback_from_vector": false,
    "gpu_density_A_requested": null,
    "gpu_density_A_effective": null,
    "gpu_density_A_fallback_from_vector": false,
    "xtb_A_used": false,
    "xtb_A_success": false,
    "xtb_charge_length_mismatch": false
  },
  "A:500": {
    "id": "A:500",
    "chain": "A",
    "resseq": 500,
    "resname": "ASP",
    "sasa": 0.0,
    "partial_charge_B": -0.54,
    "F_metal": 0.0,
    "F_P": 0.0,
    "F_hal": 0.0,
    "total_density": 121057.2109375,
    "centroid": [
      9.991561889648438,
      7.027581691741943,
      6.813569068908691
    ],
    "dipole_rho": [
      -24674.55078125,
      -12596.7919921875,
      -24139.568359375
    ],
    "curv_rho": 472706016.0,
    "curv_rho_failed": false,
    "gpu_density_B_requested": "vector",
    "gpu_density_B_effective": "vector",
    "gpu_density_B_fallback_from_vector": false,
    "gpu_density_A_requested": null,
    "gpu_density_A_effective": null,
    "gpu_density_A_fallback_from_vector": false,
    "xtb_A_used": false,
    "xtb_A_success": false,
    "xtb_charge_length_mismatch": false
  },
  "A:501": {
    "id": "A:501",
    "chain": "A",
    "resseq": 501,
    "resname": "LYS",
    "sasa": 0.0,
    "partial_charge_B": 0.11999999999999997,
    "F_metal": 0.0,
    "F_P": 0.0,
    "F_hal": 0.0,
    "total_density": 115104.1796875,
    "centroid": [
      10.413925170898438,
      7.059875965118408,
      6.5980143547058105
    ],
    "dipole_rho": [
      -35702.515625,
      -2148.828369140625,
      -18270.546875
    ],
    "curv_rho": 423133472.0,
    "curv_rho_failed": false,
    "gpu_density_B_requested": "vector",
    "gpu_density_B_effective": "vector",
    "gpu_density_B_fallback_from_vector": false,
    "gpu_density_A_requested": null,
    "gpu_density_A_effective": null,
    "gpu_density_A_fallback_from_vector": false,
    "xtb_A_used": false,
    "xtb_A_success": false,
    "xtb_charge_length_mismatch": false
  },
  "A:502": {
    "id": "A:502",
    "chain": "A",
    "resseq": 502,
    "resname": "LEU",
    "sasa": 0.0,
    "partial_charge_B": -0.06000000000000002,
    "F_metal": 0.0,
    "F_P": 0.0,
    "F_hal": 0.0,
    "total_density": 128228.8203125,
    "centroid": [
      10.135152816772461,
      6.907403469085693,
      6.27354097366333
    ],
    "dipole_rho": [
      -29395.9765625,
      -21231.02734375,
      -12254.9599609375
    ],
    "curv_rho": 456461248.0,
    "curv_rho_failed": false,
    "gpu_density_B_requested": "vector",
    "gpu_density_B_effective": "vector",
    "gpu_density_B_fallback_from_vector": false,
    "gpu_density_A_requested": null,
    "gpu_density_A_effective": null,
    "gpu_density_A_fallback_from_vector": false,
    "xtb_A_used": false,
    "xtb_A_success": false,
    "xtb_charge_length_mismatch": false
  },
  "A:503": {
    "id": "A:503",
    "chain": "A",
    "resseq": 503,
    "resname": "THR",
    "sasa": 0.0,
    "partial_charge_B": -0.3,
    "F_metal": 0.0,
    "F_P": 0.0,
    "F_hal": 0.0,
    "total_density": 117248.09375,
    "centroid": [
      10.059035301208496,
      7.385328769683838,
      6.4591064453125
    ],
    "dipole_rho": [
      -16588.119140625,
      -17024.462890625,
      -10469.638671875
    ],
    "curv_rho": 432070944.0,
    "curv_rho_failed": false,
    "gpu_density_B_requested": "vector",
    "gpu_density_B_effective": "vector",
    "gpu_density_B_fallback_from_vector": false,
    "gpu_density_A_requested": null,
    "gpu_density_A_effective": null,
    "gpu_density_A_fallback_from_vector": false,
    "xtb_A_used": false,
    "xtb_A_success": false,
    "xtb_charge_length_mismatch": false
  },
  "A:504": {
    "id": "A:504",
    "chain": "A",
    "resseq": 504,
    "resname": "SER",
    "sasa": 0.0,
    "partial_charge_B": -0.3,
    "F_metal": 0.0,
    "F_P": 0.0,
    "F_hal": 0.0,
    "total_density": 112780.5859375,
    "centroid": [
      10.061731338500977,
      7.58363151550293,
      6.246866703033447
    ],
    "dipole_rho": [
      -10214.3544921875,
      -27729.17578125,
      -2501.822021484375
    ],
    "curv_rho": 406807264.0,
    "curv_rho_failed": false,
    "gpu_density_B_requested": "vector",
    "gpu_density_B_effective": "vector",
    "gpu_density_B_fallback_from_vector": false,
    "gpu_density_A_requested": null,
    "gpu_density_A_effective": null,
    "gpu_density_A_fallback_from_vector": false,
    "xtb_A_used": false,
    "xtb_A_success": false,
    "xtb_charge_length_mismatch": false
  },
  "A:505": {
    "id": "A:505",
    "chain": "A",
    "resseq": 505,
    "resname": "ALA",
    "sasa": 0.0,
    "partial_charge_B": -0.06000000000000002,
    "F_metal": 0.0,
    "F_P": 0.0,
    "F_hal": 0.0,
    "total_density": 105153.890625,
    "centroid": [
      9.986571311950684,
      7.679457664489746,
      6.514683246612549
    ],
    "dipole_rho": [
      -14074.7978515625,
      -28902.8671875,
      -9558.1689453125
    ],
    "curv_rho": 396863296.0,
    "curv_rho_failed": false,
    "gpu_density_B_requested": "vector",
    "gpu_density_B_effective": "vector",
    "gpu_density_B_fallback_from_vector": false,
    "gpu_density_A_requested": null,
    "gpu_density_A_effective": null,
    "gpu_density_A_fallback_from_vector": false,
    "xtb_A_used": false,
    "xtb_A_success": false,
    "xtb_charge_length_mismatch": false
  },
  "A:506": {
    "id": "A:506",
    "chain": "A",
    "resseq": 506,
    "resname": "THR",
    "sasa": 0.0,
    "partial_charge_B": -0.3,
    "F_metal": 0.0,
    "F_P": 0.0,
    "F_hal": 0.0,
    "total_density": 96406.2265625,
    "centroid": [
      10.1900634765625,
      7.910038471221924,
      6.5802903175354
    ],
    "dipole_rho": [
      -9191.02734375,
      -34157.1484375,
      -17195.71484375
    ],
    "curv_rho": 347248064.0,
    "curv_rho_failed": false,
    "gpu_density_B_requested": "vector",
    "gpu_density_B_effective": "vector",
    "gpu_density_B_fallback_from_vector": false,
    "gpu_density_A_requested": null,
    "gpu_density_A_effective": null,
    "gpu_density_A_fallback_from_vector": false,
    "xtb_A_used": false,
    "xtb_A_success": false,
    "xtb_charge_length_mismatch": false
  },
  "A:507": {
    "id": "A:507",
    "chain": "A",
    "resseq": 507,
    "resname": "ASN",
    "sasa": 0.0,
    "partial_charge_B": -0.12,
    "F_metal": 0.0,
    "F_P": 0.0,
    "F_hal": 0.0,
    "total_density": 92739.0,
    "centroid": [
      10.253911018371582,
      7.925464153289795,
      6.930064678192139
    ],
    "dipole_rho": [
      -11673.5263671875,
      -30660.4765625,
      -28985.337890625
    ],
    "curv_rho": 320923360.0,
    "curv_rho_failed": false,
    "gpu_density_B_requested": "vector",
    "gpu_density_B_effective": "vector",
    "gpu_density_B_fallback_from_vector": false,
    "gpu_density_A_requested": null,
    "gpu_density_A_effective": null,
    "gpu_density_A_fallback_from_vector": false,
    "xtb_A_used": false,
    "xtb_A_success": false,
    "xtb_charge_length_mismatch": false
  },
  "A:508": {
    "id": "A:508",
    "chain": "A",
    "resseq": 508,
    "resname": "PRO",
    "sasa": 0.0,
    "partial_charge_B": -0.06000000000000002,
    "F_metal": 0.0,
    "F_P": 0.0,
    "F_hal": 0.0,
    "total_density": 91628.546875,
    "centroid": [
      9.887008666992188,
      7.957522392272949,
      7.035505771636963
    ],
    "dipole_rho": [
      -16103.4755859375,
      -43520.13671875,
      -25033.623046875
    ],
    "curv_rho": 325891072.0,
    "curv_rho_failed": false,
    "gpu_density_B_requested": "vector",
    "gpu_density_B_effective": "vector",
    "gpu_density_B_fallback_from_vector": false,
    "gpu_density_A_requested": null,
    "gpu_density_A_effective": null,
    "gpu_density_A_fallback_from_vector": false,
    "xtb_A_used": false,
    "xtb_A_success": false,
    "xtb_charge_length_mismatch": false
  },
  "A:509": {
    "id": "A:509",
    "chain": "A",
    "resseq": 509,
    "resname": "ASP",
    "sasa": 0.0,
    "partial_charge_B": -0.54,
    "F_metal": 0.0,
    "F_P": 0.0,
    "F_hal": 0.0,
    "total_density": 81107.9921875,
    "centroid": [
      10.157806396484375,
      8.073690414428711,
      7.205916881561279
    ],
    "dipole_rho": [
      -17733.8046875,
      -37691.63671875,
      -37412.734375
    ],
    "curv_rho": 266808992.0,
    "curv_rho_failed": false,
    "gpu_density_B_requested": "vector",
    "gpu_density_B_effective": "vector",
    "gpu_density_B_fallback_from_vector": false,
    "gpu_density_A_requested": null,
    "gpu_density_A_effective": null,
    "gpu_density_A_fallback_from_vector": false,
    "xtb_A_used": false,
    "xtb_A_success": false,
    "xtb_charge_length_mismatch": false
  },
  "A:510": {
    "id": "A:510",
    "chain": "A",
    "resseq": 510,
    "resname": "LYS",
    "sasa": 0.0,
    "partial_charge_B": 0.11999999999999997,
    "F_metal": 0.0,
    "F_P": 0.0,
    "F_hal": 0.0,
    "total_density": 81263.2265625,
    "centroid": [
      10.25185775756836,
      8.303174018859863,
      6.891955852508545
    ],
    "dipole_rho": [
      -14074.5478515625,
      -46701.44921875,
      -35741.3203125
    ],
    "curv_rho": 257747328.0,
    "curv_rho_failed": false,
    "gpu_density_B_requested": "vector",
    "gpu_density_B_effective": "vector",
    "gpu_density_B_fallback_from_vector": false,
    "gpu_density_A_requested": null,
    "gpu_density_A_effective": null,
    "gpu_density_A_fallback_from_vector": false,
    "xtb_A_used": false,
    "xtb_A_success": false,
    "xtb_charge_length_mismatch": false
  },
  "A:511": {
    "id": "A:511",
    "chain": "A",
    "resseq": 511,
    "resname": "GLU",
    "sasa": 5.794239044189453,
    "partial_charge_B": -1.35,
    "F_metal": 0.0,
    "F_P": 0.0,
    "F_hal": 0.0,
    "total_density": 57315.64453125,
    "centroid": [
      10.409942626953125,
      8.456107139587402,
      7.383450031280518
    ],
    "dipole_rho": [
      -6192.65478515625,
      -33382.78515625,
      -27286.32421875
    ],
    "curv_rho": 175574752.0,
    "curv_rho_failed": false,
    "gpu_density_B_requested": "vector",
    "gpu_density_B_effective": "vector",
    "gpu_density_B_fallback_from_vector": false,
    "gpu_density_A_requested": null,
    "gpu_density_A_effective": null,
    "gpu_density_A_fallback_from_vector": false,
    "xtb_A_used": false,
    "xtb_A_success": false,
    "xtb_charge_length_mismatch": false
  },
  "A:512": {
    "id": "A:512",
    "chain": "A",
    "resseq": 512,
    "resname": "ASN",
    "sasa": 0.44141802191734314,
    "partial_charge_B": -0.1962861818889802,
    "F_metal": 0.0,
    "F_P": 0.0,
    "F_hal": 0.0,
    "total_density": 62275.22265625,
    "centroid": [
      10.570572853088379,
      8.158919334411621,
      7.478413105010986
    ],
    "dipole_rho": [
      -11050.0869140625,
      -28920.173828125,
      -30999.783203125
    ],
    "curv_rho": 194605792.0,
    "curv_rho_failed": false,
    "gpu_density_B_requested": "vector",
    "gpu_density_B_effective": "vector",
    "gpu_density_B_fallback_from_vector": false,
    "gpu_density_A_requested": null,
    "gpu_density_A_effective": null,
    "gpu_density_A_fallback_from_vector": false,
    "xtb_A_used": false,
    "xtb_A_success": false,
    "xtb_charge_length_mismatch": false
  },
  "A:513": {
    "id": "A:513",
    "chain": "A",
    "resseq": 513,
    "resname": "SER",
    "sasa": 0.0,
    "partial_charge_B": -0.3,
    "F_metal": 0.0,
    "F_P": 0.0,
    "F_hal": 0.0,
    "total_density": 69948.8984375,
    "centroid": [
      10.683479309082031,
      8.17126178741455,
      7.145964622497559
    ],
    "dipole_rho": [
      -11881.197265625,
      -24227.28125,
      -26508.560546875
    ],
    "curv_rho": 221716192.0,
    "curv_rho_failed": false,
    "gpu_density_B_requested": "vector",
    "gpu_density_B_effective": "vector",
    "gpu_density_B_fallback_from_vector": false,
    "gpu_density_A_requested": null,
    "gpu_density_A_effective": null,
    "gpu_density_A_fallback_from_vector": false,
    "xtb_A_used": false,
    "xtb_A_success": false,
    "xtb_charge_length_mismatch": false
  },
  "A:514": {
    "id": "A:514",
    "chain": "A",
    "resseq": 514,
    "resname": "MET",
    "sasa": 0.0,
    "partial_charge_B": -0.21000000000000002,
    "F_metal": 0.0,
    "F_P": 0.0,
    "F_hal": 0.0,
    "total_density": 76041.1015625,
    "centroid": [
      10.974464416503906,
      8.090271949768066,
      7.011064052581787
    ],
    "dipole_rho": [
      -20607.0546875,
      -21000.890625,
      -23580.314453125
    ],
    "curv_rho": 224563824.0,
    "curv_rho_failed": false,
    "gpu_density_B_requested": "vector",
    "gpu_density_B_effective": "vector",
    "gpu_density_B_fallback_from_vector": false,
    "gpu_density_A_requested": null,
    "gpu_density_A_effective": null,
    "gpu_density_A_fallback_from_vector": false,
    "xtb_A_used": false,
    "xtb_A_success": false,
    "xtb_charge_length_mismatch": false
  },
  "A:515": {
    "id": "A:515",
    "chain": "A",
    "resseq": 515,
    "resname": "SER",
    "sasa": 0.0,
    "partial_charge_B": -0.3,
    "F_metal": 0.0,
    "F_P": 0.0,
    "F_hal": 0.0,
    "total_density": 70620.984375,
    "centroid": [
      10.990241050720215,
      8.259559631347656,
      6.792844295501709
    ],
    "dipole_rho": [
      -15059.4619140625,
      -26768.15234375,
      -15856.0244140625
    ],
    "curv_rho": 213423840.0,
    "curv_rho_failed": false,
    "gpu_density_B_requested": "vector",
    "gpu_density_B_effective": "vector",
    "gpu_density_B_fallback_from_vector": false,
    "gpu_density_A_requested": null,
    "gpu_density_A_effective": null,
    "gpu_density_A_fallback_from_vector": false,
    "xtb_A_used": false,
    "xtb_A_success": false,
    "xtb_charge_length_mismatch": false
  },
  "A:516": {
    "id": "A:516",
    "chain": "A",
    "resseq": 516,
    "resname": "ILE",
    "sasa": 0.0,
    "partial_charge_B": -0.06000000000000002,
    "F_metal": 0.0,
    "F_P": 0.0,
    "F_hal": 0.0,
    "total_density": 76256.6875,
    "centroid": [
      11.096064567565918,
      8.14331340789795,
      6.474016189575195
    ],
    "dipole_rho": [
      -18255.5546875,
      -25534.3828125,
      -10759.4921875
    ],
    "curv_rho": 227455376.0,
    "curv_rho_failed": false,
    "gpu_density_B_requested": "vector",
    "gpu_density_B_effective": "vector",
    "gpu_density_B_fallback_from_vector": false,
    "gpu_density_A_requested": null,
    "gpu_density_A_effective": null,
    "gpu_density_A_fallback_from_vector": false,
    "xtb_A_used": false,
    "xtb_A_success": false,
    "xtb_charge_length_mismatch": false
  },
  "A:517": {
    "id": "A:517",
    "chain": "A",
    "resseq": 517,
    "resname": "SER",
    "sasa": 0.0,
    "partial_charge_B": -0.3,
    "F_metal": 0.0,
    "F_P": 0.0,
    "F_hal": 0.0,
    "total_density": 66959.328125,
    "centroid": [
      11.216978073120117,
      8.375226974487305,
      6.360686779022217
    ],
    "dipole_rho": [
      -14368.80859375,
      -30406.64453125,
      -4721.49267578125
    ],
    "curv_rho": 197481792.0,
    "curv_rho_failed": false,
    "gpu_density_B_requested": "vector",
    "gpu_density_B_effective": "vector",
    "gpu_density_B_fallback_from_vector": false,
    "gpu_density_A_requested": null,
    "gpu_density_A_effective": null,
    "gpu_density_A_fallback_from_vector": false,
    "xtb_A_used": false,
    "xtb_A_success": false,
    "xtb_charge_length_mismatch": false
  },
  "A:518": {
    "id": "A:518",
    "chain": "A",
    "resseq": 518,
    "resname": "ILE",
    "sasa": 0.0,
    "partial_charge_B": -0.06000000000000002,
    "F_metal": 0.0,
    "F_P": 0.0,
    "F_hal": 0.0,
    "total_density": 82987.5546875,
    "centroid": [
      10.993147850036621,
      8.164371490478516,
      6.0539116859436035
    ],
    "dipole_rho": [
      -26977.513671875,
      -41368.6171875,
      508.178955078125
    ],
    "curv_rho": 242703696.0,
    "curv_rho_failed": false,
    "gpu_density_B_requested": "vector",
    "gpu_density_B_effective": "vector",
    "gpu_density_B_fallback_from_vector": false,
    "gpu_density_A_requested": null,
    "gpu_density_A_effective": null,
    "gpu_density_A_fallback_from_vector": false,
    "xtb_A_used": false,
    "xtb_A_success": false,
    "xtb_charge_length_mismatch": false
  },
  "A:519": {
    "id": "A:519",
    "chain": "A",
    "resseq": 519,
    "resname": "LEU",
    "sasa": 0.0,
    "partial_charge_B": -0.06000000000000002,
    "F_metal": 0.0,
    "F_P": 0.0,
    "F_hal": 0.0,
    "total_density": 64277.50390625,
    "centroid": [
      11.200096130371094,
      8.352860450744629,
      5.8145623207092285
    ],
    "dipole_rho": [
      -16826.505859375,
      -37003.02734375,
      11475.173828125
    ],
    "curv_rho": 194060592.0,
    "curv_rho_failed": false,
    "gpu_density_B_requested": "vector",
    "gpu_density_B_effective": "vector",
    "gpu_density_B_fallback_from_vector": false,
    "gpu_density_A_requested": null,
    "gpu_density_A_effective": null,
    "gpu_density_A_fallback_from_vector": false,
    "xtb_A_used": false,
    "xtb_A_success": false,
    "xtb_charge_length_mismatch": false
  },
  "A:520": {
    "id": "A:520",
    "chain": "A",
    "resseq": 520,
    "resname": "LEU",
    "sasa": 0.0,
    "partial_charge_B": -0.06000000000000002,
    "F_metal": 0.0,
    "F_P": 0.0,
    "F_hal": 0.0,
    "total_density": 73837.1015625,
    "centroid": [
      10.982723236083984,
      8.148430824279785,
      5.648194789886475
    ],
    "dipole_rho": [
      -13952.578125,
      -37556.671875,
      14905.4775390625
    ],
    "curv_rho": 227759744.0,
    "curv_rho_failed": false,
    "gpu_density_B_requested": "vector",
    "gpu_density_B_effective": "vector",
    "gpu_density_B_fallback_from_vector": false,
    "gpu_density_A_requested": null,
    "gpu_density_A_effective": null,
    "gpu_density_A_fallback_from_vector": false,
    "xtb_A_used": false,
    "xtb_A_success": false,
    "xtb_charge_length_mismatch": false
  },
  "A:521": {
    "id": "A:521",
    "chain": "A",
    "resseq": 521,
    "resname": "ASP",
    "sasa": 1.7972018718719482,
    "partial_charge_B": -1.35,
    "F_metal": 0.0,
    "F_P": 0.0,
    "F_hal": 0.0,
    "total_density": 54756.625,
    "centroid": [
      11.17143726348877,
      8.361729621887207,
      5.380895614624023
    ],
    "dipole_rho": [
      -14527.0244140625,
      -31559.44140625,
      17957.87890625
    ],
    "curv_rho": 164025440.0,
    "curv_rho_failed": false,
    "gpu_density_B_requested": "vector",
    "gpu_density_B_effective": "vector",
    "gpu_density_B_fallback_from_vector": false,
    "gpu_density_A_requested": null,
    "gpu_density_A_effective": null,
    "gpu_density_A_fallback_from_vector": false,
    "xtb_A_used": false,
    "xtb_A_success": false,
    "xtb_charge_length_mismatch": false
  },
  "A:522": {
    "id": "A:522",
    "chain": "A",
    "resseq": 522,
    "resname": "ASN",
    "sasa": 0.0,
    "partial_charge_B": -0.12,
    "F_metal": 0.0,
    "F_P": 0.0,
    "F_hal": 0.0,
    "total_density": 59744.05078125,
    "centroid": [
      11.068371772766113,
      8.132512092590332,
      5.1906304359436035
    ],
    "dipole_rho": [
      -14506.0087890625,
      -26871.421875,
      21334.919921875
    ],
    "curv_rho": 176160208.0,
    "curv_rho_failed": false,
    "gpu_density_B_requested": "vector",
    "gpu_density_B_effective": "vector",
    "gpu_density_B_fallback_from_vector": false,
    "gpu_density_A_requested": null,
    "gpu_density_A_effective": null,
    "gpu_density_A_fallback_from_vector": false,
    "xtb_A_used": false,
    "xtb_A_success": false,
    "xtb_charge_length_mismatch": false
  },
  "A:525": {
    "id": "A:525",
    "chain": "A",
    "resseq": 525,
    "resname": "HIS",
    "sasa": 0.9179043173789978,
    "partial_charge_B": 0.6965822204545519,
    "F_metal": 0.0,
    "F_P": 0.0,
    "F_hal": 0.0,
    "total_density": 59587.46875,
    "centroid": [
      10.538177490234375,
      8.06957721710205,
      4.926581859588623
    ],
    "dipole_rho": [
      -8845.27734375,
      -28232.61328125,
      31757.810546875
    ],
    "curv_rho": 179124768.0,
    "curv_rho_failed": false,
    "gpu_density_B_requested": "vector",
    "gpu_density_B_effective": "vector",
    "gpu_density_B_fallback_from_vector": false,
    "gpu_density_A_requested": null,
    "gpu_density_A_effective": null,
    "gpu_density_A_fallback_from_vector": false,
    "xtb_A_used": false,
    "xtb_A_success": false,
    "xtb_charge_length_mismatch": false
  },
  "A:526": {
    "id": "A:526",
    "chain": "A",
    "resseq": 526,
    "resname": "PRO",
    "sasa": 3.162015438079834,
    "partial_charge_B": -0.15000000000000005,
    "F_metal": 0.0,
    "F_P": 0.0,
    "F_hal": 0.0,
    "total_density": 52085.578125,
    "centroid": [
      10.370389938354492,
      7.809223651885986,
      4.682408809661865
    ],
    "dipole_rho": [
      -169.4080810546875,
      -23908.2890625,
      28666.88671875
    ],
    "curv_rho": 160307584.0,
    "curv_rho_failed": false,
    "gpu_density_B_requested": "vector",
    "gpu_density_B_effective": "vector",
    "gpu_density_B_fallback_from_vector": false,
    "gpu_density_A_requested": null,
    "gpu_density_A_effective": null,
    "gpu_density_A_fallback_from_vector": false,
    "xtb_A_used": false,
    "xtb_A_success": false,
    "xtb_charge_length_mismatch": false
  },
  "A:527": {
    "id": "A:527",
    "chain": "A",
    "resseq": 527,
    "resname": "ILE",
    "sasa": 0.1261194348335266,
    "partial_charge_B": -0.07089802598414005,
    "F_metal": 0.0,
    "F_P": 0.0,
    "F_hal": 0.0,
    "total_density": 69217.921875,
    "centroid": [
      10.23963451385498,
      7.585409641265869,
      4.869230270385742
    ],
    "dipole_rho": [
      1548.5777587890625,
      -18867.28515625,
      38864.48828125
    ],
    "curv_rho": 225796928.0,
    "curv_rho_failed": false,
    "gpu_density_B_requested": "vector",
    "gpu_density_B_effective": "vector",
    "gpu_density_B_fallback_from_vector": false,
    "gpu_density_A_requested": null,
    "gpu_density_A_effective": null,
    "gpu_density_A_fallback_from_vector": false,
    "xtb_A_used": false,
    "xtb_A_success": false,
    "xtb_charge_length_mismatch": false
  },
  "A:528": {
    "id": "A:528",
    "chain": "A",
    "resseq": 528,
    "resname": "ALA",
    "sasa": 2.194051504135132,
    "partial_charge_B": -0.15000000000000005,
    "F_metal": 0.0,
    "F_P": 0.0,
    "F_hal": 0.0,
    "total_density": 54601.69140625,
    "centroid": [
      10.3516845703125,
      7.348037242889404,
      4.512427806854248
    ],
    "dipole_rho": [
      288.5471496582031,
      -16797.861328125,
      31831.015625
    ],
    "curv_rho": 166952592.0,
    "curv_rho_failed": false,
    "gpu_density_B_requested": "vector",
    "gpu_density_B_effective": "vector",
    "gpu_density_B_fallback_from_vector": false,
    "gpu_density_A_requested": null,
    "gpu_density_A_effective": null,
    "gpu_density_A_fallback_from_vector": false,
    "xtb_A_used": false,
    "xtb_A_success": false,
    "xtb_charge_length_mismatch": false
  },
  "A:544": {
    "id": "A:544",
    "chain": "A",
    "resseq": 544,
    "resname": "ARG",
    "sasa": 11.769229888916016,
    "partial_charge_B": 1.2,
    "F_metal": 0.0,
    "F_P": 0.0,
    "F_hal": 0.0,
    "total_density": 31636.677734375,
    "centroid": [
      10.330066680908203,
      5.350740909576416,
      3.7863667011260986
    ],
    "dipole_rho": [
      2675.14453125,
      8422.107421875,
      29563.990234375
    ],
    "curv_rho": 76358480.0,
    "curv_rho_failed": false,
    "gpu_density_B_requested": "vector",
    "gpu_density_B_effective": "vector",
    "gpu_density_B_fallback_from_vector": false,
    "gpu_density_A_requested": null,
    "gpu_density_A_effective": null,
    "gpu_density_A_fallback_from_vector": false,
    "xtb_A_used": false,
    "xtb_A_success": false,
    "xtb_charge_length_mismatch": false
  },
  "A:545": {
    "id": "A:545",
    "chain": "A",
    "resseq": 545,
    "resname": "ALA",
    "sasa": 1.387414813041687,
    "partial_charge_B": -0.15000000000000005,
    "F_metal": 0.0,
    "F_P": 0.0,
    "F_hal": 0.0,
    "total_density": 31119.921875,
    "centroid": [
      10.383523941040039,
      5.151510238647461,
      3.840914726257324
    ],
    "dipole_rho": [
      -5658.06591796875,
      7469.7421875,
      19896.046875
    ],
    "curv_rho": 69666592.0,
    "curv_rho_failed": false,
    "gpu_density_B_requested": "vector",
    "gpu_density_B_effective": "vector",
    "gpu_density_B_fallback_from_vector": false,
    "gpu_density_A_requested": null,
    "gpu_density_A_effective": null,
    "gpu_density_A_fallback_from_vector": false,
    "xtb_A_used": false,
    "xtb_A_success": false,
    "xtb_charge_length_mismatch": false
  },
  "A:546": {
    "id": "A:546",
    "chain": "A",
    "resseq": 546,
    "resname": "GLU",
    "sasa": 1.699035406112671,
    "partial_charge_B": -1.35,
    "F_metal": 0.0,
    "F_P": 0.0,
    "F_hal": 0.0,
    "total_density": 33528.1640625,
    "centroid": [
      10.283623695373535,
      4.967684745788574,
      3.980431079864502
    ],
    "dipole_rho": [
      -2887.093017578125,
      14517.552734375,
      19899.99609375
    ],
    "curv_rho": 73419880.0,
    "curv_rho_failed": false,
    "gpu_density_B_requested": "vector",
    "gpu_density_B_effective": "vector",
    "gpu_density_B_fallback_from_vector": false,
    "gpu_density_A_requested": null,
    "gpu_density_A_effective": null,
    "gpu_density_A_fallback_from_vector": false,
    "xtb_A_used": false,
    "xtb_A_success": false,
    "xtb_charge_length_mismatch": false
  },
  "A:547": {
    "id": "A:547",
    "chain": "A",
    "resseq": 547,
    "resname": "MET",
    "sasa": 0.0,
    "partial_charge_B": -0.21000000000000002,
    "F_metal": 0.0,
    "F_P": 0.0,
    "F_hal": 0.0,
    "total_density": 43139.98046875,
    "centroid": [
      10.493803024291992,
      4.962298393249512,
      4.415118217468262
    ],
    "dipole_rho": [
      -5591.82568359375,
      17811.365234375,
      25793.111328125
    ],
    "curv_rho": 105216288.0,
    "curv_rho_failed": false,
    "gpu_density_B_requested": "vector",
    "gpu_density_B_effective": "vector",
    "gpu_density_B_fallback_from_vector": false,
    "gpu_density_A_requested": null,
    "gpu_density_A_effective": null,
    "gpu_density_A_fallback_from_vector": false,
    "xtb_A_used": false,
    "xtb_A_success": false,
    "xtb_charge_length_mismatch": false
  },
  "A:548": {
    "id": "A:548",
    "chain": "A",
    "resseq": 548,
    "resname": "PRO",
    "sasa": 1.7423349618911743,
    "partial_charge_B": -0.15000000000000005,
    "F_metal": 0.0,
    "F_P": 0.0,
    "F_hal": 0.0,
    "total_density": 30811.884765625,
    "centroid": [
      10.556318283081055,
      4.72989559173584,
      4.153992176055908
    ],
    "dipole_rho": [
      -10020.7724609375,
      12841.8212890625,
      13224.6845703125
    ],
    "curv_rho": 67441232.0,
    "curv_rho_failed": false,
    "gpu_density_B_requested": "vector",
    "gpu_density_B_effective": "vector",
    "gpu_density_B_fallback_from_vector": false,
    "gpu_density_A_requested": null,
    "gpu_density_A_effective": null,
    "gpu_density_A_fallback_from_vector": false,
    "xtb_A_used": false,
    "xtb_A_success": false,
    "xtb_charge_length_mismatch": false
  },
  "A:549": {
    "id": "A:549",
    "chain": "A",
    "resseq": 549,
    "resname": "ASN",
    "sasa": 3.9118638038635254,
    "partial_charge_B": -0.30000000000000004,
    "F_metal": 0.0,
    "F_P": 0.0,
    "F_hal": 0.0,
    "total_density": 30601.185546875,
    "centroid": [
      10.523480415344238,
      4.5253987312316895,
      4.384942054748535
    ],
    "dipole_rho": [
      -7100.8740234375,
      21031.765625,
      13505.9716796875
    ],
    "curv_rho": 66680636.0,
    "curv_rho_failed": false,
    "gpu_density_B_requested": "vector",
    "gpu_density_B_effective": "vector",
    "gpu_density_B_fallback_from_vector": false,
    "gpu_density_A_requested": null,
    "gpu_density_A_effective": null,
    "gpu_density_A_fallback_from_vector": false,
    "xtb_A_used": false,
    "xtb_A_success": false,
    "xtb_charge_length_mismatch": false
  },
  "A:550": {
    "id": "A:550",
    "chain": "A",
    "resseq": 550,
    "resname": "GLN",
    "sasa": 5.019588947296143,
    "partial_charge_B": -0.30000000000000004,
    "F_metal": 0.0,
    "F_P": 0.0,
    "F_hal": 0.0,
    "total_density": 31664.4140625,
    "centroid": [
      10.690829277038574,
      4.575438976287842,
      4.5503153800964355
    ],
    "dipole_rho": [
      -12348.4736328125,
      22113.568359375,
      11008.109375
    ],
    "curv_rho": 74213752.0,
    "curv_rho_failed": false,
    "gpu_density_B_requested": "vector",
    "gpu_density_B_effective": "vector",
    "gpu_density_B_fallback_from_vector": false,
    "gpu_density_A_requested": null,
    "gpu_density_A_effective": null,
    "gpu_density_A_fallback_from_vector": false,
    "xtb_A_used": false,
    "xtb_A_success": false,
    "xtb_charge_length_mismatch": false
  },
  "A:551": {
    "id": "A:551",
    "chain": "A",
    "resseq": 551,
    "resname": "LEU",
    "sasa": 0.29038915038108826,
    "partial_charge_B": -0.08509263152457593,
    "F_metal": 0.0,
    "F_P": 0.0,
    "F_hal": 0.0,
    "total_density": 38636.23046875,
    "centroid": [
      10.666777610778809,
      4.8326096534729,
      4.517136096954346
    ],
    "dipole_rho": [
      -14671.4765625,
      16608.13671875,
      13405.259765625
    ],
    "curv_rho": 91533192.0,
    "curv_rho_failed": false,
    "gpu_density_B_requested": "vector",
    "gpu_density_B_effective": "vector",
    "gpu_density_B_fallback_from_vector": false,
    "gpu_density_A_requested": null,
    "gpu_density_A_effective": null,
    "gpu_density_A_fallback_from_vector": false,
    "xtb_A_used": false,
    "xtb_A_success": false,
    "xtb_charge_length_mismatch": false
  },
  "A:552": {
    "id": "A:552",
    "chain": "A",
    "resseq": 552,
    "resname": "ARG",
    "sasa": 0.31651872396469116,
    "partial_charge_B": 0.6988039794366143,
    "F_metal": 0.0,
    "F_P": 0.0,
    "F_hal": 0.0,
    "total_density": 47654.078125,
    "centroid": [
      10.303624153137207,
      4.818819522857666,
      4.5911760330200195
    ],
    "dipole_rho": [
      -5317.85595703125,
      24860.326171875,
      23695.501953125
    ],
    "curv_rho": 119130344.0,
    "curv_rho_failed": false,
    "gpu_density_B_requested": "vector",
    "gpu_density_B_effective": "vector",
    "gpu_density_B_fallback_from_vector": false,
    "gpu_density_A_requested": null,
    "gpu_density_A_effective": null,
    "gpu_density_A_fallback_from_vector": false,
    "xtb_A_used": false,
    "xtb_A_success": false,
    "xtb_charge_length_mismatch": false
  },
  "A:553": {
    "id": "A:553",
    "chain": "A",
    "resseq": 553,
    "resname": "LYS",
    "sasa": 4.2474870681762695,
    "partial_charge_B": 0.29999999999999993,
    "F_metal": 0.0,
    "F_P": 0.0,
    "F_hal": 0.0,
    "total_density": 43439.9609375,
    "centroid": [
      10.442700386047363,
      4.667270660400391,
      4.793857097625732
    ],
    "dipole_rho": [
      -11324.810546875,
      33972.12890625,
      12926.818359375
    ],
    "curv_rho": 113661016.0,
    "curv_rho_failed": false,
    "gpu_density_B_requested": "vector",
    "gpu_density_B_effective": "vector",
    "gpu_density_B_fallback_from_vector": false,
    "gpu_density_A_requested": null,
    "gpu_density_A_effective": null,
    "gpu_density_A_fallback_from_vector": false,
    "xtb_A_used": false,
    "xtb_A_success": false,
    "xtb_charge_length_mismatch": false
  },
  "A:554": {
    "id": "A:554",
    "chain": "A",
    "resseq": 554,
    "resname": "GLN",
    "sasa": 0.9495561718940735,
    "partial_charge_B": -0.2841029845774608,
    "F_metal": 0.0,
    "F_P": 0.0,
    "F_hal": 0.0,
    "total_density": 49005.4609375,
    "centroid": [
      10.54708480834961,
      4.808102130889893,
      4.886269569396973
    ],
    "dipole_rho": [
      -24190.306640625,
      22194.662109375,
      10696.3876953125
    ],
    "curv_rho": 123355856.0,
    "curv_rho_failed": false,
    "gpu_density_B_requested": "vector",
    "gpu_density_B_effective": "vector",
    "gpu_density_B_fallback_from_vector": false,
    "gpu_density_A_requested": null,
    "gpu_density_A_effective": null,
    "gpu_density_A_fallback_from_vector": false,
    "xtb_A_used": false,
    "xtb_A_success": false,
    "xtb_charge_length_mismatch": false
  },
  "A:555": {
    "id": "A:555",
    "chain": "A",
    "resseq": 555,
    "resname": "LEU",
    "sasa": 0.0,
    "partial_charge_B": -0.06000000000000002,
    "F_metal": 0.0,
    "F_P": 0.0,
    "F_hal": 0.0,
    "total_density": 56736.359375,
    "centroid": [
      10.274958610534668,
      5.019136428833008,
      4.828888416290283
    ],
    "dipole_rho": [
      -15502.7314453125,
      19918.626953125,
      13029.537109375
    ],
    "curv_rho": 155223120.0,
    "curv_rho_failed": false,
    "gpu_density_B_requested": "vector",
    "gpu_density_B_effective": "vector",
    "gpu_density_B_fallback_from_vector": false,
    "gpu_density_A_requested": null,
    "gpu_density_A_effective": null,
    "gpu_density_A_fallback_from_vector": false,
    "xtb_A_used": false,
    "xtb_A_success": false,
    "xtb_charge_length_mismatch": false
  },
  "A:556": {
    "id": "A:556",
    "chain": "A",
    "resseq": 556,
    "resname": "GLU",
    "sasa": 0.6305971741676331,
    "partial_charge_B": -1.0304111692863012,
    "F_metal": 0.0,
    "F_P": 0.0,
    "F_hal": 0.0,
    "total_density": 56565.33984375,
    "centroid": [
      10.192296028137207,
      4.7562432289123535,
      5.076249122619629
    ],
    "dipole_rho": [
      -6473.205078125,
      26941.35546875,
      21116.7265625
    ],
    "curv_rho": 153300592.0,
    "curv_rho_failed": false,
    "gpu_density_B_requested": "vector",
    "gpu_density_B_effective": "vector",
    "gpu_density_B_fallback_from_vector": false,
    "gpu_density_A_requested": null,
    "gpu_density_A_effective": null,
    "gpu_density_A_fallback_from_vector": false,
    "xtb_A_used": false,
    "xtb_A_success": false,
    "xtb_charge_length_mismatch": false
  },
  "A:557": {
    "id": "A:557",
    "chain": "A",
    "resseq": 557,
    "resname": "ALA",
    "sasa": 0.0,
    "partial_charge_B": -0.06000000000000002,
    "F_metal": 0.0,
    "F_P": 0.0,
    "F_hal": 0.0,
    "total_density": 57274.671875,
    "centroid": [
      10.293705940246582,
      4.783137798309326,
      5.2330756187438965
    ],
    "dipole_rho": [
      -16720.44140625,
      24679.490234375,
      6201.41015625
    ],
    "curv_rho": 163105040.0,
    "curv_rho_failed": false,
    "gpu_density_B_requested": "vector",
    "gpu_density_B_effective": "vector",
    "gpu_density_B_fallback_from_vector": false,
    "gpu_density_A_requested": null,
    "gpu_density_A_effective": null,
    "gpu_density_A_fallback_from_vector": false,
    "xtb_A_used": false,
    "xtb_A_success": false,
    "xtb_charge_length_mismatch": false
  },
  "A:558": {
    "id": "A:558",
    "chain": "A",
    "resseq": 558,
    "resname": "ILE",
    "sasa": 0.0,
    "partial_charge_B": -0.06000000000000002,
    "F_metal": 0.0,
    "F_P": 0.0,
    "F_hal": 0.0,
    "total_density": 66560.3125,
    "centroid": [
      10.361284255981445,
      5.050140857696533,
      5.278392314910889
    ],
    "dipole_rho": [
      -19608.0703125,
      20327.771484375,
      10739.0322265625
    ],
    "curv_rho": 194355856.0,
    "curv_rho_failed": false,
    "gpu_density_B_requested": "vector",
    "gpu_density_B_effective": "vector",
    "gpu_density_B_fallback_from_vector": false,
    "gpu_density_A_requested": null,
    "gpu_density_A_effective": null,
    "gpu_density_A_fallback_from_vector": false,
    "xtb_A_used": false,
    "xtb_A_success": false,
    "xtb_charge_length_mismatch": false
  },
  "A:559": {
    "id": "A:559",
    "chain": "A",
    "resseq": 559,
    "resname": "ILE",
    "sasa": 0.0,
    "partial_charge_B": -0.06000000000000002,
    "F_metal": 0.0,
    "F_P": 0.0,
    "F_hal": 0.0,
    "total_density": 78129.765625,
    "centroid": [
      10.026330947875977,
      5.098815441131592,
      5.298929691314697
    ],
    "dipole_rho": [
      -13027.57421875,
      28308.587890625,
      19339.427734375
    ],
    "curv_rho": 238080272.0,
    "curv_rho_failed": false,
    "gpu_density_B_requested": "vector",
    "gpu_density_B_effective": "vector",
    "gpu_density_B_fallback_from_vector": false,
    "gpu_density_A_requested": null,
    "gpu_density_A_effective": null,
    "gpu_density_A_fallback_from_vector": false,
    "xtb_A_used": false,
    "xtb_A_success": false,
    "xtb_charge_length_mismatch": false
  },
  "A:560": {
    "id": "A:560",
    "chain": "A",
    "resseq": 560,
    "resname": "ALA",
    "sasa": 0.0,
    "partial_charge_B": -0.06000000000000002,
    "F_metal": 0.0,
    "F_P": 0.0,
    "F_hal": 0.0,
    "total_density": 68264.6953125,
    "centroid": [
      10.009629249572754,
      4.819003582000732,
      5.535070419311523
    ],
    "dipole_rho": [
      -12224.3115234375,
      23920.166015625,
      8144.66552734375
    ],
    "curv_rho": 213530736.0,
    "curv_rho_failed": false,
    "gpu_density_B_requested": "vector",
    "gpu_density_B_effective": "vector",
    "gpu_density_B_fallback_from_vector": false,
    "gpu_density_A_requested": null,
    "gpu_density_A_effective": null,
    "gpu_density_A_fallback_from_vector": false,
    "xtb_A_used": false,
    "xtb_A_success": false,
    "xtb_charge_length_mismatch": false
  },
  "A:561": {
    "id": "A:561",
    "chain": "A",
    "resseq": 561,
    "resname": "THR",
    "sasa": 0.0,
    "partial_charge_B": -0.3,
    "F_metal": 0.0,
    "F_P": 0.0,
    "F_hal": 0.0,
    "total_density": 78051.8515625,
    "centroid": [
      10.131202697753906,
      5.036673545837402,
      5.744822025299072
    ],
    "dipole_rho": [
      -23478.83203125,
      27836.876953125,
      10109.4326171875
    ],
    "curv_rho": 253990848.0,
    "curv_rho_failed": false,
    "gpu_density_B_requested": "vector",
    "gpu_density_B_effective": "vector",
    "gpu_density_B_fallback_from_vector": false,
    "gpu_density_A_requested": null,
    "gpu_density_A_effective": null,
    "gpu_density_A_fallback_from_vector": false,
    "xtb_A_used": false,
    "xtb_A_success": false,
    "xtb_charge_length_mismatch": false
  },
  "A:562": {
    "id": "A:562",
    "chain": "A",
    "resseq": 562,
    "resname": "ASP",
    "sasa": 0.0,
    "partial_charge_B": -0.54,
    "F_metal": 0.0,
    "F_P": 0.0,
    "F_hal": 0.0,
    "total_density": 85041.8515625,
    "centroid": [
      10.074657440185547,
      5.004754066467285,
      6.034515380859375
    ],
    "dipole_rho": [
      -25415.087890625,
      19557.88671875,
      4084.420654296875
    ],
    "curv_rho": 281733472.0,
    "curv_rho_failed": false,
    "gpu_density_B_requested": "vector",
    "gpu_density_B_effective": "vector",
    "gpu_density_B_fallback_from_vector": false,
    "gpu_density_A_requested": null,
    "gpu_density_A_effective": null,
    "gpu_density_A_fallback_from_vector": false,
    "xtb_A_used": false,
    "xtb_A_success": false,
    "xtb_charge_length_mismatch": false
  },
  "A:563": {
    "id": "A:563",
    "chain": "A",
    "resseq": 563,
    "resname": "PRO",
    "sasa": 0.0,
    "partial_charge_B": -0.06000000000000002,
    "F_metal": 0.0,
    "F_P": 0.0,
    "F_hal": 0.0,
    "total_density": 100073.90625,
    "centroid": [
      9.926591873168945,
      5.336998462677002,
      6.048511981964111
    ],
    "dipole_rho": [
      -26657.671875,
      17517.041015625,
      10154.44921875
    ],
    "curv_rho": 354751904.0,
    "curv_rho_failed": false,
    "gpu_density_B_requested": "vector",
    "gpu_density_B_effective": "vector",
    "gpu_density_B_fallback_from_vector": false,
    "gpu_density_A_requested": null,
    "gpu_density_A_effective": null,
    "gpu_density_A_fallback_from_vector": false,
    "xtb_A_used": false,
    "xtb_A_success": false,
    "xtb_charge_length_mismatch": false
  },
  "A:564": {
    "id": "A:564",
    "chain": "A",
    "resseq": 564,
    "resname": "LEU",
    "sasa": 0.0,
    "partial_charge_B": -0.06000000000000002,
    "F_metal": 0.0,
    "F_P": 0.0,
    "F_hal": 0.0,
    "total_density": 102471.296875,
    "centroid": [
      10.058656692504883,
      5.403679847717285,
      6.245175361633301
    ],
    "dipole_rho": [
      -41783.21875,
      17442.466796875,
      -4579.12255859375
    ],
    "curv_rho": 363097472.0,
    "curv_rho_failed": false,
    "gpu_density_B_requested": "vector",
    "gpu_density_B_effective": "vector",
    "gpu_density_B_fallback_from_vector": false,
    "gpu_density_A_requested": null,
    "gpu_density_A_effective": null,
    "gpu_density_A_fallback_from_vector": false,
    "xtb_A_used": false,
    "xtb_A_success": false,
    "xtb_charge_length_mismatch": false
  },
  "A:565": {
    "id": "A:565",
    "chain": "A",
    "resseq": 565,
    "resname": "ASN",
    "sasa": 0.0,
    "partial_charge_B": -0.12,
    "F_metal": 0.0,
    "F_P": 0.0,
    "F_hal": 0.0,
    "total_density": 77251.1953125,
    "centroid": [
      10.355755805969238,
      5.230857849121094,
      5.863819599151611
    ],
    "dipole_rho": [
      -33727.484375,
      19236.18359375,
      -2078.4580078125
    ],
    "curv_rho": 261496672.0,
    "curv_rho_failed": false,
    "gpu_density_B_requested": "vector",
    "gpu_density_B_effective": "vector",
    "gpu_density_B_fallback_from_vector": false,
    "gpu_density_A_requested": null,
    "gpu_density_A_effective": null,
    "gpu_density_A_fallback_from_vector": false,
    "xtb_A_used": false,
    "xtb_A_success": false,
    "xtb_charge_length_mismatch": false
  },
  "A:566": {
    "id": "A:566",
    "chain": "A",
    "resseq": 566,
    "resname": "PRO",
    "sasa": 0.0,
    "partial_charge_B": -0.06000000000000002,
    "F_metal": 0.0,
    "F_P": 0.0,
    "F_hal": 0.0,
    "total_density": 74965.515625,
    "centroid": [
      10.592187881469727,
      5.454047203063965,
      5.7905049324035645
    ],
    "dipole_rho": [
      -34832.0,
      18578.951171875,
      -3905.339599609375
    ],
    "curv_rho": 253468288.0,
    "curv_rho_failed": false,
    "gpu_density_B_requested": "vector",
    "gpu_density_B_effective": "vector",
    "gpu_density_B_fallback_from_vector": false,
    "gpu_density_A_requested": null,
    "gpu_density_A_effective": null,
    "gpu_density_A_fallback_from_vector": false,
    "xtb_A_used": false,
    "xtb_A_success": false,
    "xtb_charge_length_mismatch": false
  },
  "A:567": {
    "id": "A:567",
    "chain": "A",
    "resseq": 567,
    "resname": "LEU",
    "sasa": 0.0,
    "partial_charge_B": -0.06000000000000002,
    "F_metal": 0.0,
    "F_P": 0.0,
    "F_hal": 0.0,
    "total_density": 81943.6640625,
    "centroid": [
      10.520874977111816,
      5.566909313201904,
      5.435281753540039
    ],
    "dipole_rho": [
      -38294.390625,
      18448.35546875,
      4037.35107421875
    ],
    "curv_rho": 255133520.0,
    "curv_rho_failed": false,
    "gpu_density_B_requested": "vector",
    "gpu_density_B_effective": "vector",
    "gpu_density_B_fallback_from_vector": false,
    "gpu_density_A_requested": null,
    "gpu_density_A_effective": null,
    "gpu_density_A_fallback_from_vector": false,
    "xtb_A_used": false,
    "xtb_A_success": false,
    "xtb_charge_length_mismatch": false
  },
  "A:568": {
    "id": "A:568",
    "chain": "A",
    "resseq": 568,
    "resname": "THR",
    "sasa": 1.5934118032455444,
    "partial_charge_B": -0.75,
    "F_metal": 0.0,
    "F_P": 0.0,
    "F_hal": 0.0,
    "total_density": 60088.35546875,
    "centroid": [
      10.821354866027832,
      5.422325611114502,
      5.293850898742676
    ],
    "dipole_rho": [
      -37032.625,
      13383.21875,
      2270.950439453125
    ],
    "curv_rho": 182241168.0,
    "curv_rho_failed": false,
    "gpu_density_B_requested": "vector",
    "gpu_density_B_effective": "vector",
    "gpu_density_B_fallback_from_vector": false,
    "gpu_density_A_requested": null,
    "gpu_density_A_effective": null,
    "gpu_density_A_fallback_from_vector": false,
    "xtb_A_used": false,
    "xtb_A_success": false,
    "xtb_charge_length_mismatch": false
  },
  "A:569": {
    "id": "A:569",
    "chain": "A",
    "resseq": 569,
    "resname": "ALA",
    "sasa": 1.2260875701904297,
    "partial_charge_B": -0.15000000000000005,
    "F_metal": 0.0,
    "F_P": 0.0,
    "F_hal": 0.0,
    "total_density": 58071.5625,
    "centroid": [
      10.926629066467285,
      5.641928195953369,
      5.000940799713135
    ],
    "dipole_rho": [
      -36444.05859375,
      12051.5078125,
      1278.7921142578125
    ],
    "curv_rho": 169394368.0,
    "curv_rho_failed": false,
    "gpu_density_B_requested": "vector",
    "gpu_density_B_effective": "vector",
    "gpu_density_B_fallback_from_vector": false,
    "gpu_density_A_requested": null,
    "gpu_density_A_effective": null,
    "gpu_density_A_fallback_from_vector": false,
    "xtb_A_used": false,
    "xtb_A_success": false,
    "xtb_charge_length_mismatch": false
  },
  "A:570": {
    "id": "A:570",
    "chain": "A",
    "resseq": 570,
    "resname": "GLU",
    "sasa": 2.375037670135498,
    "partial_charge_B": -1.35,
    "F_metal": 0.0,
    "F_P": 0.0,
    "F_hal": 0.0,
    "total_density": 53007.50390625,
    "centroid": [
      10.928545951843262,
      5.3967719078063965,
      4.932825565338135
    ],
    "dipole_rho": [
      -32144.228515625,
      21218.546875,
      9639.888671875
    ],
    "curv_rho": 148648784.0,
    "curv_rho_failed": false,
    "gpu_density_B_requested": "vector",
    "gpu_density_B_effective": "vector",
    "gpu_density_B_fallback_from_vector": false,
    "gpu_density_A_requested": null,
    "gpu_density_A_effective": null,
    "gpu_density_A_fallback_from_vector": false,
    "xtb_A_used": false,
    "xtb_A_success": false,
    "xtb_charge_length_mismatch": false
  },
  "A:571": {
    "id": "A:571",
    "chain": "A",
    "resseq": 571,
    "resname": "ASP",
    "sasa": 0.0,
    "partial_charge_B": -0.54,
    "F_metal": 0.0,
    "F_P": 0.0,
    "F_hal": 0.0,
    "total_density": 61986.81640625,
    "centroid": [
      10.689641952514648,
      5.31374454498291,
      5.101578235626221
    ],
    "dipole_rho": [
      -28294.376953125,
      14554.9228515625,
      6246.11572265625
    ],
    "curv_rho": 174931872.0,
    "curv_rho_failed": false,
    "gpu_density_B_requested": "vector",
    "gpu_density_B_effective": "vector",
    "gpu_density_B_fallback_from_vector": false,
    "gpu_density_A_requested": null,
    "gpu_density_A_effective": null,
    "gpu_density_A_fallback_from_vector": false,
    "xtb_A_used": false,
    "xtb_A_success": false,
    "xtb_charge_length_mismatch": false
  },
  "A:572": {
    "id": "A:572",
    "chain": "A",
    "resseq": 572,
    "resname": "LYS",
    "sasa": 0.0,
    "partial_charge_B": 0.11999999999999997,
    "F_metal": 0.0,
    "F_P": 0.0,
    "F_hal": 0.0,
    "total_density": 76645.3515625,
    "centroid": [
      10.739571571350098,
      5.807684421539307,
      5.148146152496338
    ],
    "dipole_rho": [
      -29155.400390625,
      16854.8203125,
      14980.0341796875
    ],
    "curv_rho": 225723776.0,
    "curv_rho_failed": false,
    "gpu_density_B_requested": "vector",
    "gpu_density_B_effective": "vector",
    "gpu_density_B_fallback_from_vector": false,
    "gpu_density_A_requested": null,
    "gpu_density_A_effective": null,
    "gpu_density_A_fallback_from_vector": false,
    "xtb_A_used": false,
    "xtb_A_success": false,
    "xtb_charge_length_mismatch": false
  },
  "A:573": {
    "id": "A:573",
    "chain": "A",
    "resseq": 573,
    "resname": "GLU",
    "sasa": 1.9548511505126953,
    "partial_charge_B": -1.35,
    "F_metal": 0.0,
    "F_P": 0.0,
    "F_hal": 0.0,
    "total_density": 60792.68359375,
    "centroid": [
      10.799753189086914,
      5.654533863067627,
      4.696650505065918
    ],
    "dipole_rho": [
      -36248.109375,
      11907.3203125,
      14470.361328125
    ],
    "curv_rho": 163574800.0,
    "curv_rho_failed": false,
    "gpu_density_B_requested": "vector",
    "gpu_density_B_effective": "vector",
    "gpu_density_B_fallback_from_vector": false,
    "gpu_density_A_requested": null,
    "gpu_density_A_effective": null,
    "gpu_density_A_fallback_from_vector": false,
    "xtb_A_used": false,
    "xtb_A_success": false,
    "xtb_charge_length_mismatch": false
  },
  "A:574": {
    "id": "A:574",
    "chain": "A",
    "resseq": 574,
    "resname": "LEU",
    "sasa": 0.0,
    "partial_charge_B": -0.06000000000000002,
    "F_metal": 0.0,
    "F_P": 0.0,
    "F_hal": 0.0,
    "total_density": 56095.11328125,
    "centroid": [
      10.62601375579834,
      5.286513328552246,
      4.717990875244141
    ],
    "dipole_rho": [
      -21396.712890625,
      14708.150390625,
      17610.505859375
    ],
    "curv_rho": 147242064.0,
    "curv_rho_failed": false,
    "gpu_density_B_requested": "vector",
    "gpu_density_B_effective": "vector",
    "gpu_density_B_fallback_from_vector": false,
    "gpu_density_A_requested": null,
    "gpu_density_A_effective": null,
    "gpu_density_A_fallback_from_vector": false,
    "xtb_A_used": false,
    "xtb_A_success": false,
    "xtb_charge_length_mismatch": false
  },
  "A:575": {
    "id": "A:575",
    "chain": "A",
    "resseq": 575,
    "resname": "LEU",
    "sasa": 0.0,
    "partial_charge_B": -0.06000000000000002,
    "F_metal": 0.0,
    "F_P": 0.0,
    "F_hal": 0.0,
    "total_density": 69505.8203125,
    "centroid": [
      10.40543270111084,
      5.502499580383301,
      4.849125385284424
    ],
    "dipole_rho": [
      -18003.171875,
      15706.5048828125,
      17341.703125
    ],
    "curv_rho": 197231824.0,
    "curv_rho_failed": false,
    "gpu_density_B_requested": "vector",
    "gpu_density_B_effective": "vector",
    "gpu_density_B_fallback_from_vector": false,
    "gpu_density_A_requested": null,
    "gpu_density_A_effective": null,
    "gpu_density_A_fallback_from_vector": false,
    "xtb_A_used": false,
    "xtb_A_success": false,
    "xtb_charge_length_mismatch": false
  },
  "A:576": {
    "id": "A:576",
    "chain": "A",
    "resseq": 576,
    "resname": "TRP",
    "sasa": 0.0,
    "partial_charge_B": 0.11999999999999997,
    "F_metal": 0.0,
    "F_P": 0.0,
    "F_hal": 0.0,
    "total_density": 72932.1015625,
    "centroid": [
      10.4896240234375,
      5.965204238891602,
      4.5986328125
    ],
    "dipole_rho": [
      -22329.9921875,
      10668.7421875,
      28493.38671875
    ],
    "curv_rho": 197578848.0,
    "curv_rho_failed": false,
    "gpu_density_B_requested": "vector",
    "gpu_density_B_effective": "vector",
    "gpu_density_B_fallback_from_vector": false,
    "gpu_density_A_requested": null,
    "gpu_density_A_effective": null,
    "gpu_density_A_fallback_from_vector": false,
    "xtb_A_used": false,
    "xtb_A_success": false,
    "xtb_charge_length_mismatch": false
  },
  "A:577": {
    "id": "A:577",
    "chain": "A",
    "resseq": 577,
    "resname": "HIS",
    "sasa": 1.490705966949463,
    "partial_charge_B": 0.7499999999999999,
    "F_metal": 0.0,
    "F_P": 0.0,
    "F_hal": 0.0,
    "total_density": 52989.51171875,
    "centroid": [
      10.618269920349121,
      5.603343486785889,
      4.4058403968811035
    ],
    "dipole_rho": [
      -20965.36328125,
      13330.7705078125,
      29747.82421875
    ],
    "curv_rho": 141027184.0,
    "curv_rho_failed": false,
    "gpu_density_B_requested": "vector",
    "gpu_density_B_effective": "vector",
    "gpu_density_B_fallback_from_vector": false,
    "gpu_density_A_requested": null,
    "gpu_density_A_effective": null,
    "gpu_density_A_fallback_from_vector": false,
    "xtb_A_used": false,
    "xtb_A_success": false,
    "xtb_charge_length_mismatch": false
  },
  "A:578": {
    "id": "A:578",
    "chain": "A",
    "resseq": 578,
    "resname": "PHE",
    "sasa": 0.0,
    "partial_charge_B": -0.06000000000000002,
    "F_metal": 0.0,
    "F_P": 0.0,
    "F_hal": 0.0,
    "total_density": 52556.28125,
    "centroid": [
      10.437087059020996,
      5.35977029800415,
      4.432551860809326
    ],
    "dipole_rho": [
      -16601.30078125,
      17062.919921875,
      24716.615234375
    ],
    "curv_rho": 134989472.0,
    "curv_rho_failed": false,
    "gpu_density_B_requested": "vector",
    "gpu_density_B_effective": "vector",
    "gpu_density_B_fallback_from_vector": false,
    "gpu_density_A_requested": null,
    "gpu_density_A_effective": null,
    "gpu_density_A_fallback_from_vector": false,
    "xtb_A_used": false,
    "xtb_A_success": false,
    "xtb_charge_length_mismatch": false
  },
  "A:579": {
    "id": "A:579",
    "chain": "A",
    "resseq": 579,
    "resname": "ARG",
    "sasa": 0.0,
    "partial_charge_B": 0.4799999999999999,
    "F_metal": 0.0,
    "F_P": 0.0,
    "F_hal": 0.0,
    "total_density": 63308.44921875,
    "centroid": [
      10.284198760986328,
      5.743309497833252,
      4.438354969024658
    ],
    "dipole_rho": [
      -11943.9951171875,
      5887.0849609375,
      29477.0234375
    ],
    "curv_rho": 169687344.0,
    "curv_rho_failed": false,
    "gpu_density_B_requested": "vector",
    "gpu_density_B_effective": "vector",
    "gpu_density_B_fallback_from_vector": false,
    "gpu_density_A_requested": null,
    "gpu_density_A_effective": null,
    "gpu_density_A_fallback_from_vector": false,
    "xtb_A_used": false,
    "xtb_A_success": false,
    "xtb_charge_length_mismatch": false
  },
  "A:580": {
    "id": "A:580",
    "chain": "A",
    "resseq": 580,
    "resname": "TYR",
    "sasa": 0.0,
    "partial_charge_B": -0.3,
    "F_metal": 0.0,
    "F_P": 0.0,
    "F_hal": 0.0,
    "total_density": 56524.12109375,
    "centroid": [
      10.160497665405273,
      5.7278923988342285,
      4.23009729385376
    ],
    "dipole_rho": [
      557.1156005859375,
      11301.607421875,
      29640.16015625
    ],
    "curv_rho": 143653984.0,
    "curv_rho_failed": false,
    "gpu_density_B_requested": "vector",
    "gpu_density_B_effective": "vector",
    "gpu_density_B_fallback_from_vector": false,
    "gpu_density_A_requested": null,
    "gpu_density_A_effective": null,
    "gpu_density_A_fallback_from_vector": false,
    "xtb_A_used": false,
    "xtb_A_success": false,
    "xtb_charge_length_mismatch": false
  },
  "A:581": {
    "id": "A:581",
    "chain": "A",
    "resseq": 581,
    "resname": "GLU",
    "sasa": 0.0,
    "partial_charge_B": -0.54,
    "F_metal": 0.0,
    "F_P": 0.0,
    "F_hal": 0.0,
    "total_density": 55807.30078125,
    "centroid": [
      10.113848686218262,
      5.272003173828125,
      4.47514533996582
    ],
    "dipole_rho": [
      -355.1025695800781,
      22149.443359375,
      25100.970703125
    ],
    "curv_rho": 145357456.0,
    "curv_rho_failed": false,
    "gpu_density_B_requested": "vector",
    "gpu_density_B_effective": "vector",
    "gpu_density_B_fallback_from_vector": false,
    "gpu_density_A_requested": null,
    "gpu_density_A_effective": null,
    "gpu_density_A_fallback_from_vector": false,
    "xtb_A_used": false,
    "xtb_A_success": false,
    "xtb_charge_length_mismatch": false
  },
  "A:582": {
    "id": "A:582",
    "chain": "A",
    "resseq": 582,
    "resname": "SER",
    "sasa": 0.0,
    "partial_charge_B": -0.3,
    "F_metal": 0.0,
    "F_P": 0.0,
    "F_hal": 0.0,
    "total_density": 66565.0546875,
    "centroid": [
      10.06463623046875,
      5.440460681915283,
      4.689613342285156
    ],
    "dipole_rho": [
      -4426.27783203125,
      17698.21484375,
      21979.6171875
    ],
    "curv_rho": 182911008.0,
    "curv_rho_failed": false,
    "gpu_density_B_requested": "vector",
    "gpu_density_B_effective": "vector",
    "gpu_density_B_fallback_from_vector": false,
    "gpu_density_A_requested": null,
    "gpu_density_A_effective": null,
    "gpu_density_A_fallback_from_vector": false,
    "xtb_A_used": false,
    "xtb_A_success": false,
    "xtb_charge_length_mismatch": false
  },
  "A:583": {
    "id": "A:583",
    "chain": "A",
    "resseq": 583,
    "resname": "LEU",
    "sasa": 0.0,
    "partial_charge_B": -0.06000000000000002,
    "F_metal": 0.0,
    "F_P": 0.0,
    "F_hal": 0.0,
    "total_density": 67057.1875,
    "centroid": [
      9.8638334274292,
      5.621708393096924,
      4.637162208557129
    ],
    "dipole_rho": [
      6480.05029296875,
      13212.5166015625,
      29090.244140625
    ],
    "curv_rho": 193460592.0,
    "curv_rho_failed": false,
    "gpu_density_B_requested": "vector",
    "gpu_density_B_effective": "vector",
    "gpu_density_B_fallback_from_vector": false,
    "gpu_density_A_requested": null,
    "gpu_density_A_effective": null,
    "gpu_density_A_fallback_from_vector": false,
    "xtb_A_used": false,
    "xtb_A_success": false,
    "xtb_charge_length_mismatch": false
  },
  "A:584": {
    "id": "A:584",
    "chain": "A",
    "resseq": 584,
    "resname": "LYS",
    "sasa": 0.15801534056663513,
    "partial_charge_B": 0.14730832547197786,
    "F_metal": 0.0,
    "F_P": 0.0,
    "F_hal": 0.0,
    "total_density": 63487.32421875,
    "centroid": [
      9.759248733520508,
      5.245527744293213,
      4.672419548034668
    ],
    "dipole_rho": [
      5409.50390625,
      19689.224609375,
      39338.734375
    ],
    "curv_rho": 179704496.0,
    "curv_rho_failed": false,
    "gpu_density_B_requested": "vector",
    "gpu_density_B_effective": "vector",
    "gpu_density_B_fallback_from_vector": false,
    "gpu_density_A_requested": null,
    "gpu_density_A_effective": null,
    "gpu_density_A_fallback_from_vector": false,
    "xtb_A_used": false,
    "xtb_A_success": false,
    "xtb_charge_length_mismatch": false
  },
  "A:585": {
    "id": "A:585",
    "chain": "A",
    "resseq": 585,
    "resname": "HIS",
    "sasa": 0.0,
    "partial_charge_B": 0.29999999999999993,
    "F_metal": 0.0,
    "F_P": 0.0,
    "F_hal": 0.0,
    "total_density": 68487.609375,
    "centroid": [
      9.836255073547363,
      5.247918128967285,
      4.891576290130615
    ],
    "dipole_rho": [
      2059.69482421875,
      28248.880859375,
      24411.380859375
    ],
    "curv_rho": 198477328.0,
    "curv_rho_failed": false,
    "gpu_density_B_requested": "vector",
    "gpu_density_B_effective": "vector",
    "gpu_density_B_fallback_from_vector": false,
    "gpu_density_A_requested": null,
    "gpu_density_A_effective": null,
    "gpu_density_A_fallback_from_vector": false,
    "xtb_A_used": false,
    "xtb_A_success": false,
    "xtb_charge_length_mismatch": false
  },
  "A:586": {
    "id": "A:586",
    "chain": "A",
    "resseq": 586,
    "resname": "PRO",
    "sasa": 0.0,
    "partial_charge_B": -0.06000000000000002,
    "F_metal": 0.0,
    "F_P": 0.0,
    "F_hal": 0.0,
    "total_density": 81153.328125,
    "centroid": [
      9.573258399963379,
      5.443526268005371,
      5.155890464782715
    ],
    "dipole_rho": [
      9091.646484375,
      25252.423828125,
      27947.244140625
    ],
    "curv_rho": 258975232.0,
    "curv_rho_failed": false,
    "gpu_density_B_requested": "vector",
    "gpu_density_B_effective": "vector",
    "gpu_density_B_fallback_from_vector": false,
    "gpu_density_A_requested": null,
    "gpu_density_A_effective": null,
    "gpu_density_A_fallback_from_vector": false,
    "xtb_A_used": false,
    "xtb_A_success": false,
    "xtb_charge_length_mismatch": false
  },
  "A:587": {
    "id": "A:587",
    "chain": "A",
    "resseq": 587,
    "resname": "LYS",
    "sasa": 0.0,
    "partial_charge_B": 0.11999999999999997,
    "F_metal": 0.0,
    "F_P": 0.0,
    "F_hal": 0.0,
    "total_density": 85201.2109375,
    "centroid": [
      9.602707862854004,
      5.195475101470947,
      5.446388244628906
    ],
    "dipole_rho": [
      384.1390686035156,
      24603.984375,
      21158.21484375
    ],
    "curv_rho": 272039776.0,
    "curv_rho_failed": false,
    "gpu_density_B_requested": "vector",
    "gpu_density_B_effective": "vector",
    "gpu_density_B_fallback_from_vector": false,
    "gpu_density_A_requested": null,
    "gpu_density_A_effective": null,
    "gpu_density_A_fallback_from_vector": false,
    "xtb_A_used": false,
    "xtb_A_success": false,
    "xtb_charge_length_mismatch": false
  },
  "A:588": {
    "id": "A:588",
    "chain": "A",
    "resseq": 588,
    "resname": "ALA",
    "sasa": 0.0,
    "partial_charge_B": -0.06000000000000002,
    "F_metal": 0.0,
    "F_P": 0.0,
    "F_hal": 0.0,
    "total_density": 82680.671875,
    "centroid": [
      9.912026405334473,
      5.448253154754639,
      5.189446926116943
    ],
    "dipole_rho": [
      -7716.72509765625,
      19242.59765625,
      20308.638671875
    ],
    "curv_rho": 262786912.0,
    "curv_rho_failed": false,
    "gpu_density_B_requested": "vector",
    "gpu_density_B_effective": "vector",
    "gpu_density_B_fallback_from_vector": false,
    "gpu_density_A_requested": null,
    "gpu_density_A_effective": null,
    "gpu_density_A_fallback_from_vector": false,
    "xtb_A_used": false,
    "xtb_A_success": false,
    "xtb_charge_length_mismatch": false
  },
  "A:589": {
    "id": "A:589",
    "chain": "A",
    "resseq": 589,
    "resname": "TYR",
    "sasa": 0.0,
    "partial_charge_B": -0.3,
    "F_metal": 0.0,
    "F_P": 0.0,
    "F_hal": 0.0,
    "total_density": 93498.1640625,
    "centroid": [
      9.854153633117676,
      5.722198009490967,
      5.143749237060547
    ],
    "dipole_rho": [
      10371.568359375,
      17421.67578125,
      35082.7734375
    ],
    "curv_rho": 296032640.0,
    "curv_rho_failed": false,
    "gpu_density_B_requested": "vector",
    "gpu_density_B_effective": "vector",
    "gpu_density_B_fallback_from_vector": false,
    "gpu_density_A_requested": null,
    "gpu_density_A_effective": null,
    "gpu_density_A_fallback_from_vector": false,
    "xtb_A_used": false,
    "xtb_A_success": false,
    "xtb_charge_length_mismatch": false
  },
  "A:590": {
    "id": "A:590",
    "chain": "A",
    "resseq": 590,
    "resname": "PRO",
    "sasa": 0.0,
    "partial_charge_B": -0.06000000000000002,
    "F_metal": 0.0,
    "F_P": 0.0,
    "F_hal": 0.0,
    "total_density": 100969.2578125,
    "centroid": [
      9.893272399902344,
      5.731076717376709,
      5.410439968109131
    ],
    "dipole_rho": [
      -13789.2099609375,
      14100.1162109375,
      14934.572265625
    ],
    "curv_rho": 329846336.0,
    "curv_rho_failed": false,
    "gpu_density_B_requested": "vector",
    "gpu_density_B_effective": "vector",
    "gpu_density_B_fallback_from_vector": false,
    "gpu_density_A_requested": null,
    "gpu_density_A_effective": null,
    "gpu_density_A_fallback_from_vector": false,
    "xtb_A_used": false,
    "xtb_A_success": false,
    "xtb_charge_length_mismatch": false
  },
  "A:591": {
    "id": "A:591",
    "chain": "A",
    "resseq": 591,
    "resname": "LYS",
    "sasa": 0.0,
    "partial_charge_B": 0.11999999999999997,
    "F_metal": 0.0,
    "F_P": 0.0,
    "F_hal": 0.0,
    "total_density": 96160.03125,
    "centroid": [
      10.170954704284668,
      5.557136535644531,
      5.431283473968506
    ],
    "dipole_rho": [
      -19550.3828125,
      22252.841796875,
      17031.634765625
    ],
    "curv_rho": 295460640.0,
    "curv_rho_failed": false,
    "gpu_density_B_requested": "vector",
    "gpu_density_B_effective": "vector",
    "gpu_density_B_fallback_from_vector": false,
    "gpu_density_A_requested": null,
    "gpu_density_A_effective": null,
    "gpu_density_A_fallback_from_vector": false,
    "xtb_A_used": false,
    "xtb_A_success": false,
    "xtb_charge_length_mismatch": false
  },
  "A:592": {
    "id": "A:592",
    "chain": "A",
    "resseq": 592,
    "resname": "LEU",
    "sasa": 0.0,
    "partial_charge_B": -0.06000000000000002,
    "F_metal": 0.0,
    "F_P": 0.0,
    "F_hal": 0.0,
    "total_density": 88097.625,
    "centroid": [
      10.177550315856934,
      5.790990829467773,
      4.992913722991943
    ],
    "dipole_rho": [
      -13255.2900390625,
      14059.642578125,
      24554.04296875
    ],
    "curv_rho": 260034928.0,
    "curv_rho_failed": false,
    "gpu_density_B_requested": "vector",
    "gpu_density_B_effective": "vector",
    "gpu_density_B_fallback_from_vector": false,
    "gpu_density_A_requested": null,
    "gpu_density_A_effective": null,
    "gpu_density_A_fallback_from_vector": false,
    "xtb_A_used": false,
    "xtb_A_success": false,
    "xtb_charge_length_mismatch": false
  },
  "A:593": {
    "id": "A:593",
    "chain": "A",
    "resseq": 593,
    "resname": "PHE",
    "sasa": 0.0,
    "partial_charge_B": -0.06000000000000002,
    "F_metal": 0.0,
    "F_P": 0.0,
    "F_hal": 0.0,
    "total_density": 95313.453125,
    "centroid": [
      10.060676574707031,
      6.056421279907227,
      5.071288108825684
    ],
    "dipole_rho": [
      -7339.50634765625,
      8401.77734375,
      23808.189453125
    ],
    "curv_rho": 293390784.0,
    "curv_rho_failed": false,
    "gpu_density_B_requested": "vector",
    "gpu_density_B_effective": "vector",
    "gpu_density_B_fallback_from_vector": false,
    "gpu_density_A_requested": null,
    "gpu_density_A_effective": null,
    "gpu_density_A_fallback_from_vector": false,
    "xtb_A_used": false,
    "xtb_A_success": false,
    "xtb_charge_length_mismatch": false
  },
  "A:594": {
    "id": "A:594",
    "chain": "A",
    "resseq": 594,
    "resname": "SER",
    "sasa": 0.0,
    "partial_charge_B": -0.3,
    "F_metal": 0.0,
    "F_P": 0.0,
    "F_hal": 0.0,
    "total_density": 90358.6875,
    "centroid": [
      10.318517684936523,
      5.984917163848877,
      5.320884704589844
    ],
    "dipole_rho": [
      -26285.2265625,
      9623.271484375,
      11117.251953125
    ],
    "curv_rho": 303915776.0,
    "curv_rho_failed": false,
    "gpu_density_B_requested": "vector",
    "gpu_density_B_effective": "vector",
    "gpu_density_B_fallback_from_vector": false,
    "gpu_density_A_requested": null,
    "gpu_density_A_effective": null,
    "gpu_density_A_fallback_from_vector": false,
    "xtb_A_used": false,
    "xtb_A_success": false,
    "xtb_charge_length_mismatch": false
  },
  "A:595": {
    "id": "A:595",
    "chain": "A",
    "resseq": 595,
    "resname": "SER",
    "sasa": 0.0,
    "partial_charge_B": -0.3,
    "F_metal": 0.0,
    "F_P": 0.0,
    "F_hal": 0.0,
    "total_density": 78219.2578125,
    "centroid": [
      10.460680961608887,
      5.879104137420654,
      5.04632568359375
    ],
    "dipole_rho": [
      -26557.091796875,
      4561.74951171875,
      15098.2880859375
    ],
    "curv_rho": 245627552.0,
    "curv_rho_failed": false,
    "gpu_density_B_requested": "vector",
    "gpu_density_B_effective": "vector",
    "gpu_density_B_fallback_from_vector": false,
    "gpu_density_A_requested": null,
    "gpu_density_A_effective": null,
    "gpu_density_A_fallback_from_vector": false,
    "xtb_A_used": false,
    "xtb_A_success": false,
    "xtb_charge_length_mismatch": false
  },
  "A:596": {
    "id": "A:596",
    "chain": "A",
    "resseq": 596,
    "resname": "VAL",
    "sasa": 0.0,
    "partial_charge_B": -0.06000000000000002,
    "F_metal": 0.0,
    "F_P": 0.0,
    "F_hal": 0.0,
    "total_density": 89113.0234375,
    "centroid": [
      10.433860778808594,
      6.264008522033691,
      5.031504154205322
    ],
    "dipole_rho": [
      -24219.18359375,
      4489.5126953125,
      28199.513671875
    ],
    "curv_rho": 278352288.0,
    "curv_rho_failed": false,
    "gpu_density_B_requested": "vector",
    "gpu_density_B_effective": "vector",
    "gpu_density_B_fallback_from_vector": false,
    "gpu_density_A_requested": null,
    "gpu_density_A_effective": null,
    "gpu_density_A_fallback_from_vector": false,
    "xtb_A_used": false,
    "xtb_A_success": false,
    "xtb_charge_length_mismatch": false
  },
  "A:597": {
    "id": "A:597",
    "chain": "A",
    "resseq": 597,
    "resname": "LYS",
    "sasa": 0.411474347114563,
    "partial_charge_B": 0.19111129434699142,
    "F_metal": 0.0,
    "F_P": 0.0,
    "F_hal": 0.0,
    "total_density": 79292.6875,
    "centroid": [
      10.753637313842773,
      6.400260925292969,
      4.942588806152344
    ],
    "dipole_rho": [
      -35423.34765625,
      2185.413330078125,
      26726.96484375
    ],
    "curv_rho": 242823792.0,
    "curv_rho_failed": false,
    "gpu_density_B_requested": "vector",
    "gpu_density_B_effective": "vector",
    "gpu_density_B_fallback_from_vector": false,
    "gpu_density_A_requested": null,
    "gpu_density_A_effective": null,
    "gpu_density_A_fallback_from_vector": false,
    "xtb_A_used": false,
    "xtb_A_success": false,
    "xtb_charge_length_mismatch": false
  },
  "A:598": {
    "id": "A:598",
    "chain": "A",
    "resseq": 598,
    "resname": "TRP",
    "sasa": 0.0,
    "partial_charge_B": 0.11999999999999997,
    "F_metal": 0.0,
    "F_P": 0.0,
    "F_hal": 0.0,
    "total_density": 104084.015625,
    "centroid": [
      10.377660751342773,
      6.624645709991455,
      5.125367641448975
    ],
    "dipole_rho": [
      -23810.32421875,
      369.8110656738281,
      29076.9375
    ],
    "curv_rho": 322680704.0,
    "curv_rho_failed": false,
    "gpu_density_B_requested": "vector",
    "gpu_density_B_effective": "vector",
    "gpu_density_B_fallback_from_vector": false,
    "gpu_density_A_requested": null,
    "gpu_density_A_effective": null,
    "gpu_density_A_fallback_from_vector": false,
    "xtb_A_used": false,
    "xtb_A_success": false,
    "xtb_charge_length_mismatch": false
  },
  "A:599": {
    "id": "A:599",
    "chain": "A",
    "resseq": 599,
    "resname": "GLY",
    "sasa": 0.0,
    "partial_charge_B": -0.06000000000000002,
    "F_metal": 0.0,
    "F_P": 0.0,
    "F_hal": 0.0,
    "total_density": 74151.3984375,
    "centroid": [
      10.804245948791504,
      6.884082317352295,
      4.9924211502075195
    ],
    "dipole_rho": [
      -26144.09765625,
      -3959.12353515625,
      23109.03515625
    ],
    "curv_rho": 244155456.0,
    "curv_rho_failed": false,
    "gpu_density_B_requested": "vector",
    "gpu_density_B_effective": "vector",
    "gpu_density_B_fallback_from_vector": false,
    "gpu_density_A_requested": null,
    "gpu_density_A_effective": null,
    "gpu_density_A_fallback_from_vector": false,
    "xtb_A_used": false,
    "xtb_A_success": false,
    "xtb_charge_length_mismatch": false
  },
  "A:600": {
    "id": "A:600",
    "chain": "A",
    "resseq": 600,
    "resname": "GLN",
    "sasa": 0.0,
    "partial_charge_B": -0.12,
    "F_metal": 0.0,
    "F_P": 0.0,
    "F_hal": 0.0,
    "total_density": 72071.53125,
    "centroid": [
      10.803441047668457,
      6.832334995269775,
      4.743188381195068
    ],
    "dipole_rho": [
      -29230.072265625,
      -1638.2862548828125,
      30125.056640625
    ],
    "curv_rho": 215803536.0,
    "curv_rho_failed": false,
    "gpu_density_B_requested": "vector",
    "gpu_density_B_effective": "vector",
    "gpu_density_B_fallback_from_vector": false,
    "gpu_density_A_requested": null,
    "gpu_density_A_effective": null,
    "gpu_density_A_fallback_from_vector": false,
    "xtb_A_used": false,
    "xtb_A_success": false,
    "xtb_charge_length_mismatch": false
  },
  "A:601": {
    "id": "A:601",
    "chain": "A",
    "resseq": 601,
    "resname": "GLN",
    "sasa": 0.0,
    "partial_charge_B": -0.12,
    "F_metal": 0.0,
    "F_P": 0.0,
    "F_hal": 0.0,
    "total_density": 65645.0859375,
    "centroid": [
      10.602944374084473,
      6.972260475158691,
      4.573844909667969
    ],
    "dipole_rho": [
      -12570.1884765625,
      -13605.654296875,
      34325.1171875
    ],
    "curv_rho": 192683088.0,
    "curv_rho_failed": false,
    "gpu_density_B_requested": "vector",
    "gpu_density_B_effective": "vector",
    "gpu_density_B_fallback_from_vector": false,
    "gpu_density_A_requested": null,
    "gpu_density_A_effective": null,
    "gpu_density_A_fallback_from_vector": false,
    "xtb_A_used": false,
    "xtb_A_success": false,
    "xtb_charge_length_mismatch": false
  },
  "A:602": {
    "id": "A:602",
    "chain": "A",
    "resseq": 602,
    "resname": "GLU",
    "sasa": 2.712303400039673,
    "partial_charge_B": -1.35,
    "F_metal": 0.0,
    "F_P": 0.0,
    "F_hal": 0.0,
    "total_density": 57131.66015625,
    "centroid": [
      10.68576717376709,
      6.717902660369873,
      4.362337112426758
    ],
    "dipole_rho": [
      -18828.03515625,
      -6755.3212890625,
      31948.24609375
    ],
    "curv_rho": 162316752.0,
    "curv_rho_failed": false,
    "gpu_density_B_requested": "vector",
    "gpu_density_B_effective": "vector",
    "gpu_density_B_fallback_from_vector": false,
    "gpu_density_A_requested": null,
    "gpu_density_A_effective": null,
    "gpu_density_A_fallback_from_vector": false,
    "xtb_A_used": false,
    "xtb_A_success": false,
    "xtb_charge_length_mismatch": false
  },
  "A:603": {
    "id": "A:603",
    "chain": "A",
    "resseq": 603,
    "resname": "ILE",
    "sasa": 0.0,
    "partial_charge_B": -0.06000000000000002,
    "F_metal": 0.0,
    "F_P": 0.0,
    "F_hal": 0.0,
    "total_density": 70848.796875,
    "centroid": [
      10.561352729797363,
      6.440488815307617,
      4.6051130294799805
    ],
    "dipole_rho": [
      -21895.70703125,
      -4331.4248046875,
      30129.349609375
    ],
    "curv_rho": 204282512.0,
    "curv_rho_failed": false,
    "gpu_density_B_requested": "vector",
    "gpu_density_B_effective": "vector",
    "gpu_density_B_fallback_from_vector": false,
    "gpu_density_A_requested": null,
    "gpu_density_A_effective": null,
    "gpu_density_A_fallback_from_vector": false,
    "xtb_A_used": false,
    "xtb_A_success": false,
    "xtb_charge_length_mismatch": false
  },
  "A:604": {
    "id": "A:604",
    "chain": "A",
    "resseq": 604,
    "resname": "VAL",
    "sasa": 0.0,
    "partial_charge_B": -0.06000000000000002,
    "F_metal": 0.0,
    "F_P": 0.0,
    "F_hal": 0.0,
    "total_density": 81257.765625,
    "centroid": [
      10.349620819091797,
      6.738649845123291,
      4.743752956390381
    ],
    "dipole_rho": [
      -11938.53125,
      -2292.04248046875,
      34637.52734375
    ],
    "curv_rho": 248394336.0,
    "curv_rho_failed": false,
    "gpu_density_B_requested": "vector",
    "gpu_density_B_effective": "vector",
    "gpu_density_B_fallback_from_vector": false,
    "gpu_density_A_requested": null,
    "gpu_density_A_effective": null,
    "gpu_density_A_fallback_from_vector": false,
    "xtb_A_used": false,
    "xtb_A_success": false,
    "xtb_charge_length_mismatch": false
  },
  "A:605": {
    "id": "A:605",
    "chain": "A",
    "resseq": 605,
    "resname": "ALA",
    "sasa": 0.0,
    "partial_charge_B": -0.06000000000000002,
    "F_metal": 0.0,
    "F_P": 0.0,
    "F_hal": 0.0,
    "total_density": 64383.89453125,
    "centroid": [
      10.255633354187012,
      6.594930171966553,
      4.448217868804932
    ],
    "dipole_rho": [
      -8550.603515625,
      -10717.9521484375,
      33435.6640625
    ],
    "curv_rho": 191299392.0,
    "curv_rho_failed": false,
    "gpu_density_B_requested": "vector",
    "gpu_density_B_effective": "vector",
    "gpu_density_B_fallback_from_vector": false,
    "gpu_density_A_requested": null,
    "gpu_density_A_effective": null,
    "gpu_density_A_fallback_from_vector": false,
    "xtb_A_used": false,
    "xtb_A_success": false,
    "xtb_charge_length_mismatch": false
  },
  "A:606": {
    "id": "A:606",
    "chain": "A",
    "resseq": 606,
    "resname": "LYS",
    "sasa": 0.28670763969421387,
    "partial_charge_B": 0.16954902170887928,
    "F_metal": 0.0,
    "F_P": 0.0,
    "F_hal": 0.0,
    "total_density": 63236.1640625,
    "centroid": [
      10.40494441986084,
      6.362084865570068,
      4.338460922241211
    ],
    "dipole_rho": [
      -10015.1904296875,
      -494.89007568359375,
      34601.07421875
    ],
    "curv_rho": 170885984.0,
    "curv_rho_failed": false,
    "gpu_density_B_requested": "vector",
    "gpu_density_B_effective": "vector",
    "gpu_density_B_fallback_from_vector": false,
    "gpu_density_A_requested": null,
    "gpu_density_A_effective": null,
    "gpu_density_A_fallback_from_vector": false,
    "xtb_A_used": false,
    "xtb_A_success": false,
    "xtb_charge_length_mismatch": false
  },
  "A:607": {
    "id": "A:607",
    "chain": "A",
    "resseq": 607,
    "resname": "THR",
    "sasa": 0.0,
    "partial_charge_B": -0.3,
    "F_metal": 0.0,
    "F_P": 0.0,
    "F_hal": 0.0,
    "total_density": 73874.7578125,
    "centroid": [
      10.125828742980957,
      6.326535701751709,
      4.647212982177734
    ],
    "dipole_rho": [
      -6686.669921875,
      -1848.499267578125,
      30743.373046875
    ],
    "curv_rho": 222078240.0,
    "curv_rho_failed": false,
    "gpu_density_B_requested": "vector",
    "gpu_density_B_effective": "vector",
    "gpu_density_B_fallback_from_vector": false,
    "gpu_density_A_requested": null,
    "gpu_density_A_effective": null,
    "gpu_density_A_fallback_from_vector": false,
    "xtb_A_used": false,
    "xtb_A_success": false,
    "xtb_charge_length_mismatch": false
  },
  "A:608": {
    "id": "A:608",
    "chain": "A",
    "resseq": 608,
    "resname": "TYR",
    "sasa": 0.0,
    "partial_charge_B": -0.3,
    "F_metal": 0.0,
    "F_P": 0.0,
    "F_hal": 0.0,
    "total_density": 87635.65625,
    "centroid": [
      10.002581596374512,
      6.682187557220459,
      4.790502548217773
    ],
    "dipole_rho": [
      2791.0595703125,
      -4583.65380859375,
      49317.19921875
    ],
    "curv_rho": 283142912.0,
    "curv_rho_failed": false,
    "gpu_density_B_requested": "vector",
    "gpu_density_B_effective": "vector",
    "gpu_density_B_fallback_from_vector": false,
    "gpu_density_A_requested": null,
    "gpu_density_A_effective": null,
    "gpu_density_A_fallback_from_vector": false,
    "xtb_A_used": false,
    "xtb_A_success": false,
    "xtb_charge_length_mismatch": false
  },
  "A:609": {
    "id": "A:609",
    "chain": "A",
    "resseq": 609,
    "resname": "GLN",
    "sasa": 1.6142455339431763,
    "partial_charge_B": -0.30000000000000004,
    "F_metal": 0.0,
    "F_P": 0.0,
    "F_hal": 0.0,
    "total_density": 57538.921875,
    "centroid": [
      10.07175064086914,
      6.35558557510376,
      4.2661590576171875
    ],
    "dipole_rho": [
      844.2046508789062,
      -4697.28125,
      34616.265625
    ],
    "curv_rho": 161422112.0,
    "curv_rho_failed": false,
    "gpu_density_B_requested": "vector",
    "gpu_density_B_effective": "vector",
    "gpu_density_B_fallback_from_vector": false,
    "gpu_density_A_requested": null,
    "gpu_density_A_effective": null,
    "gpu_density_A_fallback_from_vector": false,
    "xtb_A_used": false,
    "xtb_A_success": false,
    "xtb_charge_length_mismatch": false
  },
  "A:610": {
    "id": "A:610",
    "chain": "A",
    "resseq": 610,
    "resname": "LEU",
    "sasa": 0.0,
    "partial_charge_B": -0.06000000000000002,
    "F_metal": 0.0,
    "F_P": 0.0,
    "F_hal": 0.0,
    "total_density": 67755.5625,
    "centroid": [
      9.9857177734375,
      6.022455215454102,
      4.51051664352417
    ],
    "dipole_rho": [
      2226.998779296875,
      2586.83740234375,
      34798.66015625
    ],
    "curv_rho": 193452304.0,
    "curv_rho_failed": false,
    "gpu_density_B_requested": "vector",
    "gpu_density_B_effective": "vector",
    "gpu_density_B_fallback_from_vector": false,
    "gpu_density_A_requested": null,
    "gpu_density_A_effective": null,
    "gpu_density_A_fallback_from_vector": false,
    "xtb_A_used": false,
    "xtb_A_success": false,
    "xtb_charge_length_mismatch": false
  },
  "A:611": {
    "id": "A:611",
    "chain": "A",
    "resseq": 611,
    "resname": "LEU",
    "sasa": 0.0,
    "partial_charge_B": -0.06000000000000002,
    "F_metal": 0.0,
    "F_P": 0.0,
    "F_hal": 0.0,
    "total_density": 76326.65625,
    "centroid": [
      9.716790199279785,
      6.305381774902344,
      4.709843635559082
    ],
    "dipole_rho": [
      5716.177734375,
      6781.2646484375,
      34794.0
    ],
    "curv_rho": 240473632.0,
    "curv_rho_failed": false,
    "gpu_density_B_requested": "vector",
    "gpu_density_B_effective": "vector",
    "gpu_density_B_fallback_from_vector": false,
    "gpu_density_A_requested": null,
    "gpu_density_A_effective": null,
    "gpu_density_A_fallback_from_vector": false,
    "xtb_A_used": false,
    "xtb_A_success": false,
    "xtb_charge_length_mismatch": false
  },
  "A:612": {
    "id": "A:612",
    "chain": "A",
    "resseq": 612,
    "resname": "ALA",
    "sasa": 1.8559491634368896,
    "partial_charge_B": -0.15000000000000005,
    "F_metal": 0.0,
    "F_P": 0.0,
    "F_hal": 0.0,
    "total_density": 56173.8828125,
    "centroid": [
      9.610260963439941,
      6.152808666229248,
      4.375667572021484
    ],
    "dipole_rho": [
      9686.6455078125,
      -4528.189453125,
      31651.05078125
    ],
    "curv_rho": 166203488.0,
    "curv_rho_failed": false,
    "gpu_density_B_requested": "vector",
    "gpu_density_B_effective": "vector",
    "gpu_density_B_fallback_from_vector": false,
    "gpu_density_A_requested": null,
    "gpu_density_A_effective": null,
    "gpu_density_A_fallback_from_vector": false,
    "xtb_A_used": false,
    "xtb_A_success": false,
    "xtb_charge_length_mismatch": false
  },
  "A:613": {
    "id": "A:613",
    "chain": "A",
    "resseq": 613,
    "resname": "ARG",
    "sasa": 1.6142455339431763,
    "partial_charge_B": 1.2,
    "F_metal": 0.0,
    "F_P": 0.0,
    "F_hal": 0.0,
    "total_density": 59513.87890625,
    "centroid": [
      9.666074752807617,
      5.89145565032959,
      4.4095635414123535
    ],
    "dipole_rho": [
      5484.5517578125,
      4311.02978515625,
      47369.78515625
    ],
    "curv_rho": 181645184.0,
    "curv_rho_failed": false,
    "gpu_density_B_requested": "vector",
    "gpu_density_B_effective": "vector",
    "gpu_density_B_fallback_from_vector": false,
    "gpu_density_A_requested": null,
    "gpu_density_A_effective": null,
    "gpu_density_A_fallback_from_vector": false,
    "xtb_A_used": false,
    "xtb_A_success": false,
    "xtb_charge_length_mismatch": false
  },
  "A:614": {
    "id": "A:614",
    "chain": "A",
    "resseq": 614,
    "resname": "ARG",
    "sasa": 0.0,
    "partial_charge_B": 0.4799999999999999,
    "F_metal": 0.0,
    "F_P": 0.0,
    "F_hal": 0.0,
    "total_density": 74017.53125,
    "centroid": [
      9.327092170715332,
      6.111684322357178,
      4.7269158363342285
    ],
    "dipole_rho": [
      12160.4326171875,
      7481.3212890625,
      35818.9453125
    ],
    "curv_rho": 229208608.0,
    "curv_rho_failed": false,
    "gpu_density_B_requested": "vector",
    "gpu_density_B_effective": "vector",
    "gpu_density_B_fallback_from_vector": false,
    "gpu_density_A_requested": null,
    "gpu_density_A_effective": null,
    "gpu_density_A_fallback_from_vector": false,
    "xtb_A_used": false,
    "xtb_A_success": false,
    "xtb_charge_length_mismatch": false
  },
  "A:615": {
    "id": "A:615",
    "chain": "A",
    "resseq": 615,
    "resname": "GLU",
    "sasa": 3.438225746154785,
    "partial_charge_B": -1.35,
    "F_metal": 0.0,
    "F_P": 0.0,
    "F_hal": 0.0,
    "total_density": 50733.08203125,
    "centroid": [
      9.279840469360352,
      5.697965621948242,
      4.4879841804504395
    ],
    "dipole_rho": [
      17091.76953125,
      10684.91015625,
      31673.564453125
    ],
    "curv_rho": 154782016.0,
    "curv_rho_failed": false,
    "gpu_density_B_requested": "vector",
    "gpu_density_B_effective": "vector",
    "gpu_density_B_fallback_from_vector": false,
    "gpu_density_A_requested": null,
    "gpu_density_A_effective": null,
    "gpu_density_A_fallback_from_vector": false,
    "xtb_A_used": false,
    "xtb_A_success": false,
    "xtb_charge_length_mismatch": false
  },
  "A:616": {
    "id": "A:616",
    "chain": "A",
    "resseq": 616,
    "resname": "VAL",
    "sasa": 0.0,
    "partial_charge_B": -0.06000000000000002,
    "F_metal": 0.0,
    "F_P": 0.0,
    "F_hal": 0.0,
    "total_density": 57314.3203125,
    "centroid": [
      9.351511001586914,
      5.453495979309082,
      4.6664958000183105
    ],
    "dipole_rho": [
      11822.9921875,
      12491.845703125,
      25132.109375
    ],
    "curv_rho": 172046288.0,
    "curv_rho_failed": false,
    "gpu_density_B_requested": "vector",
    "gpu_density_B_effective": "vector",
    "gpu_density_B_fallback_from_vector": false,
    "gpu_density_A_requested": null,
    "gpu_density_A_effective": null,
    "gpu_density_A_fallback_from_vector": false,
    "xtb_A_used": false,
    "xtb_A_success": false,
    "xtb_charge_length_mismatch": false
  },
  "A:617": {
    "id": "A:617",
    "chain": "A",
    "resseq": 617,
    "resname": "TRP",
    "sasa": 0.0,
    "partial_charge_B": 0.11999999999999997,
    "F_metal": 0.0,
    "F_P": 0.0,
    "F_hal": 0.0,
    "total_density": 87651.53125,
    "centroid": [
      9.31633186340332,
      5.7972307205200195,
      5.171566486358643
    ],
    "dipole_rho": [
      14200.5087890625,
      14341.88671875,
      39758.26171875
    ],
    "curv_rho": 306219456.0,
    "curv_rho_failed": false,
    "gpu_density_B_requested": "vector",
    "gpu_density_B_effective": "vector",
    "gpu_density_B_fallback_from_vector": false,
    "gpu_density_A_requested": null,
    "gpu_density_A_effective": null,
    "gpu_density_A_fallback_from_vector": false,
    "xtb_A_used": false,
    "xtb_A_success": false,
    "xtb_charge_length_mismatch": false
  },
  "A:618": {
    "id": "A:618",
    "chain": "A",
    "resseq": 618,
    "resname": "ASP",
    "sasa": 0.3175053894519806,
    "partial_charge_B": -0.7869217999610889,
    "F_metal": 0.0,
    "F_P": 0.0,
    "F_hal": 0.0,
    "total_density": 64344.5546875,
    "centroid": [
      9.017133712768555,
      5.883300304412842,
      4.858141899108887
    ],
    "dipole_rho": [
      16845.875,
      10029.748046875,
      31190.453125
    ],
    "curv_rho": 209010720.0,
    "curv_rho_failed": false,
    "gpu_density_B_requested": "vector",
    "gpu_density_B_effective": "vector",
    "gpu_density_B_fallback_from_vector": false,
    "gpu_density_A_requested": null,
    "gpu_density_A_effective": null,
    "gpu_density_A_fallback_from_vector": false,
    "xtb_A_used": false,
    "xtb_A_success": false,
    "xtb_charge_length_mismatch": false
  },
  "A:619": {
    "id": "A:619",
    "chain": "A",
    "resseq": 619,
    "resname": "GLN",
    "sasa": 4.5535993576049805,
    "partial_charge_B": -0.30000000000000004,
    "F_metal": 0.0,
    "F_P": 0.0,
    "F_hal": 0.0,
    "total_density": 61945.76171875,
    "centroid": [
      8.954237937927246,
      5.50745964050293,
      4.9310688972473145
    ],
    "dipole_rho": [
      19917.240234375,
      15845.251953125,
      42258.1484375
    ],
    "curv_rho": 205576240.0,
    "curv_rho_failed": false,
    "gpu_density_B_requested": "vector",
    "gpu_density_B_effective": "vector",
    "gpu_density_B_fallback_from_vector": false,
    "gpu_density_A_requested": null,
    "gpu_density_A_effective": null,
    "gpu_density_A_fallback_from_vector": false,
    "xtb_A_used": false,
    "xtb_A_success": false,
    "xtb_charge_length_mismatch": false
  },
  "A:620": {
    "id": "A:620",
    "chain": "A",
    "resseq": 620,
    "resname": "SER",
    "sasa": 0.0,
    "partial_charge_B": -0.3,
    "F_metal": 0.0,
    "F_P": 0.0,
    "F_hal": 0.0,
    "total_density": 69597.5859375,
    "centroid": [
      8.983872413635254,
      5.480231285095215,
      5.121728420257568
    ],
    "dipole_rho": [
      13393.2021484375,
      19178.68359375,
      26334.271484375
    ],
    "curv_rho": 233115856.0,
    "curv_rho_failed": false,
    "gpu_density_B_requested": "vector",
    "gpu_density_B_effective": "vector",
    "gpu_density_B_fallback_from_vector": false,
    "gpu_density_A_requested": null,
    "gpu_density_A_effective": null,
    "gpu_density_A_fallback_from_vector": false,
    "xtb_A_used": false,
    "xtb_A_success": false,
    "xtb_charge_length_mismatch": false
  },
  "A:621": {
    "id": "A:621",
    "chain": "A",
    "resseq": 621,
    "resname": "ALA",
    "sasa": 0.9679638743400574,
    "partial_charge_B": -0.143642108515559,
    "F_metal": 0.0,
    "F_P": 0.0,
    "F_hal": 0.0,
    "total_density": 73129.390625,
    "centroid": [
      8.852458953857422,
      5.292370319366455,
      5.377880096435547
    ],
    "dipole_rho": [
      15949.5546875,
      18446.9140625,
      26032.66015625
    ],
    "curv_rho": 252896048.0,
    "curv_rho_failed": false,
    "gpu_density_B_requested": "vector",
    "gpu_density_B_effective": "vector",
    "gpu_density_B_fallback_from_vector": false,
    "gpu_density_A_requested": null,
    "gpu_density_A_effective": null,
    "gpu_density_A_fallback_from_vector": false,
    "xtb_A_used": false,
    "xtb_A_success": false,
    "xtb_charge_length_mismatch": false
  },
  "A:622": {
    "id": "A:622",
    "chain": "A",
    "resseq": 622,
    "resname": "LEU",
    "sasa": 0.0,
    "partial_charge_B": -0.06000000000000002,
    "F_metal": 0.0,
    "F_P": 0.0,
    "F_hal": 0.0,
    "total_density": 91785.96875,
    "centroid": [
      8.721138954162598,
      5.570644378662109,
      5.7001776695251465
    ],
    "dipole_rho": [
      14688.1689453125,
      20009.931640625,
      31740.94921875
    ],
    "curv_rho": 334871520.0,
    "curv_rho_failed": false,
    "gpu_density_B_requested": "vector",
    "gpu_density_B_effective": "vector",
    "gpu_density_B_fallback_from_vector": false,
    "gpu_density_A_requested": null,
    "gpu_density_A_effective": null,
    "gpu_density_A_fallback_from_vector": false,
    "xtb_A_used": false,
    "xtb_A_success": false,
    "xtb_charge_length_mismatch": false
  },
  "A:623": {
    "id": "A:623",
    "chain": "A",
    "resseq": 623,
    "resname": "ASP",
    "sasa": 0.0,
    "partial_charge_B": -0.54,
    "F_metal": 0.0,
    "F_P": 0.0,
    "F_hal": 0.0,
    "total_density": 98712.3984375,
    "centroid": [
      9.074352264404297,
      5.40789270401001,
      5.826055526733398
    ],
    "dipole_rho": [
      8077.4462890625,
      21723.47265625,
      29384.79296875
    ],
    "curv_rho": 363641184.0,
    "curv_rho_failed": false,
    "gpu_density_B_requested": "vector",
    "gpu_density_B_effective": "vector",
    "gpu_density_B_fallback_from_vector": false,
    "gpu_density_A_requested": null,
    "gpu_density_A_effective": null,
    "gpu_density_A_fallback_from_vector": false,
    "xtb_A_used": false,
    "xtb_A_success": false,
    "xtb_charge_length_mismatch": false
  },
  "A:624": {
    "id": "A:624",
    "chain": "A",
    "resseq": 624,
    "resname": "VAL",
    "sasa": 0.0,
    "partial_charge_B": -0.06000000000000002,
    "F_metal": 0.0,
    "F_P": 0.0,
    "F_hal": 0.0,
    "total_density": 115161.34375,
    "centroid": [
      8.899237632751465,
      5.620948314666748,
      6.066884517669678
    ],
    "dipole_rho": [
      1463.3382568359375,
      18120.369140625,
      24578.53125
    ],
    "curv_rho": 437417600.0,
    "curv_rho_failed": false,
    "gpu_density_B_requested": "vector",
    "gpu_density_B_effective": "vector",
    "gpu_density_B_fallback_from_vector": false,
    "gpu_density_A_requested": null,
    "gpu_density_A_effective": null,
    "gpu_density_A_fallback_from_vector": false,
    "xtb_A_used": false,
    "xtb_A_success": false,
    "xtb_charge_length_mismatch": false
  },
  "A:625": {
    "id": "A:625",
    "chain": "A",
    "resseq": 625,
    "resname": "GLY",
    "sasa": 0.0,
    "partial_charge_B": -0.06000000000000002,
    "F_metal": 0.0,
    "F_P": 0.0,
    "F_hal": 0.0,
    "total_density": 112369.328125,
    "centroid": [
      9.174818992614746,
      5.546258449554443,
      6.03559684753418
    ],
    "dipole_rho": [
      -10588.6875,
      17977.2421875,
      20596.787109375
    ],
    "curv_rho": 429508672.0,
    "curv_rho_failed": false,
    "gpu_density_B_requested": "vector",
    "gpu_density_B_effective": "vector",
    "gpu_density_B_fallback_from_vector": false,
    "gpu_density_A_requested": null,
    "gpu_density_A_effective": null,
    "gpu_density_A_fallback_from_vector": false,
    "xtb_A_used": false,
    "xtb_A_success": false,
    "xtb_charge_length_mismatch": false
  },
  "A:626": {
    "id": "A:626",
    "chain": "A",
    "resseq": 626,
    "resname": "LEU",
    "sasa": 0.0,
    "partial_charge_B": -0.06000000000000002,
    "F_metal": 0.0,
    "F_P": 0.0,
    "F_hal": 0.0,
    "total_density": 108378.40625,
    "centroid": [
      9.44007396697998,
      5.563969135284424,
      5.693289279937744
    ],
    "dipole_rho": [
      4041.0966796875,
      19133.5625,
      25253.6484375
    ],
    "curv_rho": 375727200.0,
    "curv_rho_failed": false,
    "gpu_density_B_requested": "vector",
    "gpu_density_B_effective": "vector",
    "gpu_density_B_fallback_from_vector": false,
    "gpu_density_A_requested": null,
    "gpu_density_A_effective": null,
    "gpu_density_A_fallback_from_vector": false,
    "xtb_A_used": false,
    "xtb_A_success": false,
    "xtb_charge_length_mismatch": false
  },
  "A:627": {
    "id": "A:627",
    "chain": "A",
    "resseq": 627,
    "resname": "THR",
    "sasa": 0.0,
    "partial_charge_B": -0.3,
    "F_metal": 0.0,
    "F_P": 0.0,
    "F_hal": 0.0,
    "total_density": 115811.1875,
    "centroid": [
      9.190500259399414,
      5.879024505615234,
      5.827995777130127
    ],
    "dipole_rho": [
      3999.0185546875,
      12141.5869140625,
      29968.134765625
    ],
    "curv_rho": 426441312.0,
    "curv_rho_failed": false,
    "gpu_density_B_requested": "vector",
    "gpu_density_B_effective": "vector",
    "gpu_density_B_fallback_from_vector": false,
    "gpu_density_A_requested": null,
    "gpu_density_A_effective": null,
    "gpu_density_A_fallback_from_vector": false,
    "xtb_A_used": false,
    "xtb_A_success": false,
    "xtb_charge_length_mismatch": false
  },
  "A:628": {
    "id": "A:628",
    "chain": "A",
    "resseq": 628,
    "resname": "MET",
    "sasa": 0.0,
    "partial_charge_B": -0.21000000000000002,
    "F_metal": 0.0,
    "F_P": 0.0,
    "F_hal": 0.0,
    "total_density": 130247.828125,
    "centroid": [
      9.236406326293945,
      6.000676155090332,
      6.141716957092285
    ],
    "dipole_rho": [
      -6002.0390625,
      17396.388671875,
      19752.671875
    ],
    "curv_rho": 496058208.0,
    "curv_rho_failed": false,
    "gpu_density_B_requested": "vector",
    "gpu_density_B_effective": "vector",
    "gpu_density_B_fallback_from_vector": false,
    "gpu_density_A_requested": null,
    "gpu_density_A_effective": null,
    "gpu_density_A_fallback_from_vector": false,
    "xtb_A_used": false,
    "xtb_A_success": false,
    "xtb_charge_length_mismatch": false
  },
  "A:629": {
    "id": "A:629",
    "chain": "A",
    "resseq": 629,
    "resname": "GLN",
    "sasa": 0.0,
    "partial_charge_B": -0.12,
    "F_metal": 0.0,
    "F_P": 0.0,
    "F_hal": 0.0,
    "total_density": 123746.6953125,
    "centroid": [
      9.647733688354492,
      5.865476131439209,
      5.864436626434326
    ],
    "dipole_rho": [
      -9870.9013671875,
      29495.556640625,
      13528.6171875
    ],
    "curv_rho": 453039744.0,
    "curv_rho_failed": false,
    "gpu_density_B_requested": "vector",
    "gpu_density_B_effective": "vector",
    "gpu_density_B_fallback_from_vector": false,
    "gpu_density_A_requested": null,
    "gpu_density_A_effective": null,
    "gpu_density_A_fallback_from_vector": false,
    "xtb_A_used": false,
    "xtb_A_success": false,
    "xtb_charge_length_mismatch": false
  },
  "A:630": {
    "id": "A:630",
    "chain": "A",
    "resseq": 630,
    "resname": "LEU",
    "sasa": 0.0,
    "partial_charge_B": -0.06000000000000002,
    "F_metal": 0.0,
    "F_P": 0.0,
    "F_hal": 0.0,
    "total_density": 118155.5390625,
    "centroid": [
      9.63800048828125,
      6.108832836151123,
      5.584526538848877
    ],
    "dipole_rho": [
      -336.73004150390625,
      11422.166015625,
      19296.482421875
    ],
    "curv_rho": 405654976.0,
    "curv_rho_failed": false,
    "gpu_density_B_requested": "vector",
    "gpu_density_B_effective": "vector",
    "gpu_density_B_fallback_from_vector": false,
    "gpu_density_A_requested": null,
    "gpu_density_A_effective": null,
    "gpu_density_A_fallback_from_vector": false,
    "xtb_A_used": false,
    "xtb_A_success": false,
    "xtb_charge_length_mismatch": false
  },
  "A:631": {
    "id": "A:631",
    "chain": "A",
    "resseq": 631,
    "resname": "LEU",
    "sasa": 0.0,
    "partial_charge_B": -0.06000000000000002,
    "F_metal": 0.0,
    "F_P": 0.0,
    "F_hal": 0.0,
    "total_density": 131067.3203125,
    "centroid": [
      9.37769889831543,
      6.3043718338012695,
      5.939228534698486
    ],
    "dipole_rho": [
      -9920.3115234375,
      315.6220397949219,
      20841.787109375
    ],
    "curv_rho": 480210208.0,
    "curv_rho_failed": false,
    "gpu_density_B_requested": "vector",
    "gpu_density_B_effective": "vector",
    "gpu_density_B_fallback_from_vector": false,
    "gpu_density_A_requested": null,
    "gpu_density_A_effective": null,
    "gpu_density_A_fallback_from_vector": false,
    "xtb_A_used": false,
    "xtb_A_success": false,
    "xtb_charge_length_mismatch": false
  },
  "A:632": {
    "id": "A:632",
    "chain": "A",
    "resseq": 632,
    "resname": "ASP",
    "sasa": 0.0,
    "partial_charge_B": -0.54,
    "F_metal": 0.0,
    "F_P": 0.0,
    "F_hal": 0.0,
    "total_density": 125012.3671875,
    "centroid": [
      9.7949800491333,
      6.226987361907959,
      6.020625114440918
    ],
    "dipole_rho": [
      -16994.787109375,
      5431.82470703125,
      6542.80908203125
    ],
    "curv_rho": 469946400.0,
    "curv_rho_failed": false,
    "gpu_density_B_requested": "vector",
    "gpu_density_B_effective": "vector",
    "gpu_density_B_fallback_from_vector": false,
    "gpu_density_A_requested": null,
    "gpu_density_A_effective": null,
    "gpu_density_A_fallback_from_vector": false,
    "xtb_A_used": false,
    "xtb_A_success": false,
    "xtb_charge_length_mismatch": false
  },
  "A:633": {
    "id": "A:633",
    "chain": "A",
    "resseq": 633,
    "resname": "CYS",
    "sasa": 0.0,
    "partial_charge_B": -0.21000000000000002,
    "F_metal": 0.0,
    "F_P": 0.0,
    "F_hal": 0.0,
    "total_density": 119386.1875,
    "centroid": [
      10.008990287780762,
      6.431334972381592,
      6.100098609924316
    ],
    "dipole_rho": [
      -25790.6875,
      1295.3482666015625,
      2514.95654296875
    ],
    "curv_rho": 459338496.0,
    "curv_rho_failed": false,
    "gpu_density_B_requested": "vector",
    "gpu_density_B_effective": "vector",
    "gpu_density_B_fallback_from_vector": false,
    "gpu_density_A_requested": null,
    "gpu_density_A_effective": null,
    "gpu_density_A_fallback_from_vector": false,
    "xtb_A_used": false,
    "xtb_A_success": false,
    "xtb_charge_length_mismatch": false
  },
  "A:634": {
    "id": "A:634",
    "chain": "A",
    "resseq": 634,
    "resname": "ASN",
    "sasa": 0.0,
    "partial_charge_B": -0.12,
    "F_metal": 0.0,
    "F_P": 0.0,
    "F_hal": 0.0,
    "total_density": 115363.4140625,
    "centroid": [
      10.162103652954102,
      6.25633430480957,
      5.862305164337158
    ],
    "dipole_rho": [
      -24580.611328125,
      6059.06201171875,
      7489.16455078125
    ],
    "curv_rho": 408716256.0,
    "curv_rho_failed": false,
    "gpu_density_B_requested": "vector",
    "gpu_density_B_effective": "vector",
    "gpu_density_B_fallback_from_vector": false,
    "gpu_density_A_requested": null,
    "gpu_density_A_effective": null,
    "gpu_density_A_fallback_from_vector": false,
    "xtb_A_used": false,
    "xtb_A_success": false,
    "xtb_charge_length_mismatch": false
  },
  "A:635": {
    "id": "A:635",
    "chain": "A",
    "resseq": 635,
    "resname": "PHE",
    "sasa": 0.0,
    "partial_charge_B": -0.06000000000000002,
    "F_metal": 0.0,
    "F_P": 0.0,
    "F_hal": 0.0,
    "total_density": 127762.5625,
    "centroid": [
      9.95065975189209,
      6.3798675537109375,
      5.656149387359619
    ],
    "dipole_rho": [
      -17206.654296875,
      14450.390625,
      21946.634765625
    ],
    "curv_rho": 433635648.0,
    "curv_rho_failed": false,
    "gpu_density_B_requested": "vector",
    "gpu_density_B_effective": "vector",
    "gpu_density_B_fallback_from_vector": false,
    "gpu_density_A_requested": null,
    "gpu_density_A_effective": null,
    "gpu_density_A_fallback_from_vector": false,
    "xtb_A_used": false,
    "xtb_A_success": false,
    "xtb_charge_length_mismatch": false
  },
  "A:636": {
    "id": "A:636",
    "chain": "A",
    "resseq": 636,
    "resname": "SER",
    "sasa": 0.0,
    "partial_charge_B": -0.3,
    "F_metal": 0.0,
    "F_P": 0.0,
    "F_hal": 0.0,
    "total_density": 112283.390625,
    "centroid": [
      10.092582702636719,
      6.796619892120361,
      5.6065545082092285
    ],
    "dipole_rho": [
      -7534.39111328125,
      -6869.51904296875,
      20542.810546875
    ],
    "curv_rho": 403792800.0,
    "curv_rho_failed": false,
    "gpu_density_B_requested": "vector",
    "gpu_density_B_effective": "vector",
    "gpu_density_B_fallback_from_vector": false,
    "gpu_density_A_requested": null,
    "gpu_density_A_effective": null,
    "gpu_density_A_fallback_from_vector": false,
    "xtb_A_used": false,
    "xtb_A_success": false,
    "xtb_charge_length_mismatch": false
  },
  "A:637": {
    "id": "A:637",
    "chain": "A",
    "resseq": 637,
    "resname": "ASP",
    "sasa": 0.0,
    "partial_charge_B": -0.54,
    "F_metal": 0.0,
    "F_P": 0.0,
    "F_hal": 0.0,
    "total_density": 102162.9765625,
    "centroid": [
      9.918880462646484,
      6.737435340881348,
      5.261633396148682
    ],
    "dipole_rho": [
      -5271.22705078125,
      -4139.23486328125,
      28772.486328125
    ],
    "curv_rho": 354777696.0,
    "curv_rho_failed": false,
    "gpu_density_B_requested": "vector",
    "gpu_density_B_effective": "vector",
    "gpu_density_B_fallback_from_vector": false,
    "gpu_density_A_requested": null,
    "gpu_density_A_effective": null,
    "gpu_density_A_fallback_from_vector": false,
    "xtb_A_used": false,
    "xtb_A_success": false,
    "xtb_charge_length_mismatch": false
  },
  "A:638": {
    "id": "A:638",
    "chain": "A",
    "resseq": 638,
    "resname": "GLU",
    "sasa": 0.0,
    "partial_charge_B": -0.54,
    "F_metal": 0.0,
    "F_P": 0.0,
    "F_hal": 0.0,
    "total_density": 104526.234375,
    "centroid": [
      9.625794410705566,
      6.913090705871582,
      5.267271041870117
    ],
    "dipole_rho": [
      6161.81982421875,
      -16525.515625,
      35853.0234375
    ],
    "curv_rho": 361546432.0,
    "curv_rho_failed": false,
    "gpu_density_B_requested": "vector",
    "gpu_density_B_effective": "vector",
    "gpu_density_B_fallback_from_vector": false,
    "gpu_density_A_requested": null,
    "gpu_density_A_effective": null,
    "gpu_density_A_fallback_from_vector": false,
    "xtb_A_used": false,
    "xtb_A_success": false,
    "xtb_charge_length_mismatch": false
  },
  "A:639": {
    "id": "A:639",
    "chain": "A",
    "resseq": 639,
    "resname": "ASN",
    "sasa": 0.0,
    "partial_charge_B": -0.12,
    "F_metal": 0.0,
    "F_P": 0.0,
    "F_hal": 0.0,
    "total_density": 92263.3984375,
    "centroid": [
      9.722516059875488,
      6.660318851470947,
      5.0561909675598145
    ],
    "dipole_rho": [
      11152.7626953125,
      -9705.4150390625,
      34975.078125
    ],
    "curv_rho": 313907904.0,
    "curv_rho_failed": false,
    "gpu_density_B_requested": "vector",
    "gpu_density_B_effective": "vector",
    "gpu_density_B_fallback_from_vector": false,
    "gpu_density_A_requested": null,
    "gpu_density_A_effective": null,
    "gpu_density_A_fallback_from_vector": false,
    "xtb_A_used": false,
    "xtb_A_success": false,
    "xtb_charge_length_mismatch": false
  },
  "A:640": {
    "id": "A:640",
    "chain": "A",
    "resseq": 640,
    "resname": "VAL",
    "sasa": 0.0,
    "partial_charge_B": -0.06000000000000002,
    "F_metal": 0.0,
    "F_P": 0.0,
    "F_hal": 0.0,
    "total_density": 100041.921875,
    "centroid": [
      9.683969497680664,
      6.331552028656006,
      5.227128982543945
    ],
    "dipole_rho": [
      -4117.52880859375,
      -4616.7587890625,
      26311.126953125
    ],
    "curv_rho": 348123552.0,
    "curv_rho_failed": false,
    "gpu_density_B_requested": "vector",
    "gpu_density_B_effective": "vector",
    "gpu_density_B_fallback_from_vector": false,
    "gpu_density_A_requested": null,
    "gpu_density_A_effective": null,
    "gpu_density_A_fallback_from_vector": false,
    "xtb_A_used": false,
    "xtb_A_success": false,
    "xtb_charge_length_mismatch": false
  },
  "A:641": {
    "id": "A:641",
    "chain": "A",
    "resseq": 641,
    "resname": "ARG",
    "sasa": 0.0,
    "partial_charge_B": 0.4799999999999999,
    "F_metal": 0.0,
    "F_P": 0.0,
    "F_hal": 0.0,
    "total_density": 123880.5703125,
    "centroid": [
      9.498820304870605,
      6.591179847717285,
      5.675644874572754
    ],
    "dipole_rho": [
      -6752.59326171875,
      -364.1280517578125,
      29187.306640625
    ],
    "curv_rho": 448618048.0,
    "curv_rho_failed": false,
    "gpu_density_B_requested": "vector",
    "gpu_density_B_effective": "vector",
    "gpu_density_B_fallback_from_vector": false,
    "gpu_density_A_requested": null,
    "gpu_density_A_effective": null,
    "gpu_density_A_fallback_from_vector": false,
    "xtb_A_used": false,
    "xtb_A_success": false,
    "xtb_charge_length_mismatch": false
  },
  "A:642": {
    "id": "A:642",
    "chain": "A",
    "resseq": 642,
    "resname": "ALA",
    "sasa": 0.0,
    "partial_charge_B": -0.06000000000000002,
    "F_metal": 0.0,
    "F_P": 0.0,
    "F_hal": 0.0,
    "total_density": 96643.40625,
    "centroid": [
      9.243229866027832,
      6.481521129608154,
      5.319614410400391
    ],
    "dipole_rho": [
      6611.34228515625,
      -7569.01123046875,
      31862.76953125
    ],
    "curv_rho": 354711008.0,
    "curv_rho_failed": false,
    "gpu_density_B_requested": "vector",
    "gpu_density_B_effective": "vector",
    "gpu_density_B_fallback_from_vector": false,
    "gpu_density_A_requested": null,
    "gpu_density_A_effective": null,
    "gpu_density_A_fallback_from_vector": false,
    "xtb_A_used": false,
    "xtb_A_success": false,
    "xtb_charge_length_mismatch": false
  },
  "A:643": {
    "id": "A:643",
    "chain": "A",
    "resseq": 643,
    "resname": "ILE",
    "sasa": 0.0,
    "partial_charge_B": -0.06000000000000002,
    "F_metal": 0.0,
    "F_P": 0.0,
    "F_hal": 0.0,
    "total_density": 93916.84375,
    "centroid": [
      9.33086109161377,
      6.188356876373291,
      5.212029933929443
    ],
    "dipole_rho": [
      9925.765625,
      1522.1173095703125,
      31621.138671875
    ],
    "curv_rho": 327603008.0,
    "curv_rho_failed": false,
    "gpu_density_B_requested": "vector",
    "gpu_density_B_effective": "vector",
    "gpu_density_B_fallback_from_vector": false,
    "gpu_density_A_requested": null,
    "gpu_density_A_effective": null,
    "gpu_density_A_fallback_from_vector": false,
    "xtb_A_used": false,
    "xtb_A_success": false,
    "xtb_charge_length_mismatch": false
  },
  "A:644": {
    "id": "A:644",
    "chain": "A",
    "resseq": 644,
    "resname": "ALA",
    "sasa": 0.0,
    "partial_charge_B": -0.06000000000000002,
    "F_metal": 0.0,
    "F_P": 0.0,
    "F_hal": 0.0,
    "total_density": 99976.390625,
    "centroid": [
      9.120229721069336,
      6.166205406188965,
      5.513428688049316
    ],
    "dipole_rho": [
      2120.430419921875,
      1524.1142578125,
      25462.85546875
    ],
    "curv_rho": 378130464.0,
    "curv_rho_failed": false,
    "gpu_density_B_requested": "vector",
    "gpu_density_B_effective": "vector",
    "gpu_density_B_fallback_from_vector": false,
    "gpu_density_A_requested": null,
    "gpu_density_A_effective": null,
    "gpu_density_A_fallback_from_vector": false,
    "xtb_A_used": false,
    "xtb_A_success": false,
    "xtb_charge_length_mismatch": false
  },
  "A:645": {
    "id": "A:645",
    "chain": "A",
    "resseq": 645,
    "resname": "VAL",
    "sasa": 0.0,
    "partial_charge_B": -0.06000000000000002,
    "F_metal": 0.0,
    "F_P": 0.0,
    "F_hal": 0.0,
    "total_density": 112082.921875,
    "centroid": [
      8.920682907104492,
      6.429012775421143,
      5.666688919067383
    ],
    "dipole_rho": [
      9633.9111328125,
      1488.894287109375,
      40196.4921875
    ],
    "curv_rho": 413952448.0,
    "curv_rho_failed": false,
    "gpu_density_B_requested": "vector",
    "gpu_density_B_effective": "vector",
    "gpu_density_B_fallback_from_vector": false,
    "gpu_density_A_requested": null,
    "gpu_density_A_effective": null,
    "gpu_density_A_fallback_from_vector": false,
    "xtb_A_used": false,
    "xtb_A_success": false,
    "xtb_charge_length_mismatch": false
  },
  "A:646": {
    "id": "A:646",
    "chain": "A",
    "resseq": 646,
    "resname": "GLN",
    "sasa": 0.0,
    "partial_charge_B": -0.12,
    "F_metal": 0.0,
    "F_P": 0.0,
    "F_hal": 0.0,
    "total_density": 88641.546875,
    "centroid": [
      8.89236068725586,
      6.2341108322143555,
      5.3090386390686035
    ],
    "dipole_rho": [
      16823.630859375,
      6184.22900390625,
      41070.0390625
    ],
    "curv_rho": 329776224.0,
    "curv_rho_failed": false,
    "gpu_density_B_requested": "vector",
    "gpu_density_B_effective": "vector",
    "gpu_density_B_fallback_from_vector": false,
    "gpu_density_A_requested": null,
    "gpu_density_A_effective": null,
    "gpu_density_A_fallback_from_vector": false,
    "xtb_A_used": false,
    "xtb_A_success": false,
    "xtb_charge_length_mismatch": false
  },
  "A:647": {
    "id": "A:647",
    "chain": "A",
    "resseq": 647,
    "resname": "LYS",
    "sasa": 0.0,
    "partial_charge_B": 0.11999999999999997,
    "F_metal": 0.0,
    "F_P": 0.0,
    "F_hal": 0.0,
    "total_density": 93145.5546875,
    "centroid": [
      8.852580070495605,
      5.942056179046631,
      5.464508533477783
    ],
    "dipole_rho": [
      15996.4423828125,
      14364.1484375,
      36201.2734375
    ],
    "curv_rho": 342613536.0,
    "curv_rho_failed": false,
    "gpu_density_B_requested": "vector",
    "gpu_density_B_effective": "vector",
    "gpu_density_B_fallback_from_vector": false,
    "gpu_density_A_requested": null,
    "gpu_density_A_effective": null,
    "gpu_density_A_fallback_from_vector": false,
    "xtb_A_used": false,
    "xtb_A_success": false,
    "xtb_charge_length_mismatch": false
  },
  "A:648": {
    "id": "A:648",
    "chain": "A",
    "resseq": 648,
    "resname": "LEU",
    "sasa": 0.0,
    "partial_charge_B": -0.06000000000000002,
    "F_metal": 0.0,
    "F_P": 0.0,
    "F_hal": 0.0,
    "total_density": 110691.71875,
    "centroid": [
      8.625889778137207,
      6.162774085998535,
      5.849941730499268
    ],
    "dipole_rho": [
      5541.7978515625,
      9289.67578125,
      32678.005859375
    ],
    "curv_rho": 413405152.0,
    "curv_rho_failed": false,
    "gpu_density_B_requested": "vector",
    "gpu_density_B_effective": "vector",
    "gpu_density_B_fallback_from_vector": false,
    "gpu_density_A_requested": null,
    "gpu_density_A_effective": null,
    "gpu_density_A_fallback_from_vector": false,
    "xtb_A_used": false,
    "xtb_A_success": false,
    "xtb_charge_length_mismatch": false
  },
  "A:649": {
    "id": "A:649",
    "chain": "A",
    "resseq": 649,
    "resname": "GLU",
    "sasa": 0.0,
    "partial_charge_B": -0.54,
    "F_metal": 0.0,
    "F_P": 0.0,
    "F_hal": 0.0,
    "total_density": 96265.484375,
    "centroid": [
      8.395922660827637,
      6.358784198760986,
      5.646003246307373
    ],
    "dipole_rho": [
      13846.33203125,
      5709.177734375,
      42227.70703125
    ],
    "curv_rho": 352991232.0,
    "curv_rho_failed": false,
    "gpu_density_B_requested": "vector",
    "gpu_density_B_effective": "vector",
    "gpu_density_B_fallback_from_vector": false,
    "gpu_density_A_requested": null,
    "gpu_density_A_effective": null,
    "gpu_density_A_fallback_from_vector": false,
    "xtb_A_used": false,
    "xtb_A_success": false,
    "xtb_charge_length_mismatch": false
  },
  "A:650": {
    "id": "A:650",
    "chain": "A",
    "resseq": 650,
    "resname": "SER",
    "sasa": 0.03226546198129654,
    "partial_charge_B": -0.31394035120465735,
    "F_metal": 0.0,
    "F_P": 0.0,
    "F_hal": 0.0,
    "total_density": 85130.3046875,
    "centroid": [
      8.236687660217285,
      5.8463969230651855,
      5.680609226226807
    ],
    "dipole_rho": [
      11075.8037109375,
      5743.15673828125,
      33081.05859375
    ],
    "curv_rho": 317192448.0,
    "curv_rho_failed": false,
    "gpu_density_B_requested": "vector",
    "gpu_density_B_effective": "vector",
    "gpu_density_B_fallback_from_vector": false,
    "gpu_density_A_requested": null,
    "gpu_density_A_effective": null,
    "gpu_density_A_fallback_from_vector": false,
    "xtb_A_used": false,
    "xtb_A_success": false,
    "xtb_charge_length_mismatch": false
  },
  "A:651": {
    "id": "A:651",
    "chain": "A",
    "resseq": 651,
    "resname": "LEU",
    "sasa": 0.0,
    "partial_charge_B": -0.06000000000000002,
    "F_metal": 0.0,
    "F_P": 0.0,
    "F_hal": 0.0,
    "total_density": 106096.3359375,
    "centroid": [
      8.335697174072266,
      5.905517578125,
      6.01239013671875
    ],
    "dipole_rho": [
      20762.806640625,
      11437.75,
      34119.54296875
    ],
    "curv_rho": 408825504.0,
    "curv_rho_failed": false,
    "gpu_density_B_requested": "vector",
    "gpu_density_B_effective": "vector",
    "gpu_density_B_fallback_from_vector": false,
    "gpu_density_A_requested": null,
    "gpu_density_A_effective": null,
    "gpu_density_A_fallback_from_vector": false,
    "xtb_A_used": false,
    "xtb_A_success": false,
    "xtb_charge_length_mismatch": false
  },
  "A:652": {
    "id": "A:652",
    "chain": "A",
    "resseq": 652,
    "resname": "GLU",
    "sasa": 0.0,
    "partial_charge_B": -0.54,
    "F_metal": 0.0,
    "F_P": 0.0,
    "F_hal": 0.0,
    "total_density": 102843.7265625,
    "centroid": [
      7.81168270111084,
      5.73684549331665,
      6.224467754364014
    ],
    "dipole_rho": [
      14388.333984375,
      11150.6708984375,
      37284.40234375
    ],
    "curv_rho": 381809856.0,
    "curv_rho_failed": false,
    "gpu_density_B_requested": "vector",
    "gpu_density_B_effective": "vector",
    "gpu_density_B_fallback_from_vector": false,
    "gpu_density_A_requested": null,
    "gpu_density_A_effective": null,
    "gpu_density_A_fallback_from_vector": false,
    "xtb_A_used": false,
    "xtb_A_success": false,
    "xtb_charge_length_mismatch": false
  },
  "A:653": {
    "id": "A:653",
    "chain": "A",
    "resseq": 653,
    "resname": "ASP",
    "sasa": 0.0,
    "partial_charge_B": -0.54,
    "F_metal": 0.0,
    "F_P": 0.0,
    "F_hal": 0.0,
    "total_density": 106815.7421875,
    "centroid": [
      7.715267181396484,
      6.082196235656738,
      6.368185997009277
    ],
    "dipole_rho": [
      14431.3779296875,
      1607.11279296875,
      30873.630859375
    ],
    "curv_rho": 402837024.0,
    "curv_rho_failed": false,
    "gpu_density_B_requested": "vector",
    "gpu_density_B_effective": "vector",
    "gpu_density_B_fallback_from_vector": false,
    "gpu_density_A_requested": null,
    "gpu_density_A_effective": null,
    "gpu_density_A_fallback_from_vector": false,
    "xtb_A_used": false,
    "xtb_A_success": false,
    "xtb_charge_length_mismatch": false
  },
  "A:654": {
    "id": "A:654",
    "chain": "A",
    "resseq": 654,
    "resname": "ASP",
    "sasa": 0.0,
    "partial_charge_B": -0.54,
    "F_metal": 0.0,
    "F_P": 0.0,
    "F_hal": 0.0,
    "total_density": 117768.5390625,
    "centroid": [
      7.853834629058838,
      5.6992316246032715,
      6.574407577514648
    ],
    "dipole_rho": [
      19622.9375,
      12019.0205078125,
      26344.216796875
    ],
    "curv_rho": 450572928.0,
    "curv_rho_failed": false,
    "gpu_density_B_requested": "vector",
    "gpu_density_B_effective": "vector",
    "gpu_density_B_fallback_from_vector": false,
    "gpu_density_A_requested": null,
    "gpu_density_A_effective": null,
    "gpu_density_A_fallback_from_vector": false,
    "xtb_A_used": false,
    "xtb_A_success": false,
    "xtb_charge_length_mismatch": false
  },
  "A:655": {
    "id": "A:655",
    "chain": "A",
    "resseq": 655,
    "resname": "ASP",
    "sasa": 0.0,
    "partial_charge_B": -0.54,
    "F_metal": 0.0,
    "F_P": 0.0,
    "F_hal": 0.0,
    "total_density": 113524.8671875,
    "centroid": [
      8.191790580749512,
      5.679081439971924,
      6.351562976837158
    ],
    "dipole_rho": [
      15587.3857421875,
      10442.1328125,
      24413.62890625
    ],
    "curv_rho": 439003008.0,
    "curv_rho_failed": false,
    "gpu_density_B_requested": "vector",
    "gpu_density_B_effective": "vector",
    "gpu_density_B_fallback_from_vector": false,
    "gpu_density_A_requested": null,
    "gpu_density_A_effective": null,
    "gpu_density_A_fallback_from_vector": false,
    "xtb_A_used": false,
    "xtb_A_success": false,
    "xtb_charge_length_mismatch": false
  },
  "A:656": {
    "id": "A:656",
    "chain": "A",
    "resseq": 656,
    "resname": "VAL",
    "sasa": 0.0,
    "partial_charge_B": -0.06000000000000002,
    "F_metal": 0.0,
    "F_P": 0.0,
    "F_hal": 0.0,
    "total_density": 119182.90625,
    "centroid": [
      8.251852035522461,
      6.105970859527588,
      6.361066818237305
    ],
    "dipole_rho": [
      17010.064453125,
      2596.29833984375,
      20701.587890625
    ],
    "curv_rho": 477946144.0,
    "curv_rho_failed": false,
    "gpu_density_B_requested": "vector",
    "gpu_density_B_effective": "vector",
    "gpu_density_B_fallback_from_vector": false,
    "gpu_density_A_requested": null,
    "gpu_density_A_effective": null,
    "gpu_density_A_fallback_from_vector": false,
    "xtb_A_used": false,
    "xtb_A_success": false,
    "xtb_charge_length_mismatch": false
  },
  "A:657": {
    "id": "A:657",
    "chain": "A",
    "resseq": 657,
    "resname": "LEU",
    "sasa": 0.0,
    "partial_charge_B": -0.06000000000000002,
    "F_metal": 0.0,
    "F_P": 0.0,
    "F_hal": 0.0,
    "total_density": 134478.203125,
    "centroid": [
      8.022045135498047,
      6.06080436706543,
      6.740418910980225
    ],
    "dipole_rho": [
      9580.8505859375,
      4835.171875,
      16039.0947265625
    ],
    "curv_rho": 518939680.0,
    "curv_rho_failed": false,
    "gpu_density_B_requested": "vector",
    "gpu_density_B_effective": "vector",
    "gpu_density_B_fallback_from_vector": false,
    "gpu_density_A_requested": null,
    "gpu_density_A_effective": null,
    "gpu_density_A_fallback_from_vector": false,
    "xtb_A_used": false,
    "xtb_A_success": false,
    "xtb_charge_length_mismatch": false
  },
  "A:658": {
    "id": "A:658",
    "chain": "A",
    "resseq": 658,
    "resname": "HIS",
    "sasa": 0.0,
    "partial_charge_B": 0.29999999999999993,
    "F_metal": 0.0,
    "F_P": 0.0,
    "F_hal": 0.0,
    "total_density": 138366.640625,
    "centroid": [
      8.302152633666992,
      5.67350959777832,
      6.797320365905762
    ],
    "dipole_rho": [
      11313.3291015625,
      15671.3212890625,
      22926.04296875
    ],
    "curv_rho": 543444160.0,
    "curv_rho_failed": false,
    "gpu_density_B_requested": "vector",
    "gpu_density_B_effective": "vector",
    "gpu_density_B_fallback_from_vector": false,
    "gpu_density_A_requested": null,
    "gpu_density_A_effective": null,
    "gpu_density_A_fallback_from_vector": false,
    "xtb_A_used": false,
    "xtb_A_success": false,
    "xtb_charge_length_mismatch": false
  },
  "A:659": {
    "id": "A:659",
    "chain": "A",
    "resseq": 659,
    "resname": "TYR",
    "sasa": 0.0,
    "partial_charge_B": -0.3,
    "F_metal": 0.0,
    "F_P": 0.0,
    "F_hal": 0.0,
    "total_density": 144110.375,
    "centroid": [
      8.615018844604492,
      5.8804240226745605,
      6.5162882804870605
    ],
    "dipole_rho": [
      1186.8681640625,
      24306.392578125,
      20852.263671875
    ],
    "curv_rho": 553592256.0,
    "curv_rho_failed": false,
    "gpu_density_B_requested": "vector",
    "gpu_density_B_effective": "vector",
    "gpu_density_B_fallback_from_vector": false,
    "gpu_density_A_requested": null,
    "gpu_density_A_effective": null,
    "gpu_density_A_fallback_from_vector": false,
    "xtb_A_used": false,
    "xtb_A_success": false,
    "xtb_charge_length_mismatch": false
  },
  "A:660": {
    "id": "A:660",
    "chain": "A",
    "resseq": 660,
    "resname": "LEU",
    "sasa": 0.0,
    "partial_charge_B": -0.06000000000000002,
    "F_metal": 0.0,
    "F_P": 0.0,
    "F_hal": 0.0,
    "total_density": 141151.984375,
    "centroid": [
      8.47202205657959,
      6.332707405090332,
      6.664031505584717
    ],
    "dipole_rho": [
      8140.5302734375,
      -3723.611572265625,
      12752.275390625
    ],
    "curv_rho": 559421440.0,
    "curv_rho_failed": false,
    "gpu_density_B_requested": "vector",
    "gpu_density_B_effective": "vector",
    "gpu_density_B_fallback_from_vector": false,
    "gpu_density_A_requested": null,
    "gpu_density_A_effective": null,
    "gpu_density_A_fallback_from_vector": false,
    "xtb_A_used": false,
    "xtb_A_success": false,
    "xtb_charge_length_mismatch": false
  },
  "A:661": {
    "id": "A:661",
    "chain": "A",
    "resseq": 661,
    "resname": "LEU",
    "sasa": 0.0,
    "partial_charge_B": -0.06000000000000002,
    "F_metal": 0.0,
    "F_P": 0.0,
    "F_hal": 0.0,
    "total_density": 151222.515625,
    "centroid": [
      8.704323768615723,
      6.287861347198486,
      6.9128098487854
    ],
    "dipole_rho": [
      -12426.93359375,
      -6043.4970703125,
      -1276.3157958984375
    ],
    "curv_rho": 581720192.0,
    "curv_rho_failed": false,
    "gpu_density_B_requested": "vector",
    "gpu_density_B_effective": "vector",
    "gpu_density_B_fallback_from_vector": false,
    "gpu_density_A_requested": null,
    "gpu_density_A_effective": null,
    "gpu_density_A_fallback_from_vector": false,
    "xtb_A_used": false,
    "xtb_A_success": false,
    "xtb_charge_length_mismatch": false
  },
  "A:662": {
    "id": "A:662",
    "chain": "A",
    "resseq": 662,
    "resname": "GLN",
    "sasa": 0.0,
    "partial_charge_B": -0.12,
    "F_metal": 0.0,
    "F_P": 0.0,
    "F_hal": 0.0,
    "total_density": 149694.78125,
    "centroid": [
      8.936576843261719,
      6.108726978302002,
      6.671736240386963
    ],
    "dipole_rho": [
      -8474.537109375,
      9213.7158203125,
      1251.2860107421875
    ],
    "curv_rho": 581303104.0,
    "curv_rho_failed": false,
    "gpu_density_B_requested": "vector",
    "gpu_density_B_effective": "vector",
    "gpu_density_B_fallback_from_vector": false,
    "gpu_density_A_requested": null,
    "gpu_density_A_effective": null,
    "gpu_density_A_fallback_from_vector": false,
    "xtb_A_used": false,
    "xtb_A_success": false,
    "xtb_charge_length_mismatch": false
  },
  "A:663": {
    "id": "A:663",
    "chain": "A",
    "resseq": 663,
    "resname": "LEU",
    "sasa": 0.0,
    "partial_charge_B": -0.06000000000000002,
    "F_metal": 0.0,
    "F_P": 0.0,
    "F_hal": 0.0,
    "total_density": 135310.578125,
    "centroid": [
      8.782965660095215,
      6.330711364746094,
      6.329293251037598
    ],
    "dipole_rho": [
      -7423.12744140625,
      -1518.9742431640625,
      11784.5634765625
    ],
    "curv_rho": 524348000.0,
    "curv_rho_failed": false,
    "gpu_density_B_requested": "vector",
    "gpu_density_B_effective": "vector",
    "gpu_density_B_fallback_from_vector": false,
    "gpu_density_A_requested": null,
    "gpu_density_A_effective": null,
    "gpu_density_A_fallback_from_vector": false,
    "xtb_A_used": false,
    "xtb_A_success": false,
    "xtb_charge_length_mismatch": false
  },
  "A:664": {
    "id": "A:664",
    "chain": "A",
    "resseq": 664,
    "resname": "VAL",
    "sasa": 0.0,
    "partial_charge_B": -0.06000000000000002,
    "F_metal": 0.0,
    "F_P": 0.0,
    "F_hal": 0.0,
    "total_density": 140919.953125,
    "centroid": [
      8.834731101989746,
      6.669882297515869,
      6.617036819458008
    ],
    "dipole_rho": [
      -6276.61279296875,
      -8063.16455078125,
      8446.36328125
    ],
    "curv_rho": 555380800.0,
    "curv_rho_failed": false,
    "gpu_density_B_requested": "vector",
    "gpu_density_B_effective": "vector",
    "gpu_density_B_fallback_from_vector": false,
    "gpu_density_A_requested": null,
    "gpu_density_A_effective": null,
    "gpu_density_A_fallback_from_vector": false,
    "xtb_A_used": false,
    "xtb_A_success": false,
    "xtb_charge_length_mismatch": false
  },
  "A:665": {
    "id": "A:665",
    "chain": "A",
    "resseq": 665,
    "resname": "GLN",
    "sasa": 0.0,
    "partial_charge_B": -0.12,
    "F_metal": 0.0,
    "F_P": 0.0,
    "F_hal": 0.0,
    "total_density": 145169.90625,
    "centroid": [
      9.155035018920898,
      6.600600719451904,
      6.729710578918457
    ],
    "dipole_rho": [
      -14850.6181640625,
      -2043.6253662109375,
      -7126.3427734375
    ],
    "curv_rho": 567558912.0,
    "curv_rho_failed": false,
    "gpu_density_B_requested": "vector",
    "gpu_density_B_effective": "vector",
    "gpu_density_B_fallback_from_vector": false,
    "gpu_density_A_requested": null,
    "gpu_density_A_effective": null,
    "gpu_density_A_fallback_from_vector": false,
    "xtb_A_used": false,
    "xtb_A_success": false,
    "xtb_charge_length_mismatch": false
  },
  "A:666": {
    "id": "A:666",
    "chain": "A",
    "resseq": 666,
    "resname": "ALA",
    "sasa": 0.0,
    "partial_charge_B": -0.06000000000000002,
    "F_metal": 0.0,
    "F_P": 0.0,
    "F_hal": 0.0,
    "total_density": 131896.421875,
    "centroid": [
      9.307966232299805,
      6.506289005279541,
      6.2830610275268555
    ],
    "dipole_rho": [
      -7419.75927734375,
      -12320.6689453125,
      1345.4677734375
    ],
    "curv_rho": 529586016.0,
    "curv_rho_failed": false,
    "gpu_density_B_requested": "vector",
    "gpu_density_B_effective": "vector",
    "gpu_density_B_fallback_from_vector": false,
    "gpu_density_A_requested": null,
    "gpu_density_A_effective": null,
    "gpu_density_A_fallback_from_vector": false,
    "xtb_A_used": false,
    "xtb_A_success": false,
    "xtb_charge_length_mismatch": false
  },
  "A:667": {
    "id": "A:667",
    "chain": "A",
    "resseq": 667,
    "resname": "VAL",
    "sasa": 0.0,
    "partial_charge_B": -0.06000000000000002,
    "F_metal": 0.0,
    "F_P": 0.0,
    "F_hal": 0.0,
    "total_density": 129271.6328125,
    "centroid": [
      9.211910247802734,
      6.891964435577393,
      6.314828872680664
    ],
    "dipole_rho": [
      -8155.73828125,
      -13603.9814453125,
      9514.484375
    ],
    "curv_rho": 517455360.0,
    "curv_rho_failed": false,
    "gpu_density_B_requested": "vector",
    "gpu_density_B_effective": "vector",
    "gpu_density_B_fallback_from_vector": false,
    "gpu_density_A_requested": null,
    "gpu_density_A_effective": null,
    "gpu_density_A_fallback_from_vector": false,
    "xtb_A_used": false,
    "xtb_A_success": false,
    "xtb_charge_length_mismatch": false
  },
  "A:668": {
    "id": "A:668",
    "chain": "A",
    "resseq": 668,
    "resname": "LYS",
    "sasa": 0.0,
    "partial_charge_B": 0.11999999999999997,
    "F_metal": 0.0,
    "F_P": 0.0,
    "F_hal": 0.0,
    "total_density": 151060.765625,
    "centroid": [
      9.45655345916748,
      6.8667426109313965,
      6.652815341949463
    ],
    "dipole_rho": [
      -23344.19921875,
      -14558.974609375,
      7728.27490234375
    ],
    "curv_rho": 553309248.0,
    "curv_rho_failed": false,
    "gpu_density_B_requested": "vector",
    "gpu_density_B_effective": "vector",
    "gpu_density_B_fallback_from_vector": false,
    "gpu_density_A_requested": null,
    "gpu_density_A_effective": null,
    "gpu_density_A_fallback_from_vector": false,
    "xtb_A_used": false,
    "xtb_A_success": false,
    "xtb_charge_length_mismatch": false
  },
  "A:669": {
    "id": "A:669",
    "chain": "A",
    "resseq": 669,
    "resname": "PHE",
    "sasa": 0.0,
    "partial_charge_B": -0.06000000000000002,
    "F_metal": 0.0,
    "F_P": 0.0,
    "F_hal": 0.0,
    "total_density": 135907.78125,
    "centroid": [
      9.717503547668457,
      6.669187545776367,
      6.23179817199707
    ],
    "dipole_rho": [
      -14776.3486328125,
      534.6181030273438,
      1010.4688110351562
    ],
    "curv_rho": 505651680.0,
    "curv_rho_failed": false,
    "gpu_density_B_requested": "vector",
    "gpu_density_B_effective": "vector",
    "gpu_density_B_fallback_from_vector": false,
    "gpu_density_A_requested": null,
    "gpu_density_A_effective": null,
    "gpu_density_A_fallback_from_vector": false,
    "xtb_A_used": false,
    "xtb_A_success": false,
    "xtb_charge_length_mismatch": false
  },
  "A:670": {
    "id": "A:670",
    "chain": "A",
    "resseq": 670,
    "resname": "GLU",
    "sasa": 0.0,
    "partial_charge_B": -0.54,
    "F_metal": 0.0,
    "F_P": 0.0,
    "F_hal": 0.0,
    "total_density": 126726.1171875,
    "centroid": [
      9.492321014404297,
      6.883289337158203,
      5.904603958129883
    ],
    "dipole_rho": [
      -9218.8037109375,
      -20715.458984375,
      11031.3818359375
    ],
    "curv_rho": 467798720.0,
    "curv_rho_failed": false,
    "gpu_density_B_requested": "vector",
    "gpu_density_B_effective": "vector",
    "gpu_density_B_fallback_from_vector": false,
    "gpu_density_A_requested": null,
    "gpu_density_A_effective": null,
    "gpu_density_A_fallback_from_vector": false,
    "xtb_A_used": false,
    "xtb_A_success": false,
    "xtb_charge_length_mismatch": false
  },
  "A:671": {
    "id": "A:671",
    "chain": "A",
    "resseq": 671,
    "resname": "PRO",
    "sasa": 0.0,
    "partial_charge_B": -0.06000000000000002,
    "F_metal": 0.0,
    "F_P": 0.0,
    "F_hal": 0.0,
    "total_density": 118210.7109375,
    "centroid": [
      9.864629745483398,
      7.142947196960449,
      5.795600891113281
    ],
    "dipole_rho": [
      -3485.294677734375,
      -19423.17578125,
      12704.375
    ],
    "curv_rho": 430642112.0,
    "curv_rho_failed": false,
    "gpu_density_B_requested": "vector",
    "gpu_density_B_effective": "vector",
    "gpu_density_B_fallback_from_vector": false,
    "gpu_density_A_requested": null,
    "gpu_density_A_effective": null,
    "gpu_density_A_fallback_from_vector": false,
    "xtb_A_used": false,
    "xtb_A_success": false,
    "xtb_charge_length_mismatch": false
  },
  "A:672": {
    "id": "A:672",
    "chain": "A",
    "resseq": 672,
    "resname": "TYR",
    "sasa": 0.0,
    "partial_charge_B": -0.3,
    "F_metal": 0.0,
    "F_P": 0.0,
    "F_hal": 0.0,
    "total_density": 121050.2578125,
    "centroid": [
      9.749015808105469,
      7.372393608093262,
      5.715466499328613
    ],
    "dipole_rho": [
      -2199.034912109375,
      -28750.138671875,
      25820.978515625
    ],
    "curv_rho": 427411264.0,
    "curv_rho_failed": false,
    "gpu_density_B_requested": "vector",
    "gpu_density_B_effective": "vector",
    "gpu_density_B_fallback_from_vector": false,
    "gpu_density_A_requested": null,
    "gpu_density_A_effective": null,
    "gpu_density_A_fallback_from_vector": false,
    "xtb_A_used": false,
    "xtb_A_success": false,
    "xtb_charge_length_mismatch": false
  },
  "A:673": {
    "id": "A:673",
    "chain": "A",
    "resseq": 673,
    "resname": "HIS",
    "sasa": 0.0,
    "partial_charge_B": 0.29999999999999993,
    "F_metal": 0.0,
    "F_P": 0.0,
    "F_hal": 0.0,
    "total_density": 119916.4765625,
    "centroid": [
      9.296585083007812,
      7.45843505859375,
      6.059910297393799
    ],
    "dipole_rho": [
      -13805.4794921875,
      -41459.41796875,
      10300.775390625
    ],
    "curv_rho": 430035008.0,
    "curv_rho_failed": false,
    "gpu_density_B_requested": "vector",
    "gpu_density_B_effective": "vector",
    "gpu_density_B_fallback_from_vector": false,
    "gpu_density_A_requested": null,
    "gpu_density_A_effective": null,
    "gpu_density_A_fallback_from_vector": false,
    "xtb_A_used": false,
    "xtb_A_success": false,
    "xtb_charge_length_mismatch": false
  },
  "A:674": {
    "id": "A:674",
    "chain": "A",
    "resseq": 674,
    "resname": "ASP",
    "sasa": 0.0,
    "partial_charge_B": -0.54,
    "F_metal": 0.0,
    "F_P": 0.0,
    "F_hal": 0.0,
    "total_density": 102264.5703125,
    "centroid": [
      9.125585556030273,
      7.4614338874816895,
      5.7991943359375
    ],
    "dipole_rho": [
      7295.05712890625,
      -19828.248046875,
      29326.33984375
    ],
    "curv_rho": 380322784.0,
    "curv_rho_failed": false,
    "gpu_density_B_requested": "vector",
    "gpu_density_B_effective": "vector",
    "gpu_density_B_fallback_from_vector": false,
    "gpu_density_A_requested": null,
    "gpu_density_A_effective": null,
    "gpu_density_A_fallback_from_vector": false,
    "xtb_A_used": false,
    "xtb_A_success": false,
    "xtb_charge_length_mismatch": false
  },
  "A:675": {
    "id": "A:675",
    "chain": "A",
    "resseq": 675,
    "resname": "SER",
    "sasa": 0.0,
    "partial_charge_B": -0.3,
    "F_metal": 0.0,
    "F_P": 0.0,
    "F_hal": 0.0,
    "total_density": 110054.1484375,
    "centroid": [
      9.05700397491455,
      7.085606575012207,
      5.802307605743408
    ],
    "dipole_rho": [
      -1538.30224609375,
      -18128.794921875,
      26747.681640625
    ],
    "curv_rho": 424215680.0,
    "curv_rho_failed": false,
    "gpu_density_B_requested": "vector",
    "gpu_density_B_effective": "vector",
    "gpu_density_B_fallback_from_vector": false,
    "gpu_density_A_requested": null,
    "gpu_density_A_effective": null,
    "gpu_density_A_fallback_from_vector": false,
    "xtb_A_used": false,
    "xtb_A_success": false,
    "xtb_charge_length_mismatch": false
  },
  "A:676": {
    "id": "A:676",
    "chain": "A",
    "resseq": 676,
    "resname": "ALA",
    "sasa": 0.0,
    "partial_charge_B": -0.06000000000000002,
    "F_metal": 0.0,
    "F_P": 0.0,
    "F_hal": 0.0,
    "total_density": 103285.0390625,
    "centroid": [
      8.95638656616211,
      6.857133865356445,
      5.6509623527526855
    ],
    "dipole_rho": [
      6840.26123046875,
      -12322.5029296875,
      27060.98828125
    ],
    "curv_rho": 400186560.0,
    "curv_rho_failed": false,
    "gpu_density_B_requested": "vector",
    "gpu_density_B_effective": "vector",
    "gpu_density_B_fallback_from_vector": false,
    "gpu_density_A_requested": null,
    "gpu_density_A_effective": null,
    "gpu_density_A_fallback_from_vector": false,
    "xtb_A_used": false,
    "xtb_A_success": false,
    "xtb_charge_length_mismatch": false
  },
  "A:677": {
    "id": "A:677",
    "chain": "A",
    "resseq": 677,
    "resname": "LEU",
    "sasa": 0.0,
    "partial_charge_B": -0.06000000000000002,
    "F_metal": 0.0,
    "F_P": 0.0,
    "F_hal": 0.0,
    "total_density": 121701.5078125,
    "centroid": [
      8.939117431640625,
      6.721805572509766,
      5.982147216796875
    ],
    "dipole_rho": [
      1768.3143310546875,
      -9463.1220703125,
      22001.83203125
    ],
    "curv_rho": 462631968.0,
    "curv_rho_failed": false,
    "gpu_density_B_requested": "vector",
    "gpu_density_B_effective": "vector",
    "gpu_density_B_fallback_from_vector": false,
    "gpu_density_A_requested": null,
    "gpu_density_A_effective": null,
    "gpu_density_A_fallback_from_vector": false,
    "xtb_A_used": false,
    "xtb_A_success": false,
    "xtb_charge_length_mismatch": false
  },
  "A:678": {
    "id": "A:678",
    "chain": "A",
    "resseq": 678,
    "resname": "ALA",
    "sasa": 0.0,
    "partial_charge_B": -0.06000000000000002,
    "F_metal": 0.0,
    "F_P": 0.0,
    "F_hal": 0.0,
    "total_density": 114455.2265625,
    "centroid": [
      8.73595905303955,
      7.0223469734191895,
      6.066309452056885
    ],
    "dipole_rho": [
      329.5800476074219,
      -17522.361328125,
      25856.541015625
    ],
    "curv_rho": 450179072.0,
    "curv_rho_failed": false,
    "gpu_density_B_requested": "vector",
    "gpu_density_B_effective": "vector",
    "gpu_density_B_fallback_from_vector": false,
    "gpu_density_A_requested": null,
    "gpu_density_A_effective": null,
    "gpu_density_A_fallback_from_vector": false,
    "xtb_A_used": false,
    "xtb_A_success": false,
    "xtb_charge_length_mismatch": false
  },
  "A:679": {
    "id": "A:679",
    "chain": "A",
    "resseq": 679,
    "resname": "ARG",
    "sasa": 0.0,
    "partial_charge_B": 0.4799999999999999,
    "F_metal": 0.0,
    "F_P": 0.0,
    "F_hal": 0.0,
    "total_density": 106318.5,
    "centroid": [
      8.61324405670166,
      7.170125961303711,
      5.848816871643066
    ],
    "dipole_rho": [
      6812.0390625,
      -21774.189453125,
      46485.2109375
    ],
    "curv_rho": 396984512.0,
    "curv_rho_failed": false,
    "gpu_density_B_requested": "vector",
    "gpu_density_B_effective": "vector",
    "gpu_density_B_fallback_from_vector": false,
    "gpu_density_A_requested": null,
    "gpu_density_A_effective": null,
    "gpu_density_A_fallback_from_vector": false,
    "xtb_A_used": false,
    "xtb_A_success": false,
    "xtb_charge_length_mismatch": false
  },
  "A:680": {
    "id": "A:680",
    "chain": "A",
    "resseq": 680,
    "resname": "PHE",
    "sasa": 0.0,
    "partial_charge_B": -0.06000000000000002,
    "F_metal": 0.0,
    "F_P": 0.0,
    "F_hal": 0.0,
    "total_density": 122121.9375,
    "centroid": [
      8.469229698181152,
      6.601686000823975,
      5.951457977294922
    ],
    "dipole_rho": [
      11488.513671875,
      -4246.0556640625,
      33822.6953125
    ],
    "curv_rho": 442391392.0,
    "curv_rho_failed": false,
    "gpu_density_B_requested": "vector",
    "gpu_density_B_effective": "vector",
    "gpu_density_B_fallback_from_vector": false,
    "gpu_density_A_requested": null,
    "gpu_density_A_effective": null,
    "gpu_density_A_fallback_from_vector": false,
    "xtb_A_used": false,
    "xtb_A_success": false,
    "xtb_charge_length_mismatch": false
  },
  "A:681": {
    "id": "A:681",
    "chain": "A",
    "resseq": 681,
    "resname": "LEU",
    "sasa": 0.0,
    "partial_charge_B": -0.06000000000000002,
    "F_metal": 0.0,
    "F_P": 0.0,
    "F_hal": 0.0,
    "total_density": 126961.3671875,
    "centroid": [
      8.589441299438477,
      6.781985759735107,
      6.244399070739746
    ],
    "dipole_rho": [
      18800.419921875,
      -8451.041015625,
      22676.818359375
    ],
    "curv_rho": 497136960.0,
    "curv_rho_failed": false,
    "gpu_density_B_requested": "vector",
    "gpu_density_B_effective": "vector",
    "gpu_density_B_fallback_from_vector": false,
    "gpu_density_A_requested": null,
    "gpu_density_A_effective": null,
    "gpu_density_A_fallback_from_vector": false,
    "xtb_A_used": false,
    "xtb_A_success": false,
    "xtb_charge_length_mismatch": false
  },
  "A:682": {
    "id": "A:682",
    "chain": "A",
    "resseq": 682,
    "resname": "LEU",
    "sasa": 0.0,
    "partial_charge_B": -0.06000000000000002,
    "F_metal": 0.0,
    "F_P": 0.0,
    "F_hal": 0.0,
    "total_density": 109167.4609375,
    "centroid": [
      8.210365295410156,
      7.073467254638672,
      6.189375400543213
    ],
    "dipole_rho": [
      8033.7314453125,
      -24004.09375,
      26983.533203125
    ],
    "curv_rho": 407963168.0,
    "curv_rho_failed": false,
    "gpu_density_B_requested": "vector",
    "gpu_density_B_effective": "vector",
    "gpu_density_B_fallback_from_vector": false,
    "gpu_density_A_requested": null,
    "gpu_density_A_effective": null,
    "gpu_density_A_fallback_from_vector": false,
    "xtb_A_used": false,
    "xtb_A_success": false,
    "xtb_charge_length_mismatch": false
  },
  "A:683": {
    "id": "A:683",
    "chain": "A",
    "resseq": 683,
    "resname": "LYS",
    "sasa": 0.0,
    "partial_charge_B": 0.11999999999999997,
    "F_metal": 0.0,
    "F_P": 0.0,
    "F_hal": 0.0,
    "total_density": 108382.7734375,
    "centroid": [
      8.128900527954102,
      6.929933071136475,
      6.013285160064697
    ],
    "dipole_rho": [
      13103.603515625,
      -12276.126953125,
      46905.296875
    ],
    "curv_rho": 403481088.0,
    "curv_rho_failed": false,
    "gpu_density_B_requested": "vector",
    "gpu_density_B_effective": "vector",
    "gpu_density_B_fallback_from_vector": false,
    "gpu_density_A_requested": null,
    "gpu_density_A_effective": null,
    "gpu_density_A_fallback_from_vector": false,
    "xtb_A_used": false,
    "xtb_A_success": false,
    "xtb_charge_length_mismatch": false
  },
  "A:684": {
    "id": "A:684",
    "chain": "A",
    "resseq": 684,
    "resname": "ARG",
    "sasa": 0.0,
    "partial_charge_B": 0.4799999999999999,
    "F_metal": 0.0,
    "F_P": 0.0,
    "F_hal": 0.0,
    "total_density": 120124.265625,
    "centroid": [
      7.973501205444336,
      6.498640537261963,
      6.167056083679199
    ],
    "dipole_rho": [
      13224.609375,
      -3283.340576171875,
      38992.578125
    ],
    "curv_rho": 433171264.0,
    "curv_rho_failed": false,
    "gpu_density_B_requested": "vector",
    "gpu_density_B_effective": "vector",
    "gpu_density_B_fallback_from_vector": false,
    "gpu_density_A_requested": null,
    "gpu_density_A_effective": null,
    "gpu_density_A_fallback_from_vector": false,
    "xtb_A_used": false,
    "xtb_A_success": false,
    "xtb_charge_length_mismatch": false
  },
  "A:685": {
    "id": "A:685",
    "chain": "A",
    "resseq": 685,
    "resname": "GLY",
    "sasa": 0.0,
    "partial_charge_B": -0.06000000000000002,
    "F_metal": 0.0,
    "F_P": 0.0,
    "F_hal": 0.0,
    "total_density": 107027.25,
    "centroid": [
      7.808940887451172,
      6.793445587158203,
      6.400635719299316
    ],
    "dipole_rho": [
      7870.86328125,
      -15013.6806640625,
      19100.158203125
    ],
    "curv_rho": 414897856.0,
    "curv_rho_failed": false,
    "gpu_density_B_requested": "vector",
    "gpu_density_B_effective": "vector",
    "gpu_density_B_fallback_from_vector": false,
    "gpu_density_A_requested": null,
    "gpu_density_A_effective": null,
    "gpu_density_A_fallback_from_vector": false,
    "xtb_A_used": false,
    "xtb_A_success": false,
    "xtb_charge_length_mismatch": false
  },
  "A:686": {
    "id": "A:686",
    "chain": "A",
    "resseq": 686,
    "resname": "LEU",
    "sasa": 0.0,
    "partial_charge_B": -0.06000000000000002,
    "F_metal": 0.0,
    "F_P": 0.0,
    "F_hal": 0.0,
    "total_density": 101445.3984375,
    "centroid": [
      7.714175224304199,
      7.063988208770752,
      6.333512783050537
    ],
    "dipole_rho": [
      11970.587890625,
      -18232.1640625,
      29440.849609375
    ],
    "curv_rho": 361969440.0,
    "curv_rho_failed": false,
    "gpu_density_B_requested": "vector",
    "gpu_density_B_effective": "vector",
    "gpu_density_B_fallback_from_vector": false,
    "gpu_density_A_requested": null,
    "gpu_density_A_effective": null,
    "gpu_density_A_fallback_from_vector": false,
    "xtb_A_used": false,
    "xtb_A_success": false,
    "xtb_charge_length_mismatch": false
  },
  "A:687": {
    "id": "A:687",
    "chain": "A",
    "resseq": 687,
    "resname": "ARG",
    "sasa": 0.0,
    "partial_charge_B": 0.4799999999999999,
    "F_metal": 0.0,
    "F_P": 0.0,
    "F_hal": 0.0,
    "total_density": 103571.2890625,
    "centroid": [
      7.6255202293396,
      6.694490432739258,
      6.129677772521973
    ],
    "dipole_rho": [
      16177.974609375,
      -3477.24267578125,
      42582.4921875
    ],
    "curv_rho": 376256640.0,
    "curv_rho_failed": false,
    "gpu_density_B_requested": "vector",
    "gpu_density_B_effective": "vector",
    "gpu_density_B_fallback_from_vector": false,
    "gpu_density_A_requested": null,
    "gpu_density_A_effective": null,
    "gpu_density_A_fallback_from_vector": false,
    "xtb_A_used": false,
    "xtb_A_success": false,
    "xtb_charge_length_mismatch": false
  },
  "A:688": {
    "id": "A:688",
    "chain": "A",
    "resseq": 688,
    "resname": "ASN",
    "sasa": 0.0,
    "partial_charge_B": -0.12,
    "F_metal": 0.0,
    "F_P": 0.0,
    "F_hal": 0.0,
    "total_density": 114394.6640625,
    "centroid": [
      7.587240219116211,
      6.49472713470459,
      6.532525539398193
    ],
    "dipole_rho": [
      25194.29296875,
      -10808.59765625,
      25202.560546875
    ],
    "curv_rho": 424644640.0,
    "curv_rho_failed": false,
    "gpu_density_B_requested": "vector",
    "gpu_density_B_effective": "vector",
    "gpu_density_B_fallback_from_vector": false,
    "gpu_density_A_requested": null,
    "gpu_density_A_effective": null,
    "gpu_density_A_fallback_from_vector": false,
    "xtb_A_used": false,
    "xtb_A_success": false,
    "xtb_charge_length_mismatch": false
  },
  "A:689": {
    "id": "A:689",
    "chain": "A",
    "resseq": 689,
    "resname": "LYS",
    "sasa": 0.0,
    "partial_charge_B": 0.11999999999999997,
    "F_metal": 0.0,
    "F_P": 0.0,
    "F_hal": 0.0,
    "total_density": 116774.671875,
    "centroid": [
      7.460425853729248,
      6.752187728881836,
      6.766012191772461
    ],
    "dipole_rho": [
      42070.359375,
      -16968.841796875,
      16108.5537109375
    ],
    "curv_rho": 423944160.0,
    "curv_rho_failed": false,
    "gpu_density_B_requested": "vector",
    "gpu_density_B_effective": "vector",
    "gpu_density_B_fallback_from_vector": false,
    "gpu_density_A_requested": null,
    "gpu_density_A_effective": null,
    "gpu_density_A_fallback_from_vector": false,
    "xtb_A_used": false,
    "xtb_A_success": false,
    "xtb_charge_length_mismatch": false
  },
  "A:690": {
    "id": "A:690",
    "chain": "A",
    "resseq": 690,
    "resname": "ARG",
    "sasa": 0.0,
    "partial_charge_B": 0.4799999999999999,
    "F_metal": 0.0,
    "F_P": 0.0,
    "F_hal": 0.0,
    "total_density": 140685.3125,
    "centroid": [
      7.5915985107421875,
      6.30343770980835,
      7.056216716766357
    ],
    "dipole_rho": [
      19175.04296875,
      -291.6030578613281,
      20620.310546875
    ],
    "curv_rho": 509804096.0,
    "curv_rho_failed": false,
    "gpu_density_B_requested": "vector",
    "gpu_density_B_effective": "vector",
    "gpu_density_B_fallback_from_vector": false,
    "gpu_density_A_requested": null,
    "gpu_density_A_effective": null,
    "gpu_density_A_fallback_from_vector": false,
    "xtb_A_used": false,
    "xtb_A_success": false,
    "xtb_charge_length_mismatch": false
  },
  "A:691": {
    "id": "A:691",
    "chain": "A",
    "resseq": 691,
    "resname": "ILE",
    "sasa": 0.0,
    "partial_charge_B": -0.06000000000000002,
    "F_metal": 0.0,
    "F_P": 0.0,
    "F_hal": 0.0,
    "total_density": 122046.453125,
    "centroid": [
      7.904565811157227,
      6.4663519859313965,
      6.589475154876709
    ],
    "dipole_rho": [
      16380.70703125,
      -8274.435546875,
      12485.408203125
    ],
    "curv_rho": 471088160.0,
    "curv_rho_failed": false,
    "gpu_density_B_requested": "vector",
    "gpu_density_B_effective": "vector",
    "gpu_density_B_fallback_from_vector": false,
    "gpu_density_A_requested": null,
    "gpu_density_A_effective": null,
    "gpu_density_A_fallback_from_vector": false,
    "xtb_A_used": false,
    "xtb_A_success": false,
    "xtb_charge_length_mismatch": false
  },
  "A:692": {
    "id": "A:692",
    "chain": "A",
    "resseq": 692,
    "resname": "GLY",
    "sasa": 0.0,
    "partial_charge_B": -0.06000000000000002,
    "F_metal": 0.0,
    "F_P": 0.0,
    "F_hal": 0.0,
    "total_density": 123120.3046875,
    "centroid": [
      7.843508720397949,
      6.7203497886657715,
      6.724980354309082
    ],
    "dipole_rho": [
      12153.1298828125,
      -24125.400390625,
      5125.51123046875
    ],
    "curv_rho": 466854656.0,
    "curv_rho_failed": false,
    "gpu_density_B_requested": "vector",
    "gpu_density_B_effective": "vector",
    "gpu_density_B_fallback_from_vector": false,
    "gpu_density_A_requested": null,
    "gpu_density_A_effective": null,
    "gpu_density_A_fallback_from_vector": false,
    "xtb_A_used": false,
    "xtb_A_success": false,
    "xtb_charge_length_mismatch": false
  },
  "A:693": {
    "id": "A:693",
    "chain": "A",
    "resseq": 693,
    "resname": "HIS",
    "sasa": 0.0,
    "partial_charge_B": 0.29999999999999993,
    "F_metal": 0.0,
    "F_P": 0.0,
    "F_hal": 0.0,
    "total_density": 134654.625,
    "centroid": [
      7.802670001983643,
      6.74195671081543,
      7.153110980987549
    ],
    "dipole_rho": [
      18513.697265625,
      -13865.8994140625,
      -597.6458129882812
    ],
    "curv_rho": 494045664.0,
    "curv_rho_failed": false,
    "gpu_density_B_requested": "vector",
    "gpu_density_B_effective": "vector",
    "gpu_density_B_fallback_from_vector": false,
    "gpu_density_A_requested": null,
    "gpu_density_A_effective": null,
    "gpu_density_A_fallback_from_vector": false,
    "xtb_A_used": false,
    "xtb_A_success": false,
    "xtb_charge_length_mismatch": false
  },
  "A:694": {
    "id": "A:694",
    "chain": "A",
    "resseq": 694,
    "resname": "PHE",
    "sasa": 0.0,
    "partial_charge_B": -0.06000000000000002,
    "F_metal": 0.0,
    "F_P": 0.0,
    "F_hal": 0.0,
    "total_density": 140940.421875,
    "centroid": [
      8.007718086242676,
      6.509472370147705,
      7.106928825378418
    ],
    "dipole_rho": [
      9470.0654296875,
      -4679.255859375,
      549.8798217773438
    ],
    "curv_rho": 543466624.0,
    "curv_rho_failed": false,
    "gpu_density_B_requested": "vector",
    "gpu_density_B_effective": "vector",
    "gpu_density_B_fallback_from_vector": false,
    "gpu_density_A_requested": null,
    "gpu_density_A_effective": null,
    "gpu_density_A_fallback_from_vector": false,
    "xtb_A_used": false,
    "xtb_A_success": false,
    "xtb_charge_length_mismatch": false
  },
  "A:695": {
    "id": "A:695",
    "chain": "A",
    "resseq": 695,
    "resname": "LEU",
    "sasa": 0.0,
    "partial_charge_B": -0.06000000000000002,
    "F_metal": 0.0,
    "F_P": 0.0,
    "F_hal": 0.0,
    "total_density": 131658.875,
    "centroid": [
      8.25910758972168,
      6.863683223724365,
      6.7311835289001465
    ],
    "dipole_rho": [
      7489.0751953125,
      -15952.6630859375,
      8050.51318359375
    ],
    "curv_rho": 512136096.0,
    "curv_rho_failed": false,
    "gpu_density_B_requested": "vector",
    "gpu_density_B_effective": "vector",
    "gpu_density_B_fallback_from_vector": false,
    "gpu_density_A_requested": null,
    "gpu_density_A_effective": null,
    "gpu_density_A_fallback_from_vector": false,
    "xtb_A_used": false,
    "xtb_A_success": false,
    "xtb_charge_length_mismatch": false
  },
  "A:696": {
    "id": "A:696",
    "chain": "A",
    "resseq": 696,
    "resname": "PHE",
    "sasa": 0.0,
    "partial_charge_B": -0.06000000000000002,
    "F_metal": 0.0,
    "F_P": 0.0,
    "F_hal": 0.0,
    "total_density": 130033.671875,
    "centroid": [
      8.147096633911133,
      7.09152364730835,
      7.0751237869262695
    ],
    "dipole_rho": [
      14861.2724609375,
      -30702.642578125,
      -8879.5244140625
    ],
    "curv_rho": 487862336.0,
    "curv_rho_failed": false,
    "gpu_density_B_requested": "vector",
    "gpu_density_B_effective": "vector",
    "gpu_density_B_fallback_from_vector": false,
    "gpu_density_A_requested": null,
    "gpu_density_A_effective": null,
    "gpu_density_A_fallback_from_vector": false,
    "xtb_A_used": false,
    "xtb_A_success": false,
    "xtb_charge_length_mismatch": false
  },
  "A:697": {
    "id": "A:697",
    "chain": "A",
    "resseq": 697,
    "resname": "TRP",
    "sasa": 0.0,
    "partial_charge_B": 0.11999999999999997,
    "F_metal": 0.0,
    "F_P": 0.0,
    "F_hal": 0.0,
    "total_density": 142342.265625,
    "centroid": [
      8.195655822753906,
      6.897244453430176,
      7.357104778289795
    ],
    "dipole_rho": [
      11843.5498046875,
      -28648.310546875,
      -19362.068359375
    ],
    "curv_rho": 533719840.0,
    "curv_rho_failed": false,
    "gpu_density_B_requested": "vector",
    "gpu_density_B_effective": "vector",
    "gpu_density_B_fallback_from_vector": false,
    "gpu_density_A_requested": null,
    "gpu_density_A_effective": null,
    "gpu_density_A_fallback_from_vector": false,
    "xtb_A_used": false,
    "xtb_A_success": false,
    "xtb_charge_length_mismatch": false
  },
  "A:698": {
    "id": "A:698",
    "chain": "A",
    "resseq": 698,
    "resname": "PHE",
    "sasa": 0.0,
    "partial_charge_B": -0.06000000000000002,
    "F_metal": 0.0,
    "F_P": 0.0,
    "F_hal": 0.0,
    "total_density": 150373.796875,
    "centroid": [
      8.50823974609375,
      6.579294681549072,
      7.07690954208374
    ],
    "dipole_rho": [
      2363.982421875,
      -19340.232421875,
      -3261.78955078125
    ],
    "curv_rho": 577493440.0,
    "curv_rho_failed": false,
    "gpu_density_B_requested": "vector",
    "gpu_density_B_effective": "vector",
    "gpu_density_B_fallback_from_vector": false,
    "gpu_density_A_requested": null,
    "gpu_density_A_effective": null,
    "gpu_density_A_fallback_from_vector": false,
    "xtb_A_used": false,
    "xtb_A_success": false,
    "xtb_charge_length_mismatch": false
  },
  "A:699": {
    "id": "A:699",
    "chain": "A",
    "resseq": 699,
    "resname": "LEU",
    "sasa": 0.0,
    "partial_charge_B": -0.06000000000000002,
    "F_metal": 0.0,
    "F_P": 0.0,
    "F_hal": 0.0,
    "total_density": 133346.28125,
    "centroid": [
      8.609161376953125,
      7.068283557891846,
      6.804941177368164
    ],
    "dipole_rho": [
      -1741.9222412109375,
      -25151.28125,
      -10487.1015625
    ],
    "curv_rho": 517297600.0,
    "curv_rho_failed": false,
    "gpu_density_B_requested": "vector",
    "gpu_density_B_effective": "vector",
    "gpu_density_B_fallback_from_vector": false,
    "gpu_density_A_requested": null,
    "gpu_density_A_effective": null,
    "gpu_density_A_fallback_from_vector": false,
    "xtb_A_used": false,
    "xtb_A_success": false,
    "xtb_charge_length_mismatch": false
  },
  "A:700": {
    "id": "A:700",
    "chain": "A",
    "resseq": 700,
    "resname": "ARG",
    "sasa": 0.0,
    "partial_charge_B": 0.4799999999999999,
    "F_metal": 0.0,
    "F_P": 0.0,
    "F_hal": 0.0,
    "total_density": 128992.5,
    "centroid": [
      8.473640441894531,
      7.258573055267334,
      7.316562652587891
    ],
    "dipole_rho": [
      1540.046630859375,
      -37597.80078125,
      -22123.58203125
    ],
    "curv_rho": 484373088.0,
    "curv_rho_failed": false,
    "gpu_density_B_requested": "vector",
    "gpu_density_B_effective": "vector",
    "gpu_density_B_fallback_from_vector": false,
    "gpu_density_A_requested": null,
    "gpu_density_A_effective": null,
    "gpu_density_A_fallback_from_vector": false,
    "xtb_A_used": false,
    "xtb_A_success": false,
    "xtb_charge_length_mismatch": false
  },
  "A:701": {
    "id": "A:701",
    "chain": "A",
    "resseq": 701,
    "resname": "SER",
    "sasa": 0.0,
    "partial_charge_B": -0.3,
    "F_metal": 0.0,
    "F_P": 0.0,
    "F_hal": 0.0,
    "total_density": 126569.9140625,
    "centroid": [
      8.752593040466309,
      6.919677734375,
      7.3826165199279785
    ],
    "dipole_rho": [
      -12337.1630859375,
      -26451.69140625,
      -12294.150390625
    ],
    "curv_rho": 518031808.0,
    "curv_rho_failed": false,
    "gpu_density_B_requested": "vector",
    "gpu_density_B_effective": "vector",
    "gpu_density_B_fallback_from_vector": false,
    "gpu_density_A_requested": null,
    "gpu_density_A_effective": null,
    "gpu_density_A_fallback_from_vector": false,
    "xtb_A_used": false,
    "xtb_A_success": false,
    "xtb_charge_length_mismatch": false
  },
  "A:702": {
    "id": "A:702",
    "chain": "A",
    "resseq": 702,
    "resname": "GLU",
    "sasa": 0.0,
    "partial_charge_B": -0.54,
    "F_metal": 0.0,
    "F_P": 0.0,
    "F_hal": 0.0,
    "total_density": 134912.15625,
    "centroid": [
      9.060858726501465,
      6.960389614105225,
      7.0990891456604
    ],
    "dipole_rho": [
      -14379.52734375,
      -27767.814453125,
      -18012.150390625
    ],
    "curv_rho": 536214816.0,
    "curv_rho_failed": false,
    "gpu_density_B_requested": "vector",
    "gpu_density_B_effective": "vector",
    "gpu_density_B_fallback_from_vector": false,
    "gpu_density_A_requested": null,
    "gpu_density_A_effective": null,
    "gpu_density_A_fallback_from_vector": false,
    "xtb_A_used": false,
    "xtb_A_success": false,
    "xtb_charge_length_mismatch": false
  },
  "A:703": {
    "id": "A:703",
    "chain": "A",
    "resseq": 703,
    "resname": "ILE",
    "sasa": 0.0,
    "partial_charge_B": -0.06000000000000002,
    "F_metal": 0.0,
    "F_P": 0.0,
    "F_hal": 0.0,
    "total_density": 118802.2109375,
    "centroid": [
      8.859289169311523,
      7.376262187957764,
      7.031709671020508
    ],
    "dipole_rho": [
      -12009.201171875,
      -35202.58203125,
      -23658.267578125
    ],
    "curv_rho": 465628640.0,
    "curv_rho_failed": false,
    "gpu_density_B_requested": "vector",
    "gpu_density_B_effective": "vector",
    "gpu_density_B_fallback_from_vector": false,
    "gpu_density_A_requested": null,
    "gpu_density_A_effective": null,
    "gpu_density_A_fallback_from_vector": false,
    "xtb_A_used": false,
    "xtb_A_success": false,
    "xtb_charge_length_mismatch": false
  },
  "A:704": {
    "id": "A:704",
    "chain": "A",
    "resseq": 704,
    "resname": "ALA",
    "sasa": 0.0,
    "partial_charge_B": -0.06000000000000002,
    "F_metal": 0.0,
    "F_P": 0.0,
    "F_hal": 0.0,
    "total_density": 109171.375,
    "centroid": [
      8.950319290161133,
      7.3769354820251465,
      7.411040782928467
    ],
    "dipole_rho": [
      -13345.3134765625,
      -26636.1953125,
      -28081.1171875
    ],
    "curv_rho": 440222272.0,
    "curv_rho_failed": false,
    "gpu_density_B_requested": "vector",
    "gpu_density_B_effective": "vector",
    "gpu_density_B_fallback_from_vector": false,
    "gpu_density_A_requested": null,
    "gpu_density_A_effective": null,
    "gpu_density_A_fallback_from_vector": false,
    "xtb_A_used": false,
    "xtb_A_success": false,
    "xtb_charge_length_mismatch": false
  },
  "A:705": {
    "id": "A:705",
    "chain": "A",
    "resseq": 705,
    "resname": "GLN",
    "sasa": 0.0,
    "partial_charge_B": -0.12,
    "F_metal": 0.0,
    "F_P": 0.0,
    "F_hal": 0.0,
    "total_density": 121354.875,
    "centroid": [
      9.094412803649902,
      7.081441879272461,
      7.5445404052734375
    ],
    "dipole_rho": [
      -25713.421875,
      -27439.962890625,
      -23149.55859375
    ],
    "curv_rho": 485532576.0,
    "curv_rho_failed": false,
    "gpu_density_B_requested": "vector",
    "gpu_density_B_effective": "vector",
    "gpu_density_B_fallback_from_vector": false,
    "gpu_density_A_requested": null,
    "gpu_density_A_effective": null,
    "gpu_density_A_fallback_from_vector": false,
    "xtb_A_used": false,
    "xtb_A_success": false,
    "xtb_charge_length_mismatch": false
  },
  "A:706": {
    "id": "A:706",
    "chain": "A",
    "resseq": 706,
    "resname": "SER",
    "sasa": 0.0,
    "partial_charge_B": -0.3,
    "F_metal": 0.0,
    "F_P": 0.0,
    "F_hal": 0.0,
    "total_density": 115948.78125,
    "centroid": [
      9.408011436462402,
      7.270228862762451,
      7.083470821380615
    ],
    "dipole_rho": [
      -16210.22265625,
      -26444.630859375,
      -26147.96484375
    ],
    "curv_rho": 470563680.0,
    "curv_rho_failed": false,
    "gpu_density_B_requested": "vector",
    "gpu_density_B_effective": "vector",
    "gpu_density_B_fallback_from_vector": false,
    "gpu_density_A_requested": null,
    "gpu_density_A_effective": null,
    "gpu_density_A_fallback_from_vector": false,
    "xtb_A_used": false,
    "xtb_A_success": false,
    "xtb_charge_length_mismatch": false
  },
  "A:707": {
    "id": "A:707",
    "chain": "A",
    "resseq": 707,
    "resname": "ARG",
    "sasa": 0.0,
    "partial_charge_B": 0.4799999999999999,
    "F_metal": 0.0,
    "F_P": 0.0,
    "F_hal": 0.0,
    "total_density": 113158.4140625,
    "centroid": [
      9.56952953338623,
      7.617392539978027,
      7.090330123901367
    ],
    "dipole_rho": [
      -20533.94140625,
      -40614.50390625,
      -39311.98828125
    ],
    "curv_rho": 420857216.0,
    "curv_rho_failed": false,
    "gpu_density_B_requested": "vector",
    "gpu_density_B_effective": "vector",
    "gpu_density_B_fallback_from_vector": false,
    "gpu_density_A_requested": null,
    "gpu_density_A_effective": null,
    "gpu_density_A_fallback_from_vector": false,
    "xtb_A_used": false,
    "xtb_A_success": false,
    "xtb_charge_length_mismatch": false
  },
  "A:708": {
    "id": "A:708",
    "chain": "A",
    "resseq": 708,
    "resname": "HIS",
    "sasa": 0.0,
    "partial_charge_B": 0.29999999999999993,
    "F_metal": 0.0,
    "F_P": 0.0,
    "F_hal": 0.0,
    "total_density": 124168.53125,
    "centroid": [
      9.858389854431152,
      7.37952995300293,
      6.86777925491333
    ],
    "dipole_rho": [
      -20083.052734375,
      -20758.287109375,
      -26641.68359375
    ],
    "curv_rho": 451308032.0,
    "curv_rho_failed": false,
    "gpu_density_B_requested": "vector",
    "gpu_density_B_effective": "vector",
    "gpu_density_B_fallback_from_vector": false,
    "gpu_density_A_requested": null,
    "gpu_density_A_effective": null,
    "gpu_density_A_fallback_from_vector": false,
    "xtb_A_used": false,
    "xtb_A_success": false,
    "xtb_charge_length_mismatch": false
  },
  "A:709": {
    "id": "A:709",
    "chain": "A",
    "resseq": 709,
    "resname": "TYR",
    "sasa": 0.0,
    "partial_charge_B": -0.3,
    "F_metal": 0.0,
    "F_P": 0.0,
    "F_hal": 0.0,
    "total_density": 132334.59375,
    "centroid": [
      9.611960411071777,
      7.2486252784729,
      6.616628646850586
    ],
    "dipole_rho": [
      -9690.953125,
      -19221.669921875,
      -14980.9384765625
    ],
    "curv_rho": 494942720.0,
    "curv_rho_failed": false,
    "gpu_density_B_requested": "vector",
    "gpu_density_B_effective": "vector",
    "gpu_density_B_fallback_from_vector": false,
    "gpu_density_A_requested": null,
    "gpu_density_A_effective": null,
    "gpu_density_A_fallback_from_vector": false,
    "xtb_A_used": false,
    "xtb_A_success": false,
    "xtb_charge_length_mismatch": false
  },
  "A:710": {
    "id": "A:710",
    "chain": "A",
    "resseq": 710,
    "resname": "GLN",
    "sasa": 0.0,
    "partial_charge_B": -0.12,
    "F_metal": 0.0,
    "F_P": 0.0,
    "F_hal": 0.0,
    "total_density": 114831.328125,
    "centroid": [
      9.230381965637207,
      7.593226909637451,
      6.898507118225098
    ],
    "dipole_rho": [
      -11574.5341796875,
      -33174.0546875,
      -24589.57421875
    ],
    "curv_rho": 434746720.0,
    "curv_rho_failed": false,
    "gpu_density_B_requested": "vector",
    "gpu_density_B_effective": "vector",
    "gpu_density_B_fallback_from_vector": false,
    "gpu_density_A_requested": null,
    "gpu_density_A_effective": null,
    "gpu_density_A_fallback_from_vector": false,
    "xtb_A_used": false,
    "xtb_A_success": false,
    "xtb_charge_length_mismatch": false
  },
  "A:711": {
    "id": "A:711",
    "chain": "A",
    "resseq": 711,
    "resname": "GLN",
    "sasa": 0.0,
    "partial_charge_B": -0.12,
    "F_metal": 0.0,
    "F_P": 0.0,
    "F_hal": 0.0,
    "total_density": 119388.015625,
    "centroid": [
      9.29594612121582,
      7.7503156661987305,
      6.632057189941406
    ],
    "dipole_rho": [
      -15089.1435546875,
      -44093.3515625,
      -10819.0546875
    ],
    "curv_rho": 434885472.0,
    "curv_rho_failed": false,
    "gpu_density_B_requested": "vector",
    "gpu_density_B_effective": "vector",
    "gpu_density_B_fallback_from_vector": false,
    "gpu_density_A_requested": null,
    "gpu_density_A_effective": null,
    "gpu_density_A_fallback_from_vector": false,
    "xtb_A_used": false,
    "xtb_A_success": false,
    "xtb_charge_length_mismatch": false
  },
  "A:712": {
    "id": "A:712",
    "chain": "A",
    "resseq": 712,
    "resname": "ARG",
    "sasa": 0.0,
    "partial_charge_B": 0.4799999999999999,
    "F_metal": 0.0,
    "F_P": 0.0,
    "F_hal": 0.0,
    "total_density": 136428.5,
    "centroid": [
      9.485941886901855,
      7.398234844207764,
      6.317225933074951
    ],
    "dipole_rho": [
      15824.974609375,
      -28915.6875,
      1164.4278564453125
    ],
    "curv_rho": 495737120.0,
    "curv_rho_failed": false,
    "gpu_density_B_requested": "vector",
    "gpu_density_B_effective": "vector",
    "gpu_density_B_fallback_from_vector": false,
    "gpu_density_A_requested": null,
    "gpu_density_A_effective": null,
    "gpu_density_A_fallback_from_vector": false,
    "xtb_A_used": false,
    "xtb_A_success": false,
    "xtb_charge_length_mismatch": false
  },
  "A:713": {
    "id": "A:713",
    "chain": "A",
    "resseq": 713,
    "resname": "PHE",
    "sasa": 0.0,
    "partial_charge_B": -0.06000000000000002,
    "F_metal": 0.0,
    "F_P": 0.0,
    "F_hal": 0.0,
    "total_density": 133966.8125,
    "centroid": [
      8.993045806884766,
      7.204211235046387,
      6.652214527130127
    ],
    "dipole_rho": [
      -7598.17529296875,
      -27756.439453125,
      -4098.5126953125
    ],
    "curv_rho": 507214912.0,
    "curv_rho_failed": false,
    "gpu_density_B_requested": "vector",
    "gpu_density_B_effective": "vector",
    "gpu_density_B_fallback_from_vector": false,
    "gpu_density_A_requested": null,
    "gpu_density_A_effective": null,
    "gpu_density_A_fallback_from_vector": false,
    "xtb_A_used": false,
    "xtb_A_success": false,
    "xtb_charge_length_mismatch": false
  },
  "A:714": {
    "id": "A:714",
    "chain": "A",
    "resseq": 714,
    "resname": "ALA",
    "sasa": 0.0,
    "partial_charge_B": -0.06000000000000002,
    "F_metal": 0.0,
    "F_P": 0.0,
    "F_hal": 0.0,
    "total_density": 107610.2265625,
    "centroid": [
      8.768460273742676,
      7.62375545501709,
      6.690621376037598
    ],
    "dipole_rho": [
      -1241.83447265625,
      -32791.49609375,
      -2246.685546875
    ],
    "curv_rho": 412754208.0,
    "curv_rho_failed": false,
    "gpu_density_B_requested": "vector",
    "gpu_density_B_effective": "vector",
    "gpu_density_B_fallback_from_vector": false,
    "gpu_density_A_requested": null,
    "gpu_density_A_effective": null,
    "gpu_density_A_fallback_from_vector": false,
    "xtb_A_used": false,
    "xtb_A_success": false,
    "xtb_charge_length_mismatch": false
  },
  "A:715": {
    "id": "A:715",
    "chain": "A",
    "resseq": 715,
    "resname": "VAL",
    "sasa": 0.0,
    "partial_charge_B": -0.06000000000000002,
    "F_metal": 0.0,
    "F_P": 0.0,
    "F_hal": 0.0,
    "total_density": 105707.1953125,
    "centroid": [
      8.737847328186035,
      7.691096782684326,
      6.388732433319092
    ],
    "dipole_rho": [
      -2735.7890625,
      -34350.63671875,
      6259.84765625
    ],
    "curv_rho": 389750080.0,
    "curv_rho_failed": false,
    "gpu_density_B_requested": "vector",
    "gpu_density_B_effective": "vector",
    "gpu_density_B_fallback_from_vector": false,
    "gpu_density_A_requested": null,
    "gpu_density_A_effective": null,
    "gpu_density_A_fallback_from_vector": false,
    "xtb_A_used": false,
    "xtb_A_success": false,
    "xtb_charge_length_mismatch": false
  },
  "A:716": {
    "id": "A:716",
    "chain": "A",
    "resseq": 716,
    "resname": "ILE",
    "sasa": 0.0,
    "partial_charge_B": -0.06000000000000002,
    "F_metal": 0.0,
    "F_P": 0.0,
    "F_hal": 0.0,
    "total_density": 120648.4921875,
    "centroid": [
      8.676031112670898,
      7.345383644104004,
      6.407712459564209
    ],
    "dipole_rho": [
      4959.43212890625,
      -29287.9375,
      12259.4052734375
    ],
    "curv_rho": 452257920.0,
    "curv_rho_failed": false,
    "gpu_density_B_requested": "vector",
    "gpu_density_B_effective": "vector",
    "gpu_density_B_fallback_from_vector": false,
    "gpu_density_A_requested": null,
    "gpu_density_A_effective": null,
    "gpu_density_A_fallback_from_vector": false,
    "xtb_A_used": false,
    "xtb_A_success": false,
    "xtb_charge_length_mismatch": false
  },
  "A:717": {
    "id": "A:717",
    "chain": "A",
    "resseq": 717,
    "resname": "LEU",
    "sasa": 0.0,
    "partial_charge_B": -0.06000000000000002,
    "F_metal": 0.0,
    "F_P": 0.0,
    "F_hal": 0.0,
    "total_density": 116290.8125,
    "centroid": [
      8.34919261932373,
      7.420260906219482,
      6.719773292541504
    ],
    "dipole_rho": [
      2910.799072265625,
      -30318.736328125,
      151.00405883789062
    ],
    "curv_rho": 433981120.0,
    "curv_rho_failed": false,
    "gpu_density_B_requested": "vector",
    "gpu_density_B_effective": "vector",
    "gpu_density_B_fallback_from_vector": false,
    "gpu_density_A_requested": null,
    "gpu_density_A_effective": null,
    "gpu_density_A_fallback_from_vector": false,
    "xtb_A_used": false,
    "xtb_A_success": false,
    "xtb_charge_length_mismatch": false
  },
  "A:718": {
    "id": "A:718",
    "chain": "A",
    "resseq": 718,
    "resname": "GLU",
    "sasa": 0.0,
    "partial_charge_B": -0.54,
    "F_metal": 0.0,
    "F_P": 0.0,
    "F_hal": 0.0,
    "total_density": 100548.234375,
    "centroid": [
      8.271119117736816,
      7.700314044952393,
      6.540991306304932
    ],
    "dipole_rho": [
      296.8961181640625,
      -46888.77734375,
      10329.8203125
    ],
    "curv_rho": 361160800.0,
    "curv_rho_failed": false,
    "gpu_density_B_requested": "vector",
    "gpu_density_B_effective": "vector",
    "gpu_density_B_fallback_from_vector": false,
    "gpu_density_A_requested": null,
    "gpu_density_A_effective": null,
    "gpu_density_A_fallback_from_vector": false,
    "xtb_A_used": false,
    "xtb_A_success": false,
    "xtb_charge_length_mismatch": false
  },
  "A:719": {
    "id": "A:719",
    "chain": "A",
    "resseq": 719,
    "resname": "ALA",
    "sasa": 0.0,
    "partial_charge_B": -0.06000000000000002,
    "F_metal": 0.0,
    "F_P": 0.0,
    "F_hal": 0.0,
    "total_density": 98423.125,
    "centroid": [
      8.17241382598877,
      7.558806419372559,
      6.329189300537109
    ],
    "dipole_rho": [
      3282.80126953125,
      -31258.505859375,
      15358.896484375
    ],
    "curv_rho": 351717888.0,
    "curv_rho_failed": false,
    "gpu_density_B_requested": "vector",
    "gpu_density_B_effective": "vector",
    "gpu_density_B_fallback_from_vector": false,
    "gpu_density_A_requested": null,
    "gpu_density_A_effective": null,
    "gpu_density_A_fallback_from_vector": false,
    "xtb_A_used": false,
    "xtb_A_success": false,
    "xtb_charge_length_mismatch": false
  },
  "A:720": {
    "id": "A:720",
    "chain": "A",
    "resseq": 720,
    "resname": "TYR",
    "sasa": 0.0,
    "partial_charge_B": -0.3,
    "F_metal": 0.0,
    "F_P": 0.0,
    "F_hal": 0.0,
    "total_density": 119107.921875,
    "centroid": [
      7.962648868560791,
      7.2245635986328125,
      6.5370941162109375
    ],
    "dipole_rho": [
      15000.5341796875,
      -28886.0078125,
      9644.9921875
    ],
    "curv_rho": 425611296.0,
    "curv_rho_failed": false,
    "gpu_density_B_requested": "vector",
    "gpu_density_B_effective": "vector",
    "gpu_density_B_fallback_from_vector": false,
    "gpu_density_A_requested": null,
    "gpu_density_A_effective": null,
    "gpu_density_A_fallback_from_vector": false,
    "xtb_A_used": false,
    "xtb_A_success": false,
    "xtb_charge_length_mismatch": false
  },
  "A:721": {
    "id": "A:721",
    "chain": "A",
    "resseq": 721,
    "resname": "LEU",
    "sasa": 0.0,
    "partial_charge_B": -0.06000000000000002,
    "F_metal": 0.0,
    "F_P": 0.0,
    "F_hal": 0.0,
    "total_density": 100711.75,
    "centroid": [
      7.915770530700684,
      7.538746356964111,
      6.727435111999512
    ],
    "dipole_rho": [
      11079.1279296875,
      -31788.759765625,
      5504.84326171875
    ],
    "curv_rho": 353282176.0,
    "curv_rho_failed": false,
    "gpu_density_B_requested": "vector",
    "gpu_density_B_effective": "vector",
    "gpu_density_B_fallback_from_vector": false,
    "gpu_density_A_requested": null,
    "gpu_density_A_effective": null,
    "gpu_density_A_fallback_from_vector": false,
    "xtb_A_used": false,
    "xtb_A_success": false,
    "xtb_charge_length_mismatch": false
  },
  "A:722": {
    "id": "A:722",
    "chain": "A",
    "resseq": 722,
    "resname": "ARG",
    "sasa": 0.0,
    "partial_charge_B": 0.4799999999999999,
    "F_metal": 0.0,
    "F_P": 0.0,
    "F_hal": 0.0,
    "total_density": 92430.46875,
    "centroid": [
      7.907916069030762,
      7.778142929077148,
      6.425482749938965
    ],
    "dipole_rho": [
      10588.9619140625,
      -47888.48046875,
      14781.3837890625
    ],
    "curv_rho": 309570144.0,
    "curv_rho_failed": false,
    "gpu_density_B_requested": "vector",
    "gpu_density_B_effective": "vector",
    "gpu_density_B_fallback_from_vector": false,
    "gpu_density_A_requested": null,
    "gpu_density_A_effective": null,
    "gpu_density_A_fallback_from_vector": false,
    "xtb_A_used": false,
    "xtb_A_success": false,
    "xtb_charge_length_mismatch": false
  },
  "A:723": {
    "id": "A:723",
    "chain": "A",
    "resseq": 723,
    "resname": "GLY",
    "sasa": 0.0,
    "partial_charge_B": -0.06000000000000002,
    "F_metal": 0.0,
    "F_P": 0.0,
    "F_hal": 0.0,
    "total_density": 90955.15625,
    "centroid": [
      7.61438512802124,
      7.373843669891357,
      6.391064643859863
    ],
    "dipole_rho": [
      16220.5400390625,
      -33899.53515625,
      18956.443359375
    ],
    "curv_rho": 319224672.0,
    "curv_rho_failed": false,
    "gpu_density_B_requested": "vector",
    "gpu_density_B_effective": "vector",
    "gpu_density_B_fallback_from_vector": false,
    "gpu_density_A_requested": null,
    "gpu_density_A_effective": null,
    "gpu_density_A_fallback_from_vector": false,
    "xtb_A_used": false,
    "xtb_A_success": false,
    "xtb_charge_length_mismatch": false
  },
  "A:724": {
    "id": "A:724",
    "chain": "A",
    "resseq": 724,
    "resname": "CYS",
    "sasa": 0.0,
    "partial_charge_B": -0.21000000000000002,
    "F_metal": 0.0,
    "F_P": 0.0,
    "F_hal": 0.0,
    "total_density": 95845.8515625,
    "centroid": [
      7.52933931350708,
      7.331650733947754,
      6.639423847198486
    ],
    "dipole_rho": [
      18733.654296875,
      -24084.349609375,
      15671.48046875
    ],
    "curv_rho": 334612672.0,
    "curv_rho_failed": false,
    "gpu_density_B_requested": "vector",
    "gpu_density_B_effective": "vector",
    "gpu_density_B_fallback_from_vector": false,
    "gpu_density_A_requested": null,
    "gpu_density_A_effective": null,
    "gpu_density_A_fallback_from_vector": false,
    "xtb_A_used": false,
    "xtb_A_success": false,
    "xtb_charge_length_mismatch": false
  },
  "A:725": {
    "id": "A:725",
    "chain": "A",
    "resseq": 725,
    "resname": "GLY",
    "sasa": 0.0,
    "partial_charge_B": -0.06000000000000002,
    "F_metal": 0.0,
    "F_P": 0.0,
    "F_hal": 0.0,
    "total_density": 85410.15625,
    "centroid": [
      7.34264612197876,
      7.403738021850586,
      6.621808052062988
    ],
    "dipole_rho": [
      22319.501953125,
      -29824.1328125,
      5736.01513671875
    ],
    "curv_rho": 296803168.0,
    "curv_rho_failed": false,
    "gpu_density_B_requested": "vector",
    "gpu_density_B_effective": "vector",
    "gpu_density_B_fallback_from_vector": false,
    "gpu_density_A_requested": null,
    "gpu_density_A_effective": null,
    "gpu_density_A_fallback_from_vector": false,
    "xtb_A_used": false,
    "xtb_A_success": false,
    "xtb_charge_length_mismatch": false
  },
  "A:726": {
    "id": "A:726",
    "chain": "A",
    "resseq": 726,
    "resname": "THR",
    "sasa": 0.0,
    "partial_charge_B": -0.3,
    "F_metal": 0.0,
    "F_P": 0.0,
    "F_hal": 0.0,
    "total_density": 75183.2734375,
    "centroid": [
      7.155354022979736,
      7.552797794342041,
      6.811872959136963
    ],
    "dipole_rho": [
      23904.876953125,
      -31673.861328125,
      5237.11279296875
    ],
    "curv_rho": 255493376.0,
    "curv_rho_failed": false,
    "gpu_density_B_requested": "vector",
    "gpu_density_B_effective": "vector",
    "gpu_density_B_fallback_from_vector": false,
    "gpu_density_A_requested": null,
    "gpu_density_A_effective": null,
    "gpu_density_A_fallback_from_vector": false,
    "xtb_A_used": false,
    "xtb_A_success": false,
    "xtb_charge_length_mismatch": false
  },
  "A:727": {
    "id": "A:727",
    "chain": "A",
    "resseq": 727,
    "resname": "ALA",
    "sasa": 0.0,
    "partial_charge_B": -0.06000000000000002,
    "F_metal": 0.0,
    "F_P": 0.0,
    "F_hal": 0.0,
    "total_density": 84128.890625,
    "centroid": [
      7.071634769439697,
      7.259665012359619,
      6.973994731903076
    ],
    "dipole_rho": [
      21827.560546875,
      -31536.23046875,
      1490.3486328125
    ],
    "curv_rho": 294733632.0,
    "curv_rho_failed": false,
    "gpu_density_B_requested": "vector",
    "gpu_density_B_effective": "vector",
    "gpu_density_B_fallback_from_vector": false,
    "gpu_density_A_requested": null,
    "gpu_density_A_effective": null,
    "gpu_density_A_fallback_from_vector": false,
    "xtb_A_used": false,
    "xtb_A_success": false,
    "xtb_charge_length_mismatch": false
  },
  "A:728": {
    "id": "A:728",
    "chain": "A",
    "resseq": 728,
    "resname": "MET",
    "sasa": 0.0,
    "partial_charge_B": -0.21000000000000002,
    "F_metal": 0.0,
    "F_P": 0.0,
    "F_hal": 0.0,
    "total_density": 103086.921875,
    "centroid": [
      7.394983768463135,
      7.114006042480469,
      6.930428981781006
    ],
    "dipole_rho": [
      22817.908203125,
      -31907.3828125,
      3778.50634765625
    ],
    "curv_rho": 364393440.0,
    "curv_rho_failed": false,
    "gpu_density_B_requested": "vector",
    "gpu_density_B_effective": "vector",
    "gpu_density_B_fallback_from_vector": false,
    "gpu_density_A_requested": null,
    "gpu_density_A_effective": null,
    "gpu_density_A_fallback_from_vector": false,
    "xtb_A_used": false,
    "xtb_A_success": false,
    "xtb_charge_length_mismatch": false
  },
  "A:729": {
    "id": "A:729",
    "chain": "A",
    "resseq": 729,
    "resname": "LEU",
    "sasa": 0.0,
    "partial_charge_B": -0.06000000000000002,
    "F_metal": 0.0,
    "F_P": 0.0,
    "F_hal": 0.0,
    "total_density": 92882.1640625,
    "centroid": [
      7.538847923278809,
      7.5347371101379395,
      6.99810791015625
    ],
    "dipole_rho": [
      23754.357421875,
      -36292.61328125,
      1271.975830078125
    ],
    "curv_rho": 329035296.0,
    "curv_rho_failed": false,
    "gpu_density_B_requested": "vector",
    "gpu_density_B_effective": "vector",
    "gpu_density_B_fallback_from_vector": false,
    "gpu_density_A_requested": null,
    "gpu_density_A_effective": null,
    "gpu_density_A_fallback_from_vector": false,
    "xtb_A_used": false,
    "xtb_A_success": false,
    "xtb_charge_length_mismatch": false
  },
  "A:730": {
    "id": "A:730",
    "chain": "A",
    "resseq": 730,
    "resname": "HIS",
    "sasa": 0.09679638594388962,
    "partial_charge_B": 0.341821053613972,
    "F_metal": 0.0,
    "F_P": 0.0,
    "F_hal": 0.0,
    "total_density": 85227.28125,
    "centroid": [
      7.215935230255127,
      7.454231262207031,
      7.3189568519592285
    ],
    "dipole_rho": [
      27650.740234375,
      -33626.29296875,
      -11078.8740234375
    ],
    "curv_rho": 295254016.0,
    "curv_rho_failed": false,
    "gpu_density_B_requested": "vector",
    "gpu_density_B_effective": "vector",
    "gpu_density_B_fallback_from_vector": false,
    "gpu_density_A_requested": null,
    "gpu_density_A_effective": null,
    "gpu_density_A_fallback_from_vector": false,
    "xtb_A_used": false,
    "xtb_A_success": false,
    "xtb_charge_length_mismatch": false
  },
  "A:731": {
    "id": "A:731",
    "chain": "A",
    "resseq": 731,
    "resname": "ASP",
    "sasa": 0.0,
    "partial_charge_B": -0.54,
    "F_metal": 0.0,
    "F_P": 0.0,
    "F_hal": 0.0,
    "total_density": 103245.8203125,
    "centroid": [
      7.260146617889404,
      7.110245227813721,
      7.323168754577637
    ],
    "dipole_rho": [
      19895.0390625,
      -34860.18359375,
      -9539.3037109375
    ],
    "curv_rho": 350849280.0,
    "curv_rho_failed": false,
    "gpu_density_B_requested": "vector",
    "gpu_density_B_effective": "vector",
    "gpu_density_B_fallback_from_vector": false,
    "gpu_density_A_requested": null,
    "gpu_density_A_effective": null,
    "gpu_density_A_fallback_from_vector": false,
    "xtb_A_used": false,
    "xtb_A_success": false,
    "xtb_charge_length_mismatch": false
  },
  "A:732": {
    "id": "A:732",
    "chain": "A",
    "resseq": 732,
    "resname": "PHE",
    "sasa": 0.0,
    "partial_charge_B": -0.06000000000000002,
    "F_metal": 0.0,
    "F_P": 0.0,
    "F_hal": 0.0,
    "total_density": 114569.2578125,
    "centroid": [
      7.681455135345459,
      7.190603733062744,
      7.204108238220215
    ],
    "dipole_rho": [
      15312.7998046875,
      -34758.875,
      -7301.4296875
    ],
    "curv_rho": 415800576.0,
    "curv_rho_failed": false,
    "gpu_density_B_requested": "vector",
    "gpu_density_B_effective": "vector",
    "gpu_density_B_fallback_from_vector": false,
    "gpu_density_A_requested": null,
    "gpu_density_A_effective": null,
    "gpu_density_A_fallback_from_vector": false,
    "xtb_A_used": false,
    "xtb_A_success": false,
    "xtb_charge_length_mismatch": false
  },
  "A:733": {
    "id": "A:733",
    "chain": "A",
    "resseq": 733,
    "resname": "THR",
    "sasa": 0.0,
    "partial_charge_B": -0.3,
    "F_metal": 0.0,
    "F_P": 0.0,
    "F_hal": 0.0,
    "total_density": 92719.390625,
    "centroid": [
      7.633717060089111,
      7.494974136352539,
      7.43853759765625
    ],
    "dipole_rho": [
      21964.16015625,
      -41879.8046875,
      -18633.123046875
    ],
    "curv_rho": 340342080.0,
    "curv_rho_failed": false,
    "gpu_density_B_requested": "vector",
    "gpu_density_B_effective": "vector",
    "gpu_density_B_fallback_from_vector": false,
    "gpu_density_A_requested": null,
    "gpu_density_A_effective": null,
    "gpu_density_A_fallback_from_vector": false,
    "xtb_A_used": false,
    "xtb_A_success": false,
    "xtb_charge_length_mismatch": false
  },
  "A:734": {
    "id": "A:734",
    "chain": "A",
    "resseq": 734,
    "resname": "GLN",
    "sasa": 0.0,
    "partial_charge_B": -0.12,
    "F_metal": 0.0,
    "F_P": 0.0,
    "F_hal": 0.0,
    "total_density": 95596.484375,
    "centroid": [
      7.429173946380615,
      7.3345866203308105,
      7.751506328582764
    ],
    "dipole_rho": [
      28780.4921875,
      -36116.703125,
      -15666.69921875
    ],
    "curv_rho": 333627264.0,
    "curv_rho_failed": false,
    "gpu_density_B_requested": "vector",
    "gpu_density_B_effective": "vector",
    "gpu_density_B_fallback_from_vector": false,
    "gpu_density_A_requested": null,
    "gpu_density_A_effective": null,
    "gpu_density_A_fallback_from_vector": false,
    "xtb_A_used": false,
    "xtb_A_success": false,
    "xtb_charge_length_mismatch": false
  },
  "A:735": {
    "id": "A:735",
    "chain": "A",
    "resseq": 735,
    "resname": "GLN",
    "sasa": 0.0,
    "partial_charge_B": -0.12,
    "F_metal": 0.0,
    "F_P": 0.0,
    "F_hal": 0.0,
    "total_density": 121555.3359375,
    "centroid": [
      7.623888969421387,
      7.036811351776123,
      7.603246212005615
    ],
    "dipole_rho": [
      11297.822265625,
      -38523.5390625,
      -23761.140625
    ],
    "curv_rho": 421672224.0,
    "curv_rho_failed": false,
    "gpu_density_B_requested": "vector",
    "gpu_density_B_effective": "vector",
    "gpu_density_B_fallback_from_vector": false,
    "gpu_density_A_requested": null,
    "gpu_density_A_effective": null,
    "gpu_density_A_fallback_from_vector": false,
    "xtb_A_used": false,
    "xtb_A_success": false,
    "xtb_charge_length_mismatch": false
  },
  "A:736": {
    "id": "A:736",
    "chain": "A",
    "resseq": 736,
    "resname": "VAL",
    "sasa": 0.0,
    "partial_charge_B": -0.06000000000000002,
    "F_metal": 0.0,
    "F_P": 0.0,
    "F_hal": 0.0,
    "total_density": 102750.90625,
    "centroid": [
      7.937106132507324,
      7.3916192054748535,
      7.676700592041016
    ],
    "dipole_rho": [
      9845.517578125,
      -37575.55078125,
      -22841.591796875
    ],
    "curv_rho": 381304608.0,
    "curv_rho_failed": false,
    "gpu_density_B_requested": "vector",
    "gpu_density_B_effective": "vector",
    "gpu_density_B_fallback_from_vector": false,
    "gpu_density_A_requested": null,
    "gpu_density_A_effective": null,
    "gpu_density_A_fallback_from_vector": false,
    "xtb_A_used": false,
    "xtb_A_success": false,
    "xtb_charge_length_mismatch": false
  },
  "A:737": {
    "id": "A:737",
    "chain": "A",
    "resseq": 737,
    "resname": "GLN",
    "sasa": 0.0,
    "partial_charge_B": -0.12,
    "F_metal": 0.0,
    "F_P": 0.0,
    "F_hal": 0.0,
    "total_density": 84407.8515625,
    "centroid": [
      7.661520004272461,
      7.527682304382324,
      7.95878791809082
    ],
    "dipole_rho": [
      10959.7001953125,
      -41083.82421875,
      -19159.869140625
    ],
    "curv_rho": 299541312.0,
    "curv_rho_failed": false,
    "gpu_density_B_requested": "vector",
    "gpu_density_B_effective": "vector",
    "gpu_density_B_fallback_from_vector": false,
    "gpu_density_A_requested": null,
    "gpu_density_A_effective": null,
    "gpu_density_A_fallback_from_vector": false,
    "xtb_A_used": false,
    "xtb_A_success": false,
    "xtb_charge_length_mismatch": false
  },
  "A:738": {
    "id": "A:738",
    "chain": "A",
    "resseq": 738,
    "resname": "VAL",
    "sasa": 0.0,
    "partial_charge_B": -0.06000000000000002,
    "F_metal": 0.0,
    "F_P": 0.0,
    "F_hal": 0.0,
    "total_density": 93022.6328125,
    "centroid": [
      7.665196418762207,
      7.196212291717529,
      8.215560913085938
    ],
    "dipole_rho": [
      5506.64990234375,
      -31634.54296875,
      -19253.955078125
    ],
    "curv_rho": 325718304.0,
    "curv_rho_failed": false,
    "gpu_density_B_requested": "vector",
    "gpu_density_B_effective": "vector",
    "gpu_density_B_fallback_from_vector": false,
    "gpu_density_A_requested": null,
    "gpu_density_A_effective": null,
    "gpu_density_A_fallback_from_vector": false,
    "xtb_A_used": false,
    "xtb_A_success": false,
    "xtb_charge_length_mismatch": false
  },
  "A:739": {
    "id": "A:739",
    "chain": "A",
    "resseq": 739,
    "resname": "ILE",
    "sasa": 0.0,
    "partial_charge_B": -0.06000000000000002,
    "F_metal": 0.0,
    "F_P": 0.0,
    "F_hal": 0.0,
    "total_density": 107531.84375,
    "centroid": [
      8.035454750061035,
      7.137423992156982,
      7.981543064117432
    ],
    "dipole_rho": [
      1922.721435546875,
      -37149.578125,
      -31604.248046875
    ],
    "curv_rho": 399914528.0,
    "curv_rho_failed": false,
    "gpu_density_B_requested": "vector",
    "gpu_density_B_effective": "vector",
    "gpu_density_B_fallback_from_vector": false,
    "gpu_density_A_requested": null,
    "gpu_density_A_effective": null,
    "gpu_density_A_fallback_from_vector": false,
    "xtb_A_used": false,
    "xtb_A_success": false,
    "xtb_charge_length_mismatch": false
  },
  "A:740": {
    "id": "A:740",
    "chain": "A",
    "resseq": 740,
    "resname": "GLU",
    "sasa": 0.0,
    "partial_charge_B": -0.54,
    "F_metal": 0.0,
    "F_P": 0.0,
    "F_hal": 0.0,
    "total_density": 95221.625,
    "centroid": [
      8.136364936828613,
      7.4965620040893555,
      8.036524772644043
    ],
    "dipole_rho": [
      -2408.24169921875,
      -38825.41796875,
      -27197.33984375
    ],
    "curv_rho": 343157120.0,
    "curv_rho_failed": false,
    "gpu_density_B_requested": "vector",
    "gpu_density_B_effective": "vector",
    "gpu_density_B_fallback_from_vector": false,
    "gpu_density_A_requested": null,
    "gpu_density_A_effective": null,
    "gpu_density_A_fallback_from_vector": false,
    "xtb_A_used": false,
    "xtb_A_success": false,
    "xtb_charge_length_mismatch": false
  },
  "A:741": {
    "id": "A:741",
    "chain": "A",
    "resseq": 741,
    "resname": "MET",
    "sasa": 0.0,
    "partial_charge_B": -0.21000000000000002,
    "F_metal": 0.0,
    "F_P": 0.0,
    "F_hal": 0.0,
    "total_density": 83062.984375,
    "centroid": [
      7.89184045791626,
      7.432973861694336,
      8.39438247680664
    ],
    "dipole_rho": [
      8623.1806640625,
      -37508.26953125,
      -27526.474609375
    ],
    "curv_rho": 284529088.0,
    "curv_rho_failed": false,
    "gpu_density_B_requested": "vector",
    "gpu_density_B_effective": "vector",
    "gpu_density_B_fallback_from_vector": false,
    "gpu_density_A_requested": null,
    "gpu_density_A_effective": null,
    "gpu_density_A_fallback_from_vector": false,
    "xtb_A_used": false,
    "xtb_A_success": false,
    "xtb_charge_length_mismatch": false
  },
  "A:742": {
    "id": "A:742",
    "chain": "A",
    "resseq": 742,
    "resname": "LEU",
    "sasa": 0.0,
    "partial_charge_B": -0.06000000000000002,
    "F_metal": 0.0,
    "F_P": 0.0,
    "F_hal": 0.0,
    "total_density": 98324.765625,
    "centroid": [
      7.929037570953369,
      7.02980899810791,
      8.498973846435547
    ],
    "dipole_rho": [
      -3778.0908203125,
      -38292.93359375,
      -33699.69140625
    ],
    "curv_rho": 324445792.0,
    "curv_rho_failed": false,
    "gpu_density_B_requested": "vector",
    "gpu_density_B_effective": "vector",
    "gpu_density_B_fallback_from_vector": false,
    "gpu_density_A_requested": null,
    "gpu_density_A_effective": null,
    "gpu_density_A_fallback_from_vector": false,
    "xtb_A_used": false,
    "xtb_A_success": false,
    "xtb_charge_length_mismatch": false
  },
  "A:743": {
    "id": "A:743",
    "chain": "A",
    "resseq": 743,
    "resname": "GLN",
    "sasa": 0.0,
    "partial_charge_B": -0.12,
    "F_metal": 0.0,
    "F_P": 0.0,
    "F_hal": 0.0,
    "total_density": 99422.65625,
    "centroid": [
      8.367650032043457,
      7.21820592880249,
      8.287601470947266
    ],
    "dipole_rho": [
      -7933.4208984375,
      -35735.2734375,
      -32423.890625
    ],
    "curv_rho": 361324672.0,
    "curv_rho_failed": false,
    "gpu_density_B_requested": "vector",
    "gpu_density_B_effective": "vector",
    "gpu_density_B_fallback_from_vector": false,
    "gpu_density_A_requested": null,
    "gpu_density_A_effective": null,
    "gpu_density_A_fallback_from_vector": false,
    "xtb_A_used": false,
    "xtb_A_success": false,
    "xtb_charge_length_mismatch": false
  },
  "A:744": {
    "id": "A:744",
    "chain": "A",
    "resseq": 744,
    "resname": "LYS",
    "sasa": 1.2995675802230835,
    "partial_charge_B": 0.29999999999999993,
    "F_metal": 0.0,
    "F_P": 0.0,
    "F_hal": 0.0,
    "total_density": 80737.6484375,
    "centroid": [
      8.273673057556152,
      7.513094902038574,
      8.543545722961426
    ],
    "dipole_rho": [
      -5278.0078125,
      -42555.47265625,
      -30384.212890625
    ],
    "curv_rho": 268302400.0,
    "curv_rho_failed": false,
    "gpu_density_B_requested": "vector",
    "gpu_density_B_effective": "vector",
    "gpu_density_B_fallback_from_vector": false,
    "gpu_density_A_requested": null,
    "gpu_density_A_effective": null,
    "gpu_density_A_fallback_from_vector": false,
    "xtb_A_used": false,
    "xtb_A_success": false,
    "xtb_charge_length_mismatch": false
  },
  "A:745": {
    "id": "A:745",
    "chain": "A",
    "resseq": 745,
    "resname": "VAL",
    "sasa": 0.0,
    "partial_charge_B": -0.06000000000000002,
    "F_metal": 0.0,
    "F_P": 0.0,
    "F_hal": 0.0,
    "total_density": 75004.703125,
    "centroid": [
      8.116070747375488,
      7.26378870010376,
      8.872906684875488
    ],
    "dipole_rho": [
      -5630.79931640625,
      -28033.33203125,
      -31065.408203125
    ],
    "curv_rho": 243409792.0,
    "curv_rho_failed": false,
    "gpu_density_B_requested": "vector",
    "gpu_density_B_effective": "vector",
    "gpu_density_B_fallback_from_vector": false,
    "gpu_density_A_requested": null,
    "gpu_density_A_effective": null,
    "gpu_density_A_fallback_from_vector": false,
    "xtb_A_used": false,
    "xtb_A_success": false,
    "xtb_charge_length_mismatch": false
  },
  "A:746": {
    "id": "A:746",
    "chain": "A",
    "resseq": 746,
    "resname": "THR",
    "sasa": 0.0,
    "partial_charge_B": -0.3,
    "F_metal": 0.0,
    "F_P": 0.0,
    "F_hal": 0.0,
    "total_density": 87537.0625,
    "centroid": [
      8.35379695892334,
      7.011805057525635,
      8.766456604003906
    ],
    "dipole_rho": [
      -13776.052734375,
      -30443.671875,
      -37928.734375
    ],
    "curv_rho": 291830336.0,
    "curv_rho_failed": false,
    "gpu_density_B_requested": "vector",
    "gpu_density_B_effective": "vector",
    "gpu_density_B_fallback_from_vector": false,
    "gpu_density_A_requested": null,
    "gpu_density_A_effective": null,
    "gpu_density_A_fallback_from_vector": false,
    "xtb_A_used": false,
    "xtb_A_success": false,
    "xtb_charge_length_mismatch": false
  },
  "A:747": {
    "id": "A:747",
    "chain": "A",
    "resseq": 747,
    "resname": "LEU",
    "sasa": 0.0,
    "partial_charge_B": -0.06000000000000002,
    "F_metal": 0.0,
    "F_P": 0.0,
    "F_hal": 0.0,
    "total_density": 78239.7421875,
    "centroid": [
      8.622004508972168,
      7.285115718841553,
      8.73260498046875
    ],
    "dipole_rho": [
      -13921.431640625,
      -31536.244140625,
      -34568.9609375
    ],
    "curv_rho": 265276400.0,
    "curv_rho_failed": false,
    "gpu_density_B_requested": "vector",
    "gpu_density_B_effective": "vector",
    "gpu_density_B_fallback_from_vector": false,
    "gpu_density_A_requested": null,
    "gpu_density_A_effective": null,
    "gpu_density_A_fallback_from_vector": false,
    "xtb_A_used": false,
    "xtb_A_success": false,
    "xtb_charge_length_mismatch": false
  },
  "A:748": {
    "id": "A:748",
    "chain": "A",
    "resseq": 748,
    "resname": "ASP",
    "sasa": 0.37835830450057983,
    "partial_charge_B": -0.8342467015717808,
    "F_metal": 0.0,
    "F_P": 0.0,
    "F_hal": 0.0,
    "total_density": 61519.30859375,
    "centroid": [
      8.431706428527832,
      7.379763603210449,
      9.080927848815918
    ],
    "dipole_rho": [
      -11796.6943359375,
      -28817.873046875,
      -29376.7734375
    ],
    "curv_rho": 193793792.0,
    "curv_rho_failed": false,
    "gpu_density_B_requested": "vector",
    "gpu_density_B_effective": "vector",
    "gpu_density_B_fallback_from_vector": false,
    "gpu_density_A_requested": null,
    "gpu_density_A_effective": null,
    "gpu_density_A_fallback_from_vector": false,
    "xtb_A_used": false,
    "xtb_A_success": false,
    "xtb_charge_length_mismatch": false
  },
  "A:749": {
    "id": "A:749",
    "chain": "A",
    "resseq": 749,
    "resname": "ILE",
    "sasa": 0.0,
    "partial_charge_B": -0.06000000000000002,
    "F_metal": 0.0,
    "F_P": 0.0,
    "F_hal": 0.0,
    "total_density": 65298.9609375,
    "centroid": [
      8.381691932678223,
      7.073308944702148,
      9.264378547668457
    ],
    "dipole_rho": [
      -10917.66796875,
      -23280.173828125,
      -31033.052734375
    ],
    "curv_rho": 201360640.0,
    "curv_rho_failed": false,
    "gpu_density_B_requested": "vector",
    "gpu_density_B_effective": "vector",
    "gpu_density_B_fallback_from_vector": false,
    "gpu_density_A_requested": null,
    "gpu_density_A_effective": null,
    "gpu_density_A_fallback_from_vector": false,
    "xtb_A_used": false,
    "xtb_A_success": false,
    "xtb_charge_length_mismatch": false
  },
  "A:750": {
    "id": "A:750",
    "chain": "A",
    "resseq": 750,
    "resname": "LYS",
    "sasa": 0.0,
    "partial_charge_B": 0.11999999999999997,
    "F_metal": 0.0,
    "F_P": 0.0,
    "F_hal": 0.0,
    "total_density": 75769.6796875,
    "centroid": [
      8.84217357635498,
      6.858038425445557,
      8.989555358886719
    ],
    "dipole_rho": [
      -14547.2685546875,
      -27589.892578125,
      -37927.83984375
    ],
    "curv_rho": 254511280.0,
    "curv_rho_failed": false,
    "gpu_density_B_requested": "vector",
    "gpu_density_B_effective": "vector",
    "gpu_density_B_fallback_from_vector": false,
    "gpu_density_A_requested": null,
    "gpu_density_A_effective": null,
    "gpu_density_A_fallback_from_vector": false,
    "xtb_A_used": false,
    "xtb_A_success": false,
    "xtb_charge_length_mismatch": false
  },
  "A:751": {
    "id": "A:751",
    "chain": "A",
    "resseq": 751,
    "resname": "SER",
    "sasa": 0.6643338203430176,
    "partial_charge_B": -0.5870266286000122,
    "F_metal": 0.0,
    "F_P": 0.0,
    "F_hal": 0.0,
    "total_density": 58238.0625,
    "centroid": [
      8.773452758789062,
      7.180874824523926,
      9.232819557189941
    ],
    "dipole_rho": [
      -21015.072265625,
      -24167.3671875,
      -30707.833984375
    ],
    "curv_rho": 174306752.0,
    "curv_rho_failed": false,
    "gpu_density_B_requested": "vector",
    "gpu_density_B_effective": "vector",
    "gpu_density_B_fallback_from_vector": false,
    "gpu_density_A_requested": null,
    "gpu_density_A_effective": null,
    "gpu_density_A_fallback_from_vector": false,
    "xtb_A_used": false,
    "xtb_A_success": false,
    "xtb_charge_length_mismatch": false
  },
  "A:752": {
    "id": "A:752",
    "chain": "A",
    "resseq": 752,
    "resname": "LEU",
    "sasa": 2.097254991531372,
    "partial_charge_B": -0.15000000000000005,
    "F_metal": 0.0,
    "F_P": 0.0,
    "F_hal": 0.0,
    "total_density": 52048.4609375,
    "centroid": [
      8.6587495803833,
      7.132335186004639,
      9.503023147583008
    ],
    "dipole_rho": [
      -14233.330078125,
      -22919.666015625,
      -31503.7734375
    ],
    "curv_rho": 150867872.0,
    "curv_rho_failed": false,
    "gpu_density_B_requested": "vector",
    "gpu_density_B_effective": "vector",
    "gpu_density_B_fallback_from_vector": false,
    "gpu_density_A_requested": null,
    "gpu_density_A_effective": null,
    "gpu_density_A_fallback_from_vector": false,
    "xtb_A_used": false,
    "xtb_A_success": false,
    "xtb_charge_length_mismatch": false
  },
  "A:753": {
    "id": "A:753",
    "chain": "A",
    "resseq": 753,
    "resname": "SER",
    "sasa": 0.0,
    "partial_charge_B": -0.3,
    "F_metal": 0.0,
    "F_P": 0.0,
    "F_hal": 0.0,
    "total_density": 53442.8046875,
    "centroid": [
      8.816444396972656,
      6.871565818786621,
      9.535024642944336
    ],
    "dipole_rho": [
      -17648.904296875,
      -14548.8876953125,
      -28562.08203125
    ],
    "curv_rho": 157338304.0,
    "curv_rho_failed": false,
    "gpu_density_B_requested": "vector",
    "gpu_density_B_effective": "vector",
    "gpu_density_B_fallback_from_vector": false,
    "gpu_density_A_requested": null,
    "gpu_density_A_effective": null,
    "gpu_density_A_fallback_from_vector": false,
    "xtb_A_used": false,
    "xtb_A_success": false,
    "xtb_charge_length_mismatch": false
  },
  "A:754": {
    "id": "A:754",
    "chain": "A",
    "resseq": 754,
    "resname": "ALA",
    "sasa": 1.9036622047424316,
    "partial_charge_B": -0.15000000000000005,
    "F_metal": 0.0,
    "F_P": 0.0,
    "F_hal": 0.0,
    "total_density": 54749.03125,
    "centroid": [
      9.059272766113281,
      6.635965347290039,
      9.48451042175293
    ],
    "dipole_rho": [
      -24172.09765625,
      -20378.412109375,
      -30607.451171875
    ],
    "curv_rho": 158828800.0,
    "curv_rho_failed": false,
    "gpu_density_B_requested": "vector",
    "gpu_density_B_effective": "vector",
    "gpu_density_B_fallback_from_vector": false,
    "gpu_density_A_requested": null,
    "gpu_density_A_effective": null,
    "gpu_density_A_fallback_from_vector": false,
    "xtb_A_used": false,
    "xtb_A_success": false,
    "xtb_charge_length_mismatch": false
  },
  "A:755": {
    "id": "A:755",
    "chain": "A",
    "resseq": 755,
    "resname": "GLU",
    "sasa": 1.8287317752838135,
    "partial_charge_B": -1.35,
    "F_metal": 0.0,
    "F_P": 0.0,
    "F_hal": 0.0,
    "total_density": 55954.11328125,
    "centroid": [
      9.359188079833984,
      6.401444911956787,
      9.392889976501465
    ],
    "dipole_rho": [
      -24770.349609375,
      -15991.736328125,
      -30221.4296875
    ],
    "curv_rho": 169332672.0,
    "curv_rho_failed": false,
    "gpu_density_B_requested": "vector",
    "gpu_density_B_effective": "vector",
    "gpu_density_B_fallback_from_vector": false,
    "gpu_density_A_requested": null,
    "gpu_density_A_effective": null,
    "gpu_density_A_fallback_from_vector": false,
    "xtb_A_used": false,
    "xtb_A_success": false,
    "xtb_charge_length_mismatch": false
  },
  "A:756": {
    "id": "A:756",
    "chain": "A",
    "resseq": 756,
    "resname": "LYS",
    "sasa": 3.098456859588623,
    "partial_charge_B": 0.29999999999999993,
    "F_metal": 0.0,
    "F_P": 0.0,
    "F_hal": 0.0,
    "total_density": 49464.92578125,
    "centroid": [
      8.960894584655762,
      6.421222686767578,
      9.741531372070312
    ],
    "dipole_rho": [
      -20291.353515625,
      -8829.453125,
      -34051.1640625
    ],
    "curv_rho": 143669568.0,
    "curv_rho_failed": false,
    "gpu_density_B_requested": "vector",
    "gpu_density_B_effective": "vector",
    "gpu_density_B_fallback_from_vector": false,
    "gpu_density_A_requested": null,
    "gpu_density_A_effective": null,
    "gpu_density_A_fallback_from_vector": false,
    "xtb_A_used": false,
    "xtb_A_success": false,
    "xtb_charge_length_mismatch": false
  },
  "A:757": {
    "id": "A:757",
    "chain": "A",
    "resseq": 757,
    "resname": "TYR",
    "sasa": 1.16660475730896,
    "partial_charge_B": -0.75,
    "F_metal": 0.0,
    "F_P": 0.0,
    "F_hal": 0.0,
    "total_density": 58675.26171875,
    "centroid": [
      9.020448684692383,
      6.049211025238037,
      9.657195091247559
    ],
    "dipole_rho": [
      -20499.759765625,
      -9383.5009765625,
      -38798.34765625
    ],
    "curv_rho": 177264240.0,
    "curv_rho_failed": false,
    "gpu_density_B_requested": "vector",
    "gpu_density_B_effective": "vector",
    "gpu_density_B_fallback_from_vector": false,
    "gpu_density_A_requested": null,
    "gpu_density_A_effective": null,
    "gpu_density_A_fallback_from_vector": false,
    "xtb_A_used": false,
    "xtb_A_success": false,
    "xtb_charge_length_mismatch": false
  },
  "A:758": {
    "id": "A:758",
    "chain": "A",
    "resseq": 758,
    "resname": "ASP",
    "sasa": 0.0,
    "partial_charge_B": -0.54,
    "F_metal": 0.0,
    "F_P": 0.0,
    "F_hal": 0.0,
    "total_density": 48822.5234375,
    "centroid": [
      8.707219123840332,
      6.365165710449219,
      9.859854698181152
    ],
    "dipole_rho": [
      -9553.7080078125,
      -11277.828125,
      -30708.619140625
    ],
    "curv_rho": 140980368.0,
    "curv_rho_failed": false,
    "gpu_density_B_requested": "vector",
    "gpu_density_B_effective": "vector",
    "gpu_density_B_fallback_from_vector": false,
    "gpu_density_A_requested": null,
    "gpu_density_A_effective": null,
    "gpu_density_A_fallback_from_vector": false,
    "xtb_A_used": false,
    "xtb_A_success": false,
    "xtb_charge_length_mismatch": false
  },
  "A:759": {
    "id": "A:759",
    "chain": "A",
    "resseq": 759,
    "resname": "VAL",
    "sasa": 0.0,
    "partial_charge_B": -0.06000000000000002,
    "F_metal": 0.0,
    "F_P": 0.0,
    "F_hal": 0.0,
    "total_density": 59111.0078125,
    "centroid": [
      8.452576637268066,
      6.4961347579956055,
      9.651509284973145
    ],
    "dipole_rho": [
      -6009.53759765625,
      -6935.0537109375,
      -41294.31640625
    ],
    "curv_rho": 179652416.0,
    "curv_rho_failed": false,
    "gpu_density_B_requested": "vector",
    "gpu_density_B_effective": "vector",
    "gpu_density_B_fallback_from_vector": false,
    "gpu_density_A_requested": null,
    "gpu_density_A_effective": null,
    "gpu_density_A_fallback_from_vector": false,
    "xtb_A_used": false,
    "xtb_A_success": false,
    "xtb_charge_length_mismatch": false
  },
  "A:760": {
    "id": "A:760",
    "chain": "A",
    "resseq": 760,
    "resname": "SER",
    "sasa": 0.2581236958503723,
    "partial_charge_B": -0.41152280963725896,
    "F_metal": 0.0,
    "F_P": 0.0,
    "F_hal": 0.0,
    "total_density": 44595.49609375,
    "centroid": [
      8.38628101348877,
      6.726779937744141,
      9.922780990600586
    ],
    "dipole_rho": [
      -3968.310546875,
      -7290.76025390625,
      -33121.921875
    ],
    "curv_rho": 123458192.0,
    "curv_rho_failed": false,
    "gpu_density_B_requested": "vector",
    "gpu_density_B_effective": "vector",
    "gpu_density_B_fallback_from_vector": false,
    "gpu_density_A_requested": null,
    "gpu_density_A_effective": null,
    "gpu_density_A_fallback_from_vector": false,
    "xtb_A_used": false,
    "xtb_A_success": false,
    "xtb_charge_length_mismatch": false
  },
  "A:761": {
    "id": "A:761",
    "chain": "A",
    "resseq": 761,
    "resname": "SER",
    "sasa": 5.452559947967529,
    "partial_charge_B": -0.75,
    "F_metal": 0.0,
    "F_P": 0.0,
    "F_hal": 0.0,
    "total_density": 40306.3125,
    "centroid": [
      8.200435638427734,
      6.816592216491699,
      9.991772651672363
    ],
    "dipole_rho": [
      2963.30859375,
      -7664.58984375,
      -32516.95703125
    ],
    "curv_rho": 108856112.0,
    "curv_rho_failed": false,
    "gpu_density_B_requested": "vector",
    "gpu_density_B_effective": "vector",
    "gpu_density_B_fallback_from_vector": false,
    "gpu_density_A_requested": null,
    "gpu_density_A_effective": null,
    "gpu_density_A_fallback_from_vector": false,
    "xtb_A_used": false,
    "xtb_A_success": false,
    "xtb_charge_length_mismatch": false
  },
  "A:762": {
    "id": "A:762",
    "chain": "A",
    "resseq": 762,
    "resname": "GLN",
    "sasa": 4.983303546905518,
    "partial_charge_B": -0.30000000000000004,
    "F_metal": 0.0,
    "F_P": 0.0,
    "F_hal": 0.0,
    "total_density": 40272.07421875,
    "centroid": [
      8.288358688354492,
      7.083138942718506,
      9.935461044311523
    ],
    "dipole_rho": [
      -6171.7880859375,
      -12425.486328125,
      -31429.46484375
    ],
    "curv_rho": 103206496.0,
    "curv_rho_failed": false,
    "gpu_density_B_requested": "vector",
    "gpu_density_B_effective": "vector",
    "gpu_density_B_fallback_from_vector": false,
    "gpu_density_A_requested": null,
    "gpu_density_A_effective": null,
    "gpu_density_A_fallback_from_vector": false,
    "xtb_A_used": false,
    "xtb_A_success": false,
    "xtb_charge_length_mismatch": false
  },
  "A:763": {
    "id": "A:763",
    "chain": "A",
    "resseq": 763,
    "resname": "VAL",
    "sasa": 0.0,
    "partial_charge_B": -0.06000000000000002,
    "F_metal": 0.0,
    "F_P": 0.0,
    "F_hal": 0.0,
    "total_density": 54543.0703125,
    "centroid": [
      8.31274700164795,
      6.894522190093994,
      9.617950439453125
    ],
    "dipole_rho": [
      -4813.60302734375,
      -15635.55078125,
      -36601.83203125
    ],
    "curv_rho": 160160928.0,
    "curv_rho_failed": false,
    "gpu_density_B_requested": "vector",
    "gpu_density_B_effective": "vector",
    "gpu_density_B_fallback_from_vector": false,
    "gpu_density_A_requested": null,
    "gpu_density_A_effective": null,
    "gpu_density_A_fallback_from_vector": false,
    "xtb_A_used": false,
    "xtb_A_success": false,
    "xtb_charge_length_mismatch": false
  },
  "A:764": {
    "id": "A:764",
    "chain": "A",
    "resseq": 764,
    "resname": "ILE",
    "sasa": 0.0,
    "partial_charge_B": -0.06000000000000002,
    "F_metal": 0.0,
    "F_P": 0.0,
    "F_hal": 0.0,
    "total_density": 56647.59765625,
    "centroid": [
      8.068995475769043,
      6.7365641593933105,
      9.672290802001953
    ],
    "dipole_rho": [
      2405.7890625,
      -14085.9892578125,
      -35260.02734375
    ],
    "curv_rho": 160157296.0,
    "curv_rho_failed": false,
    "gpu_density_B_requested": "vector",
    "gpu_density_B_effective": "vector",
    "gpu_density_B_fallback_from_vector": false,
    "gpu_density_A_requested": null,
    "gpu_density_A_effective": null,
    "gpu_density_A_fallback_from_vector": false,
    "xtb_A_used": false,
    "xtb_A_success": false,
    "xtb_charge_length_mismatch": false
  },
  "A:765": {
    "id": "A:765",
    "chain": "A",
    "resseq": 765,
    "resname": "SER",
    "sasa": 0.2522388696670532,
    "partial_charge_B": -0.40898025984140024,
    "F_metal": 0.0,
    "F_P": 0.0,
    "F_hal": 0.0,
    "total_density": 45950.3125,
    "centroid": [
      7.992977619171143,
      7.082885265350342,
      9.738847732543945
    ],
    "dipole_rho": [
      5186.7158203125,
      -14691.7490234375,
      -31660.6875
    ],
    "curv_rho": 125700200.0,
    "curv_rho_failed": false,
    "gpu_density_B_requested": "vector",
    "gpu_density_B_effective": "vector",
    "gpu_density_B_fallback_from_vector": false,
    "gpu_density_A_requested": null,
    "gpu_density_A_effective": null,
    "gpu_density_A_fallback_from_vector": false,
    "xtb_A_used": false,
    "xtb_A_success": false,
    "xtb_charge_length_mismatch": false
  },
  "A:766": {
    "id": "A:766",
    "chain": "A",
    "resseq": 766,
    "resname": "GLN",
    "sasa": 0.2522388696670532,
    "partial_charge_B": -0.1635921039365601,
    "F_metal": 0.0,
    "F_P": 0.0,
    "F_hal": 0.0,
    "total_density": 48673.2265625,
    "centroid": [
      8.121511459350586,
      7.305701732635498,
      9.59537124633789
    ],
    "dipole_rho": [
      -4478.4892578125,
      -16238.4111328125,
      -33231.73828125
    ],
    "curv_rho": 131220456.0,
    "curv_rho_failed": false,
    "gpu_density_B_requested": "vector",
    "gpu_density_B_effective": "vector",
    "gpu_density_B_fallback_from_vector": false,
    "gpu_density_A_requested": null,
    "gpu_density_A_effective": null,
    "gpu_density_A_fallback_from_vector": false,
    "xtb_A_used": false,
    "xtb_A_success": false,
    "xtb_charge_length_mismatch": false
  },
  "A:767": {
    "id": "A:767",
    "chain": "A",
    "resseq": 767,
    "resname": "LEU",
    "sasa": 0.0,
    "partial_charge_B": -0.06000000000000002,
    "F_metal": 0.0,
    "F_P": 0.0,
    "F_hal": 0.0,
    "total_density": 67700.4375,
    "centroid": [
      8.009101867675781,
      6.9658989906311035,
      9.274267196655273
    ],
    "dipole_rho": [
      3533.199462890625,
      -22683.087890625,
      -38812.296875
    ],
    "curv_rho": 207866912.0,
    "curv_rho_failed": false,
    "gpu_density_B_requested": "vector",
    "gpu_density_B_effective": "vector",
    "gpu_density_B_fallback_from_vector": false,
    "gpu_density_A_requested": null,
    "gpu_density_A_effective": null,
    "gpu_density_A_fallback_from_vector": false,
    "xtb_A_used": false,
    "xtb_A_success": false,
    "xtb_charge_length_mismatch": false
  },
  "A:768": {
    "id": "A:768",
    "chain": "A",
    "resseq": 768,
    "resname": "LYS",
    "sasa": 0.031651873141527176,
    "partial_charge_B": 0.1254700996146768,
    "F_metal": 0.0,
    "F_P": 0.0,
    "F_hal": 0.0,
    "total_density": 59470.3984375,
    "centroid": [
      7.739566326141357,
      7.008078098297119,
      9.43906021118164
    ],
    "dipole_rho": [
      10512.3203125,
      -13621.3427734375,
      -36024.328125
    ],
    "curv_rho": 164441552.0,
    "curv_rho_failed": false,
    "gpu_density_B_requested": "vector",
    "gpu_density_B_effective": "vector",
    "gpu_density_B_fallback_from_vector": false,
    "gpu_density_A_requested": null,
    "gpu_density_A_effective": null,
    "gpu_density_A_fallback_from_vector": false,
    "xtb_A_used": false,
    "xtb_A_success": false,
    "xtb_charge_length_mismatch": false
  },
  "A:769": {
    "id": "A:769",
    "chain": "A",
    "resseq": 769,
    "resname": "GLN",
    "sasa": 4.273003101348877,
    "partial_charge_B": -0.30000000000000004,
    "F_metal": 0.0,
    "F_P": 0.0,
    "F_hal": 0.0,
    "total_density": 48766.1640625,
    "centroid": [
      7.812535762786865,
      7.337406635284424,
      9.510014533996582
    ],
    "dipole_rho": [
      6125.734375,
      -23772.5546875,
      -33023.65234375
    ],
    "curv_rho": 134401536.0,
    "curv_rho_failed": false,
    "gpu_density_B_requested": "vector",
    "gpu_density_B_effective": "vector",
    "gpu_density_B_fallback_from_vector": false,
    "gpu_density_A_requested": null,
    "gpu_density_A_effective": null,
    "gpu_density_A_fallback_from_vector": false,
    "xtb_A_used": false,
    "xtb_A_success": false,
    "xtb_charge_length_mismatch": false
  },
  "A:770": {
    "id": "A:770",
    "chain": "A",
    "resseq": 770,
    "resname": "LYS",
    "sasa": 0.6013855934143066,
    "partial_charge_B": 0.22393189332266714,
    "F_metal": 0.0,
    "F_P": 0.0,
    "F_hal": 0.0,
    "total_density": 61209.49609375,
    "centroid": [
      7.86566162109375,
      7.406707763671875,
      9.172233581542969
    ],
    "dipole_rho": [
      -2171.93359375,
      -28036.26171875,
      -32388.0390625
    ],
    "curv_rho": 173985264.0,
    "curv_rho_failed": false,
    "gpu_density_B_requested": "vector",
    "gpu_density_B_effective": "vector",
    "gpu_density_B_fallback_from_vector": false,
    "gpu_density_A_requested": null,
    "gpu_density_A_effective": null,
    "gpu_density_A_fallback_from_vector": false,
    "xtb_A_used": false,
    "xtb_A_success": false,
    "xtb_charge_length_mismatch": false
  },
  "A:771": {
    "id": "A:771",
    "chain": "A",
    "resseq": 771,
    "resname": "LEU",
    "sasa": 0.0,
    "partial_charge_B": -0.06000000000000002,
    "F_metal": 0.0,
    "F_P": 0.0,
    "F_hal": 0.0,
    "total_density": 68192.40625,
    "centroid": [
      7.660058498382568,
      7.08435583114624,
      9.032686233520508
    ],
    "dipole_rho": [
      10386.2998046875,
      -28207.390625,
      -33053.796875
    ],
    "curv_rho": 215638528.0,
    "curv_rho_failed": false,
    "gpu_density_B_requested": "vector",
    "gpu_density_B_effective": "vector",
    "gpu_density_B_fallback_from_vector": false,
    "gpu_density_A_requested": null,
    "gpu_density_A_effective": null,
    "gpu_density_A_fallback_from_vector": false,
    "xtb_A_used": false,
    "xtb_A_success": false,
    "xtb_charge_length_mismatch": false
  },
  "A:772": {
    "id": "A:772",
    "chain": "A",
    "resseq": 772,
    "resname": "GLU",
    "sasa": 0.9143658876419067,
    "partial_charge_B": -1.2510961838766042,
    "F_metal": 0.0,
    "F_P": 0.0,
    "F_hal": 0.0,
    "total_density": 51061.109375,
    "centroid": [
      7.50261926651001,
      7.366556644439697,
      9.275534629821777
    ],
    "dipole_rho": [
      13971.818359375,
      -18984.44140625,
      -27312.552734375
    ],
    "curv_rho": 142050848.0,
    "curv_rho_failed": false,
    "gpu_density_B_requested": "vector",
    "gpu_density_B_effective": "vector",
    "gpu_density_B_fallback_from_vector": false,
    "gpu_density_A_requested": null,
    "gpu_density_A_effective": null,
    "gpu_density_A_fallback_from_vector": false,
    "xtb_A_used": false,
    "xtb_A_success": false,
    "xtb_charge_length_mismatch": false
  },
  "A:773": {
    "id": "A:773",
    "chain": "A",
    "resseq": 773,
    "resname": "ASN",
    "sasa": 1.2324743270874023,
    "partial_charge_B": -0.30000000000000004,
    "F_metal": 0.0,
    "F_P": 0.0,
    "F_hal": 0.0,
    "total_density": 49012.8125,
    "centroid": [
      7.555778503417969,
      7.641164779663086,
      9.102240562438965
    ],
    "dipole_rho": [
      8249.65625,
      -24816.91015625,
      -22927.484375
    ],
    "curv_rho": 139466304.0,
    "curv_rho_failed": false,
    "gpu_density_B_requested": "vector",
    "gpu_density_B_effective": "vector",
    "gpu_density_B_fallback_from_vector": false,
    "gpu_density_A_requested": null,
    "gpu_density_A_effective": null,
    "gpu_density_A_fallback_from_vector": false,
    "xtb_A_used": false,
    "xtb_A_success": false,
    "xtb_charge_length_mismatch": false
  },
  "A:774": {
    "id": "A:774",
    "chain": "A",
    "resseq": 774,
    "resname": "LEU",
    "sasa": 0.0,
    "partial_charge_B": -0.06000000000000002,
    "F_metal": 0.0,
    "F_P": 0.0,
    "F_hal": 0.0,
    "total_density": 67438.2734375,
    "centroid": [
      7.637287616729736,
      7.424979209899902,
      8.771867752075195
    ],
    "dipole_rho": [
      15164.296875,
      -30788.67578125,
      -26830.841796875
    ],
    "curv_rho": 214452304.0,
    "curv_rho_failed": false,
    "gpu_density_B_requested": "vector",
    "gpu_density_B_effective": "vector",
    "gpu_density_B_fallback_from_vector": false,
    "gpu_density_A_requested": null,
    "gpu_density_A_effective": null,
    "gpu_density_A_fallback_from_vector": false,
    "xtb_A_used": false,
    "xtb_A_success": false,
    "xtb_charge_length_mismatch": false
  },
  "A:775": {
    "id": "A:775",
    "chain": "A",
    "resseq": 775,
    "resname": "GLN",
    "sasa": 0.03226546198129654,
    "partial_charge_B": -0.12557614048186294,
    "F_metal": 0.0,
    "F_P": 0.0,
    "F_hal": 0.0,
    "total_density": 59345.69140625,
    "centroid": [
      7.256485939025879,
      7.245857238769531,
      8.883920669555664
    ],
    "dipole_rho": [
      20523.55859375,
      -25084.009765625,
      -25595.248046875
    ],
    "curv_rho": 181079072.0,
    "curv_rho_failed": false,
    "gpu_density_B_requested": "vector",
    "gpu_density_B_effective": "vector",
    "gpu_density_B_fallback_from_vector": false,
    "gpu_density_A_requested": null,
    "gpu_density_A_effective": null,
    "gpu_density_A_fallback_from_vector": false,
    "xtb_A_used": false,
    "xtb_A_success": false,
    "xtb_charge_length_mismatch": false
  },
  "A:776": {
    "id": "A:776",
    "chain": "A",
    "resseq": 776,
    "resname": "ASN",
    "sasa": 3.506772518157959,
    "partial_charge_B": -0.30000000000000004,
    "F_metal": 0.0,
    "F_P": 0.0,
    "F_hal": 0.0,
    "total_density": 51509.5,
    "centroid": [
      7.2847394943237305,
      7.645911693572998,
      8.760974884033203
    ],
    "dipole_rho": [
      20231.1796875,
      -26698.70703125,
      -26912.36328125
    ],
    "curv_rho": 157358848.0,
    "curv_rho_failed": false,
    "gpu_density_B_requested": "vector",
    "gpu_density_B_effective": "vector",
    "gpu_density_B_fallback_from_vector": false,
    "gpu_density_A_requested": null,
    "gpu_density_A_effective": null,
    "gpu_density_A_fallback_from_vector": false,
    "xtb_A_used": false,
    "xtb_A_success": false,
    "xtb_charge_length_mismatch": false
  },
  "A:777": {
    "id": "A:777",
    "chain": "A",
    "resseq": 777,
    "resname": "SER",
    "sasa": 4.106338977813721,
    "partial_charge_B": -0.75,
    "F_metal": 0.0,
    "F_P": 0.0,
    "F_hal": 0.0,
    "total_density": 48655.40234375,
    "centroid": [
      7.261290550231934,
      7.78421688079834,
      8.503293991088867
    ],
    "dipole_rho": [
      17914.375,
      -30118.564453125,
      -17627.341796875
    ],
    "curv_rho": 156023632.0,
    "curv_rho_failed": false,
    "gpu_density_B_requested": "vector",
    "gpu_density_B_effective": "vector",
    "gpu_density_B_fallback_from_vector": false,
    "gpu_density_A_requested": null,
    "gpu_density_A_effective": null,
    "gpu_density_A_fallback_from_vector": false,
    "xtb_A_used": false,
    "xtb_A_success": false,
    "xtb_charge_length_mismatch": false
  },
  "A:778": {
    "id": "A:778",
    "chain": "A",
    "resseq": 778,
    "resname": "GLN",
    "sasa": 0.22389546036720276,
    "partial_charge_B": -0.15869377543649021,
    "F_metal": 0.0,
    "F_P": 0.0,
    "F_hal": 0.0,
    "total_density": 66211.1171875,
    "centroid": [
      7.532735824584961,
      7.657437801361084,
      8.468883514404297
    ],
    "dipole_rho": [
      16319.0283203125,
      -36787.36328125,
      -28580.701171875
    ],
    "curv_rho": 214036080.0,
    "curv_rho_failed": false,
    "gpu_density_B_requested": "vector",
    "gpu_density_B_effective": "vector",
    "gpu_density_B_fallback_from_vector": false,
    "gpu_density_A_requested": null,
    "gpu_density_A_effective": null,
    "gpu_density_A_fallback_from_vector": false,
    "xtb_A_used": false,
    "xtb_A_success": false,
    "xtb_charge_length_mismatch": false
  },
  "A:779": {
    "id": "A:779",
    "chain": "A",
    "resseq": 779,
    "resname": "LEU",
    "sasa": 0.0,
    "partial_charge_B": -0.06000000000000002,
    "F_metal": 0.0,
    "F_P": 0.0,
    "F_hal": 0.0,
    "total_density": 75010.09375,
    "centroid": [
      7.358227729797363,
      7.258850574493408,
      8.446968078613281
    ],
    "dipole_rho": [
      17757.078125,
      -33804.1328125,
      -23950.189453125
    ],
    "curv_rho": 250655504.0,
    "curv_rho_failed": false,
    "gpu_density_B_requested": "vector",
    "gpu_density_B_effective": "vector",
    "gpu_density_B_fallback_from_vector": false,
    "gpu_density_A_requested": null,
    "gpu_density_A_effective": null,
    "gpu_density_A_fallback_from_vector": false,
    "xtb_A_used": false,
    "xtb_A_success": false,
    "xtb_charge_length_mismatch": false
  },
  "A:780": {
    "id": "A:780",
    "chain": "A",
    "resseq": 780,
    "resname": "PRO",
    "sasa": 0.0,
    "partial_charge_B": -0.06000000000000002,
    "F_metal": 0.0,
    "F_P": 0.0,
    "F_hal": 0.0,
    "total_density": 75205.34375,
    "centroid": [
      7.271439552307129,
      7.354882717132568,
      8.158761978149414
    ],
    "dipole_rho": [
      20748.9609375,
      -30504.611328125,
      -19373.564453125
    ],
    "curv_rho": 258904656.0,
    "curv_rho_failed": false,
    "gpu_density_B_requested": "vector",
    "gpu_density_B_effective": "vector",
    "gpu_density_B_fallback_from_vector": false,
    "gpu_density_A_requested": null,
    "gpu_density_A_effective": null,
    "gpu_density_A_fallback_from_vector": false,
    "xtb_A_used": false,
    "xtb_A_success": false,
    "xtb_charge_length_mismatch": false
  },
  "A:781": {
    "id": "A:781",
    "chain": "A",
    "resseq": 781,
    "resname": "GLU",
    "sasa": 2.5935401916503906,
    "partial_charge_B": -1.35,
    "F_metal": 0.0,
    "F_P": 0.0,
    "F_hal": 0.0,
    "total_density": 66939.34375,
    "centroid": [
      6.885300159454346,
      7.173994541168213,
      8.20804214477539
    ],
    "dipole_rho": [
      25646.697265625,
      -31259.587890625,
      -19594.83984375
    ],
    "curv_rho": 218710640.0,
    "curv_rho_failed": false,
    "gpu_density_B_requested": "vector",
    "gpu_density_B_effective": "vector",
    "gpu_density_B_fallback_from_vector": false,
    "gpu_density_A_requested": null,
    "gpu_density_A_effective": null,
    "gpu_density_A_fallback_from_vector": false,
    "xtb_A_used": false,
    "xtb_A_success": false,
    "xtb_charge_length_mismatch": false
  },
  "A:782": {
    "id": "A:782",
    "chain": "A",
    "resseq": 782,
    "resname": "SER",
    "sasa": 0.0,
    "partial_charge_B": -0.3,
    "F_metal": 0.0,
    "F_P": 0.0,
    "F_hal": 0.0,
    "total_density": 82899.046875,
    "centroid": [
      7.012989044189453,
      7.024895191192627,
      7.9431071281433105
    ],
    "dipole_rho": [
      20490.408203125,
      -26372.064453125,
      -22296.546875
    ],
    "curv_rho": 284725376.0,
    "curv_rho_failed": false,
    "gpu_density_B_requested": "vector",
    "gpu_density_B_effective": "vector",
    "gpu_density_B_fallback_from_vector": false,
    "gpu_density_A_requested": null,
    "gpu_density_A_effective": null,
    "gpu_density_A_fallback_from_vector": false,
    "xtb_A_used": false,
    "xtb_A_success": false,
    "xtb_charge_length_mismatch": false
  },
  "A:783": {
    "id": "A:783",
    "chain": "A",
    "resseq": 783,
    "resname": "PHE",
    "sasa": 0.0,
    "partial_charge_B": -0.06000000000000002,
    "F_metal": 0.0,
    "F_P": 0.0,
    "F_hal": 0.0,
    "total_density": 104166.3828125,
    "centroid": [
      7.39463996887207,
      6.897680759429932,
      7.971305847167969
    ],
    "dipole_rho": [
      21378.138671875,
      -24018.095703125,
      -24832.685546875
    ],
    "curv_rho": 364787360.0,
    "curv_rho_failed": false,
    "gpu_density_B_requested": "vector",
    "gpu_density_B_effective": "vector",
    "gpu_density_B_fallback_from_vector": false,
    "gpu_density_A_requested": null,
    "gpu_density_A_effective": null,
    "gpu_density_A_fallback_from_vector": false,
    "xtb_A_used": false,
    "xtb_A_success": false,
    "xtb_charge_length_mismatch": false
  },
  "A:784": {
    "id": "A:784",
    "chain": "A",
    "resseq": 784,
    "resname": "ARG",
    "sasa": 0.0,
    "partial_charge_B": 0.4799999999999999,
    "F_metal": 0.0,
    "F_P": 0.0,
    "F_hal": 0.0,
    "total_density": 122758.0234375,
    "centroid": [
      7.306912899017334,
      6.753203392028809,
      7.547283172607422
    ],
    "dipole_rho": [
      32317.169921875,
      -23025.669921875,
      -8117.47314453125
    ],
    "curv_rho": 430443776.0,
    "curv_rho_failed": false,
    "gpu_density_B_requested": "vector",
    "gpu_density_B_effective": "vector",
    "gpu_density_B_fallback_from_vector": false,
    "gpu_density_A_requested": null,
    "gpu_density_A_effective": null,
    "gpu_density_A_fallback_from_vector": false,
    "xtb_A_used": false,
    "xtb_A_success": false,
    "xtb_charge_length_mismatch": false
  },
  "A:785": {
    "id": "A:785",
    "chain": "A",
    "resseq": 785,
    "resname": "VAL",
    "sasa": 0.0,
    "partial_charge_B": -0.06000000000000002,
    "F_metal": 0.0,
    "F_P": 0.0,
    "F_hal": 0.0,
    "total_density": 117232.140625,
    "centroid": [
      7.553816318511963,
      6.4728240966796875,
      7.751692295074463
    ],
    "dipole_rho": [
      17069.251953125,
      -16257.2607421875,
      -25418.49609375
    ],
    "curv_rho": 446423424.0,
    "curv_rho_failed": false,
    "gpu_density_B_requested": "vector",
    "gpu_density_B_effective": "vector",
    "gpu_density_B_fallback_from_vector": false,
    "gpu_density_A_requested": null,
    "gpu_density_A_effective": null,
    "gpu_density_A_fallback_from_vector": false,
    "xtb_A_used": false,
    "xtb_A_success": false,
    "xtb_charge_length_mismatch": false
  },
  "A:786": {
    "id": "A:786",
    "chain": "A",
    "resseq": 786,
    "resname": "PRO",
    "sasa": 0.0,
    "partial_charge_B": -0.06000000000000002,
    "F_metal": 0.0,
    "F_P": 0.0,
    "F_hal": 0.0,
    "total_density": 126634.5234375,
    "centroid": [
      7.874966144561768,
      6.612574100494385,
      7.6300578117370605
    ],
    "dipole_rho": [
      18012.259765625,
      -18759.619140625,
      -22007.208984375
    ],
    "curv_rho": 486731744.0,
    "curv_rho_failed": false,
    "gpu_density_B_requested": "vector",
    "gpu_density_B_effective": "vector",
    "gpu_density_B_fallback_from_vector": false,
    "gpu_density_A_requested": null,
    "gpu_density_A_effective": null,
    "gpu_density_A_fallback_from_vector": false,
    "xtb_A_used": false,
    "xtb_A_success": false,
    "xtb_charge_length_mismatch": false
  },
  "A:787": {
    "id": "A:787",
    "chain": "A",
    "resseq": 787,
    "resname": "TYR",
    "sasa": 0.0,
    "partial_charge_B": -0.3,
    "F_metal": 0.0,
    "F_P": 0.0,
    "F_hal": 0.0,
    "total_density": 143333.9375,
    "centroid": [
      7.836589813232422,
      6.233099460601807,
      7.761983394622803
    ],
    "dipole_rho": [
      8386.8388671875,
      -10542.3720703125,
      -29862.435546875
    ],
    "curv_rho": 516007872.0,
    "curv_rho_failed": false,
    "gpu_density_B_requested": "vector",
    "gpu_density_B_effective": "vector",
    "gpu_density_B_fallback_from_vector": false,
    "gpu_density_A_requested": null,
    "gpu_density_A_effective": null,
    "gpu_density_A_fallback_from_vector": false,
    "xtb_A_used": false,
    "xtb_A_success": false,
    "xtb_charge_length_mismatch": false
  },
  "A:788": {
    "id": "A:788",
    "chain": "A",
    "resseq": 788,
    "resname": "ASP",
    "sasa": 0.0,
    "partial_charge_B": -0.54,
    "F_metal": 0.0,
    "F_P": 0.0,
    "F_hal": 0.0,
    "total_density": 121237.296875,
    "centroid": [
      7.517944812774658,
      6.178959846496582,
      7.643452167510986
    ],
    "dipole_rho": [
      18730.4921875,
      -6009.0712890625,
      -10600.423828125
    ],
    "curv_rho": 465061888.0,
    "curv_rho_failed": false,
    "gpu_density_B_requested": "vector",
    "gpu_density_B_effective": "vector",
    "gpu_density_B_fallback_from_vector": false,
    "gpu_density_A_requested": null,
    "gpu_density_A_effective": null,
    "gpu_density_A_fallback_from_vector": false,
    "xtb_A_used": false,
    "xtb_A_success": false,
    "xtb_charge_length_mismatch": false
  },
  "A:789": {
    "id": "A:789",
    "chain": "A",
    "resseq": 789,
    "resname": "PRO",
    "sasa": 0.0,
    "partial_charge_B": -0.06000000000000002,
    "F_metal": 0.0,
    "F_P": 0.0,
    "F_hal": 0.0,
    "total_density": 116343.03125,
    "centroid": [
      7.379654884338379,
      6.405494213104248,
      7.353651523590088
    ],
    "dipole_rho": [
      9120.947265625,
      -9313.2138671875,
      -7945.1904296875
    ],
    "curv_rho": 441738848.0,
    "curv_rho_failed": false,
    "gpu_density_B_requested": "vector",
    "gpu_density_B_effective": "vector",
    "gpu_density_B_fallback_from_vector": false,
    "gpu_density_A_requested": null,
    "gpu_density_A_effective": null,
    "gpu_density_A_fallback_from_vector": false,
    "xtb_A_used": false,
    "xtb_A_success": false,
    "xtb_charge_length_mismatch": false
  },
  "A:790": {
    "id": "A:790",
    "chain": "A",
    "resseq": 790,
    "resname": "GLY",
    "sasa": 0.0,
    "partial_charge_B": -0.06000000000000002,
    "F_metal": 0.0,
    "F_P": 0.0,
    "F_hal": 0.0,
    "total_density": 103978.1484375,
    "centroid": [
      7.111165523529053,
      6.319484710693359,
      7.4718780517578125
    ],
    "dipole_rho": [
      17828.646484375,
      -6352.1220703125,
      -8590.791015625
    ],
    "curv_rho": 388748928.0,
    "curv_rho_failed": false,
    "gpu_density_B_requested": "vector",
    "gpu_density_B_effective": "vector",
    "gpu_density_B_fallback_from_vector": false,
    "gpu_density_A_requested": null,
    "gpu_density_A_effective": null,
    "gpu_density_A_fallback_from_vector": false,
    "xtb_A_used": false,
    "xtb_A_success": false,
    "xtb_charge_length_mismatch": false
  },
  "A:791": {
    "id": "A:791",
    "chain": "A",
    "resseq": 791,
    "resname": "LEU",
    "sasa": 0.0,
    "partial_charge_B": -0.06000000000000002,
    "F_metal": 0.0,
    "F_P": 0.0,
    "F_hal": 0.0,
    "total_density": 111281.140625,
    "centroid": [
      7.175511360168457,
      6.276920795440674,
      7.768090724945068
    ],
    "dipole_rho": [
      26726.974609375,
      -9260.3505859375,
      -19052.306640625
    ],
    "curv_rho": 401691712.0,
    "curv_rho_failed": false,
    "gpu_density_B_requested": "vector",
    "gpu_density_B_effective": "vector",
    "gpu_density_B_fallback_from_vector": false,
    "gpu_density_A_requested": null,
    "gpu_density_A_effective": null,
    "gpu_density_A_fallback_from_vector": false,
    "xtb_A_used": false,
    "xtb_A_success": false,
    "xtb_charge_length_mismatch": false
  },
  "A:792": {
    "id": "A:792",
    "chain": "A",
    "resseq": 792,
    "resname": "LYS",
    "sasa": 0.0,
    "partial_charge_B": 0.11999999999999997,
    "F_metal": 0.0,
    "F_P": 0.0,
    "F_hal": 0.0,
    "total_density": 103636.765625,
    "centroid": [
      7.016951084136963,
      6.6085333824157715,
      7.809821128845215
    ],
    "dipole_rho": [
      29936.65625,
      -22070.173828125,
      -14510.4873046875
    ],
    "curv_rho": 348631104.0,
    "curv_rho_failed": false,
    "gpu_density_B_requested": "vector",
    "gpu_density_B_effective": "vector",
    "gpu_density_B_fallback_from_vector": false,
    "gpu_density_A_requested": null,
    "gpu_density_A_effective": null,
    "gpu_density_A_fallback_from_vector": false,
    "xtb_A_used": false,
    "xtb_A_success": false,
    "xtb_charge_length_mismatch": false
  },
  "A:793": {
    "id": "A:793",
    "chain": "A",
    "resseq": 793,
    "resname": "ALA",
    "sasa": 0.0,
    "partial_charge_B": -0.06000000000000002,
    "F_metal": 0.0,
    "F_P": 0.0,
    "F_hal": 0.0,
    "total_density": 96533.921875,
    "centroid": [
      7.187259197235107,
      6.681493759155273,
      8.062795639038086
    ],
    "dipole_rho": [
      26077.6953125,
      -19998.501953125,
      -29084.08984375
    ],
    "curv_rho": 338068800.0,
    "curv_rho_failed": false,
    "gpu_density_B_requested": "vector",
    "gpu_density_B_effective": "vector",
    "gpu_density_B_fallback_from_vector": false,
    "gpu_density_A_requested": null,
    "gpu_density_A_effective": null,
    "gpu_density_A_fallback_from_vector": false,
    "xtb_A_used": false,
    "xtb_A_success": false,
    "xtb_charge_length_mismatch": false
  },
  "A:794": {
    "id": "A:794",
    "chain": "A",
    "resseq": 794,
    "resname": "GLY",
    "sasa": 0.0,
    "partial_charge_B": -0.06000000000000002,
    "F_metal": 0.0,
    "F_P": 0.0,
    "F_hal": 0.0,
    "total_density": 83366.625,
    "centroid": [
      7.088590145111084,
      6.7674946784973145,
      8.279746055603027
    ],
    "dipole_rho": [
      26313.859375,
      -21488.134765625,
      -30441.521484375
    ],
    "curv_rho": 283039360.0,
    "curv_rho_failed": false,
    "gpu_density_B_requested": "vector",
    "gpu_density_B_effective": "vector",
    "gpu_density_B_fallback_from_vector": false,
    "gpu_density_A_requested": null,
    "gpu_density_A_effective": null,
    "gpu_density_A_fallback_from_vector": false,
    "xtb_A_used": false,
    "xtb_A_success": false,
    "xtb_charge_length_mismatch": false
  },
  "A:795": {
    "id": "A:795",
    "chain": "A",
    "resseq": 795,
    "resname": "ALA",
    "sasa": 0.0,
    "partial_charge_B": -0.06000000000000002,
    "F_metal": 0.0,
    "F_P": 0.0,
    "F_hal": 0.0,
    "total_density": 71391.9609375,
    "centroid": [
      7.09829044342041,
      6.833966255187988,
      8.55791187286377
    ],
    "dipole_rho": [
      25781.79296875,
      -18438.70703125,
      -28845.880859375
    ],
    "curv_rho": 241109904.0,
    "curv_rho_failed": false,
    "gpu_density_B_requested": "vector",
    "gpu_density_B_effective": "vector",
    "gpu_density_B_fallback_from_vector": false,
    "gpu_density_A_requested": null,
    "gpu_density_A_effective": null,
    "gpu_density_A_fallback_from_vector": false,
    "xtb_A_used": false,
    "xtb_A_success": false,
    "xtb_charge_length_mismatch": false
  },
  "A:796": {
    "id": "A:796",
    "chain": "A",
    "resseq": 796,
    "resname": "LEU",
    "sasa": 0.0,
    "partial_charge_B": -0.06000000000000002,
    "F_metal": 0.0,
    "F_P": 0.0,
    "F_hal": 0.0,
    "total_density": 76876.8203125,
    "centroid": [
      7.431432247161865,
      6.9060869216918945,
      8.813204765319824
    ],
    "dipole_rho": [
      24157.140625,
      -16525.650390625,
      -28751.60546875
    ],
    "curv_rho": 245363808.0,
    "curv_rho_failed": false,
    "gpu_density_B_requested": "vector",
    "gpu_density_B_effective": "vector",
    "gpu_density_B_fallback_from_vector": false,
    "gpu_density_A_requested": null,
    "gpu_density_A_effective": null,
    "gpu_density_A_fallback_from_vector": false,
    "xtb_A_used": false,
    "xtb_A_success": false,
    "xtb_charge_length_mismatch": false
  },
  "A:797": {
    "id": "A:797",
    "chain": "A",
    "resseq": 797,
    "resname": "ALA",
    "sasa": 0.0,
    "partial_charge_B": -0.06000000000000002,
    "F_metal": 0.0,
    "F_P": 0.0,
    "F_hal": 0.0,
    "total_density": 66040.203125,
    "centroid": [
      7.324965476989746,
      6.698996543884277,
      8.998944282531738
    ],
    "dipole_rho": [
      21105.462890625,
      -6950.2978515625,
      -29510.326171875
    ],
    "curv_rho": 215414144.0,
    "curv_rho_failed": false,
    "gpu_density_B_requested": "vector",
    "gpu_density_B_effective": "vector",
    "gpu_density_B_fallback_from_vector": false,
    "gpu_density_A_requested": null,
    "gpu_density_A_effective": null,
    "gpu_density_A_fallback_from_vector": false,
    "xtb_A_used": false,
    "xtb_A_success": false,
    "xtb_charge_length_mismatch": false
  },
  "A:798": {
    "id": "A:798",
    "chain": "A",
    "resseq": 798,
    "resname": "ILE",
    "sasa": 0.0,
    "partial_charge_B": -0.06000000000000002,
    "F_metal": 0.0,
    "F_P": 0.0,
    "F_hal": 0.0,
    "total_density": 65999.03125,
    "centroid": [
      7.437606334686279,
      6.847911834716797,
      9.139008522033691
    ],
    "dipole_rho": [
      17071.8671875,
      -17501.357421875,
      -37713.81640625
    ],
    "curv_rho": 197758352.0,
    "curv_rho_failed": false,
    "gpu_density_B_requested": "vector",
    "gpu_density_B_effective": "vector",
    "gpu_density_B_fallback_from_vector": false,
    "gpu_density_A_requested": null,
    "gpu_density_A_effective": null,
    "gpu_density_A_fallback_from_vector": false,
    "xtb_A_used": false,
    "xtb_A_success": false,
    "xtb_charge_length_mismatch": false
  },
  "A:799": {
    "id": "A:799",
    "chain": "A",
    "resseq": 799,
    "resname": "GLU",
    "sasa": 4.540299415588379,
    "partial_charge_B": -1.35,
    "F_metal": 0.0,
    "F_P": 0.0,
    "F_hal": 0.0,
    "total_density": 61091.53515625,
    "centroid": [
      7.4045233726501465,
      6.614884853363037,
      9.35202693939209
    ],
    "dipole_rho": [
      28305.80078125,
      -6970.12841796875,
      -35491.828125
    ],
    "curv_rho": 176400272.0,
    "curv_rho_failed": false,
    "gpu_density_B_requested": "vector",
    "gpu_density_B_effective": "vector",
    "gpu_density_B_fallback_from_vector": false,
    "gpu_density_A_requested": null,
    "gpu_density_A_effective": null,
    "gpu_density_A_fallback_from_vector": false,
    "xtb_A_used": false,
    "xtb_A_success": false,
    "xtb_charge_length_mismatch": false
  },
  "A:800": {
    "id": "A:800",
    "chain": "A",
    "resseq": 800,
    "resname": "LYS",
    "sasa": 1.208907127380371,
    "partial_charge_B": 0.29999999999999993,
    "F_metal": 0.0,
    "F_P": 0.0,
    "F_hal": 0.0,
    "total_density": 72105.390625,
    "centroid": [
      7.524063587188721,
      6.296531677246094,
      9.204099655151367
    ],
    "dipole_rho": [
      26454.431640625,
      -2673.630859375,
      -37408.31640625
    ],
    "curv_rho": 228903680.0,
    "curv_rho_failed": false,
    "gpu_density_B_requested": "vector",
    "gpu_density_B_effective": "vector",
    "gpu_density_B_fallback_from_vector": false,
    "gpu_density_A_requested": null,
    "gpu_density_A_effective": null,
    "gpu_density_A_fallback_from_vector": false,
    "xtb_A_used": false,
    "xtb_A_success": false,
    "xtb_charge_length_mismatch": false
  },
  "A:801": {
    "id": "A:801",
    "chain": "A",
    "resseq": 801,
    "resname": "CYS",
    "sasa": 0.0,
    "partial_charge_B": -0.21000000000000002,
    "F_metal": 0.0,
    "F_P": 0.0,
    "F_hal": 0.0,
    "total_density": 71604.8359375,
    "centroid": [
      7.703341484069824,
      6.680303573608398,
      9.155420303344727
    ],
    "dipole_rho": [
      11866.796875,
      -4844.96240234375,
      -37906.05859375
    ],
    "curv_rho": 230231424.0,
    "curv_rho_failed": false,
    "gpu_density_B_requested": "vector",
    "gpu_density_B_effective": "vector",
    "gpu_density_B_fallback_from_vector": false,
    "gpu_density_A_requested": null,
    "gpu_density_A_effective": null,
    "gpu_density_A_fallback_from_vector": false,
    "xtb_A_used": false,
    "xtb_A_success": false,
    "xtb_charge_length_mismatch": false
  },
  "A:802": {
    "id": "A:802",
    "chain": "A",
    "resseq": 802,
    "resname": "LYS",
    "sasa": 0.0,
    "partial_charge_B": 0.11999999999999997,
    "F_metal": 0.0,
    "F_P": 0.0,
    "F_hal": 0.0,
    "total_density": 85402.8359375,
    "centroid": [
      8.036940574645996,
      6.3455305099487305,
      9.205480575561523
    ],
    "dipole_rho": [
      9041.9033203125,
      -13956.0703125,
      -49259.2109375
    ],
    "curv_rho": 272975744.0,
    "curv_rho_failed": false,
    "gpu_density_B_requested": "vector",
    "gpu_density_B_effective": "vector",
    "gpu_density_B_fallback_from_vector": false,
    "gpu_density_A_requested": null,
    "gpu_density_A_effective": null,
    "gpu_density_A_fallback_from_vector": false,
    "xtb_A_used": false,
    "xtb_A_success": false,
    "xtb_charge_length_mismatch": false
  },
  "A:803": {
    "id": "A:803",
    "chain": "A",
    "resseq": 803,
    "resname": "VAL",
    "sasa": 0.0,
    "partial_charge_B": -0.06000000000000002,
    "F_metal": 0.0,
    "F_P": 0.0,
    "F_hal": 0.0,
    "total_density": 74005.8671875,
    "centroid": [
      8.269298553466797,
      6.499060153961182,
      9.344003677368164
    ],
    "dipole_rho": [
      -2607.248046875,
      -15077.95703125,
      -36074.5
    ],
    "curv_rho": 236483600.0,
    "curv_rho_failed": false,
    "gpu_density_B_requested": "vector",
    "gpu_density_B_effective": "vector",
    "gpu_density_B_fallback_from_vector": false,
    "gpu_density_A_requested": null,
    "gpu_density_A_effective": null,
    "gpu_density_A_fallback_from_vector": false,
    "xtb_A_used": false,
    "xtb_A_success": false,
    "xtb_charge_length_mismatch": false
  },
  "A:804": {
    "id": "A:804",
    "chain": "A",
    "resseq": 804,
    "resname": "MET",
    "sasa": 0.0,
    "partial_charge_B": -0.21000000000000002,
    "F_metal": 0.0,
    "F_P": 0.0,
    "F_hal": 0.0,
    "total_density": 94783.0234375,
    "centroid": [
      8.348132133483887,
      6.165345668792725,
      9.034975051879883
    ],
    "dipole_rho": [
      -9700.3076171875,
      -16304.16015625,
      -54373.30859375
    ],
    "curv_rho": 317537984.0,
    "curv_rho_failed": false,
    "gpu_density_B_requested": "vector",
    "gpu_density_B_effective": "vector",
    "gpu_density_B_fallback_from_vector": false,
    "gpu_density_A_requested": null,
    "gpu_density_A_effective": null,
    "gpu_density_A_fallback_from_vector": false,
    "xtb_A_used": false,
    "xtb_A_success": false,
    "xtb_charge_length_mismatch": false
  },
  "A:805": {
    "id": "A:805",
    "chain": "A",
    "resseq": 805,
    "resname": "ALA",
    "sasa": 0.0,
    "partial_charge_B": -0.06000000000000002,
    "F_metal": 0.0,
    "F_P": 0.0,
    "F_hal": 0.0,
    "total_density": 72176.71875,
    "centroid": [
      8.630992889404297,
      6.11314058303833,
      9.403313636779785
    ],
    "dipole_rho": [
      -12028.037109375,
      -9059.5859375,
      -35987.8359375
    ],
    "curv_rho": 241222000.0,
    "curv_rho_failed": false,
    "gpu_density_B_requested": "vector",
    "gpu_density_B_effective": "vector",
    "gpu_density_B_fallback_from_vector": false,
    "gpu_density_A_requested": null,
    "gpu_density_A_effective": null,
    "gpu_density_A_fallback_from_vector": false,
    "xtb_A_used": false,
    "xtb_A_success": false,
    "xtb_charge_length_mismatch": false
  },
  "A:806": {
    "id": "A:806",
    "chain": "A",
    "resseq": 806,
    "resname": "SER",
    "sasa": 0.0,
    "partial_charge_B": -0.3,
    "F_metal": 0.0,
    "F_P": 0.0,
    "F_hal": 0.0,
    "total_density": 91636.6953125,
    "centroid": [
      8.750384330749512,
      6.054315090179443,
      9.054402351379395
    ],
    "dipole_rho": [
      -20350.84765625,
      -18487.791015625,
      -49594.8984375
    ],
    "curv_rho": 306698592.0,
    "curv_rho_failed": false,
    "gpu_density_B_requested": "vector",
    "gpu_density_B_effective": "vector",
    "gpu_density_B_fallback_from_vector": false,
    "gpu_density_A_requested": null,
    "gpu_density_A_effective": null,
    "gpu_density_A_fallback_from_vector": false,
    "xtb_A_used": false,
    "xtb_A_success": false,
    "xtb_charge_length_mismatch": false
  },
  "A:807": {
    "id": "A:807",
    "chain": "A",
    "resseq": 807,
    "resname": "LYS",
    "sasa": 0.0,
    "partial_charge_B": 0.11999999999999997,
    "F_metal": 0.0,
    "F_P": 0.0,
    "F_hal": 0.0,
    "total_density": 95577.3203125,
    "centroid": [
      9.024977684020996,
      6.031126022338867,
      8.902130126953125
    ],
    "dipole_rho": [
      -27039.859375,
      -26109.265625,
      -52696.41796875
    ],
    "curv_rho": 328458176.0,
    "curv_rho_failed": false,
    "gpu_density_B_requested": "vector",
    "gpu_density_B_effective": "vector",
    "gpu_density_B_fallback_from_vector": false,
    "gpu_density_A_requested": null,
    "gpu_density_A_effective": null,
    "gpu_density_A_fallback_from_vector": false,
    "xtb_A_used": false,
    "xtb_A_success": false,
    "xtb_charge_length_mismatch": false
  },
  "A:808": {
    "id": "A:808",
    "chain": "A",
    "resseq": 808,
    "resname": "LYS",
    "sasa": 0.0,
    "partial_charge_B": 0.11999999999999997,
    "F_metal": 0.0,
    "F_P": 0.0,
    "F_hal": 0.0,
    "total_density": 90075.296875,
    "centroid": [
      9.109790802001953,
      6.438216686248779,
      8.867218971252441
    ],
    "dipole_rho": [
      -15996.1123046875,
      -19526.72265625,
      -37850.94921875
    ],
    "curv_rho": 308787296.0,
    "curv_rho_failed": false,
    "gpu_density_B_requested": "vector",
    "gpu_density_B_effective": "vector",
    "gpu_density_B_fallback_from_vector": false,
    "gpu_density_A_requested": null,
    "gpu_density_A_effective": null,
    "gpu_density_A_fallback_from_vector": false,
    "xtb_A_used": false,
    "xtb_A_success": false,
    "xtb_charge_length_mismatch": false
  },
  "A:809": {
    "id": "A:809",
    "chain": "A",
    "resseq": 809,
    "resname": "LYS",
    "sasa": 0.0,
    "partial_charge_B": 0.11999999999999997,
    "F_metal": 0.0,
    "F_P": 0.0,
    "F_hal": 0.0,
    "total_density": 82369.359375,
    "centroid": [
      8.645458221435547,
      6.686487197875977,
      9.103048324584961
    ],
    "dipole_rho": [
      -19857.123046875,
      -14828.3017578125,
      -42655.83203125
    ],
    "curv_rho": 270432864.0,
    "curv_rho_failed": false,
    "gpu_density_B_requested": "vector",
    "gpu_density_B_effective": "vector",
    "gpu_density_B_fallback_from_vector": false,
    "gpu_density_A_requested": null,
    "gpu_density_A_effective": null,
    "gpu_density_A_fallback_from_vector": false,
    "xtb_A_used": false,
    "xtb_A_success": false,
    "xtb_charge_length_mismatch": false
  },
  "A:810": {
    "id": "A:810",
    "chain": "A",
    "resseq": 810,
    "resname": "PRO",
    "sasa": 0.0,
    "partial_charge_B": -0.06000000000000002,
    "F_metal": 0.0,
    "F_P": 0.0,
    "F_hal": 0.0,
    "total_density": 88807.5546875,
    "centroid": [
      8.47961711883545,
      6.435998439788818,
      8.975056648254395
    ],
    "dipole_rho": [
      -11651.375,
      -14038.0576171875,
      -33580.69921875
    ],
    "curv_rho": 313258720.0,
    "curv_rho_failed": false,
    "gpu_density_B_requested": "vector",
    "gpu_density_B_effective": "vector",
    "gpu_density_B_fallback_from_vector": false,
    "gpu_density_A_requested": null,
    "gpu_density_A_effective": null,
    "gpu_density_A_fallback_from_vector": false,
    "xtb_A_used": false,
    "xtb_A_success": false,
    "xtb_charge_length_mismatch": false
  },
  "A:811": {
    "id": "A:811",
    "chain": "A",
    "resseq": 811,
    "resname": "LEU",
    "sasa": 0.0,
    "partial_charge_B": -0.06000000000000002,
    "F_metal": 0.0,
    "F_P": 0.0,
    "F_hal": 0.0,
    "total_density": 97954.15625,
    "centroid": [
      8.156378746032715,
      6.596914768218994,
      8.848633766174316
    ],
    "dipole_rho": [
      -4308.3876953125,
      -27433.02734375,
      -42866.53515625
    ],
    "curv_rho": 318789440.0,
    "curv_rho_failed": false,
    "gpu_density_B_requested": "vector",
    "gpu_density_B_effective": "vector",
    "gpu_density_B_fallback_from_vector": false,
    "gpu_density_A_requested": null,
    "gpu_density_A_effective": null,
    "gpu_density_A_fallback_from_vector": false,
    "xtb_A_used": false,
    "xtb_A_success": false,
    "xtb_charge_length_mismatch": false
  },
  "A:812": {
    "id": "A:812",
    "chain": "A",
    "resseq": 812,
    "resname": "TRP",
    "sasa": 0.0,
    "partial_charge_B": 0.11999999999999997,
    "F_metal": 0.0,
    "F_P": 0.0,
    "F_hal": 0.0,
    "total_density": 101015.328125,
    "centroid": [
      7.962214946746826,
      6.209902763366699,
      8.980117797851562
    ],
    "dipole_rho": [
      11094.41015625,
      -5982.69677734375,
      -40619.2734375
    ],
    "curv_rho": 330028672.0,
    "curv_rho_failed": false,
    "gpu_density_B_requested": "vector",
    "gpu_density_B_effective": "vector",
    "gpu_density_B_fallback_from_vector": false,
    "gpu_density_A_requested": null,
    "gpu_density_A_effective": null,
    "gpu_density_A_fallback_from_vector": false,
    "xtb_A_used": false,
    "xtb_A_success": false,
    "xtb_charge_length_mismatch": false
  },
  "A:813": {
    "id": "A:813",
    "chain": "A",
    "resseq": 813,
    "resname": "LEU",
    "sasa": 0.0,
    "partial_charge_B": -0.06000000000000002,
    "F_metal": 0.0,
    "F_P": 0.0,
    "F_hal": 0.0,
    "total_density": 97113.3671875,
    "centroid": [
      7.813625812530518,
      6.584864139556885,
      8.772534370422363
    ],
    "dipole_rho": [
      12366.201171875,
      -15227.2646484375,
      -35114.109375
    ],
    "curv_rho": 322808640.0,
    "curv_rho_failed": false,
    "gpu_density_B_requested": "vector",
    "gpu_density_B_effective": "vector",
    "gpu_density_B_fallback_from_vector": false,
    "gpu_density_A_requested": null,
    "gpu_density_A_effective": null,
    "gpu_density_A_fallback_from_vector": false,
    "xtb_A_used": false,
    "xtb_A_success": false,
    "xtb_charge_length_mismatch": false
  },
  "A:814": {
    "id": "A:814",
    "chain": "A",
    "resseq": 814,
    "resname": "GLU",
    "sasa": 0.0,
    "partial_charge_B": -0.54,
    "F_metal": 0.0,
    "F_P": 0.0,
    "F_hal": 0.0,
    "total_density": 87327.6875,
    "centroid": [
      7.540072441101074,
      6.393913745880127,
      8.877174377441406
    ],
    "dipole_rho": [
      22321.583984375,
      -2331.429443359375,
      -32710.509765625
    ],
    "curv_rho": 288045216.0,
    "curv_rho_failed": false,
    "gpu_density_B_requested": "vector",
    "gpu_density_B_effective": "vector",
    "gpu_density_B_fallback_from_vector": false,
    "gpu_density_A_requested": null,
    "gpu_density_A_effective": null,
    "gpu_density_A_fallback_from_vector": false,
    "xtb_A_used": false,
    "xtb_A_success": false,
    "xtb_charge_length_mismatch": false
  },
  "A:815": {
    "id": "A:815",
    "chain": "A",
    "resseq": 815,
    "resname": "PHE",
    "sasa": 0.0,
    "partial_charge_B": -0.06000000000000002,
    "F_metal": 0.0,
    "F_P": 0.0,
    "F_hal": 0.0,
    "total_density": 102720.6171875,
    "centroid": [
      7.409111022949219,
      6.588446140289307,
      8.479336738586426
    ],
    "dipole_rho": [
      24459.84375,
      -17510.986328125,
      -37210.09375
    ],
    "curv_rho": 335441088.0,
    "curv_rho_failed": false,
    "gpu_density_B_requested": "vector",
    "gpu_density_B_effective": "vector",
    "gpu_density_B_fallback_from_vector": false,
    "gpu_density_A_requested": null,
    "gpu_density_A_effective": null,
    "gpu_density_A_fallback_from_vector": false,
    "xtb_A_used": false,
    "xtb_A_success": false,
    "xtb_charge_length_mismatch": false
  },
  "A:816": {
    "id": "A:816",
    "chain": "A",
    "resseq": 816,
    "resname": "LYS",
    "sasa": 0.4194509983062744,
    "partial_charge_B": 0.19248982497660355,
    "F_metal": 0.0,
    "F_P": 0.0,
    "F_hal": 0.0,
    "total_density": 77471.1328125,
    "centroid": [
      6.97607421875,
      6.5658278465271,
      8.511448860168457
    ],
    "dipole_rho": [
      29457.72265625,
      -9939.0615234375,
      -38384.9609375
    ],
    "curv_rho": 257568160.0,
    "curv_rho_failed": false,
    "gpu_density_B_requested": "vector",
    "gpu_density_B_effective": "vector",
    "gpu_density_B_fallback_from_vector": false,
    "gpu_density_A_requested": null,
    "gpu_density_A_effective": null,
    "gpu_density_A_fallback_from_vector": false,
    "xtb_A_used": false,
    "xtb_A_success": false,
    "xtb_charge_length_mismatch": false
  },
  "A:817": {
    "id": "A:817",
    "chain": "A",
    "resseq": 817,
    "resname": "CYS",
    "sasa": 0.0,
    "partial_charge_B": -0.21000000000000002,
    "F_metal": 0.0,
    "F_P": 0.0,
    "F_hal": 0.0,
    "total_density": 83479.8125,
    "centroid": [
      6.834659576416016,
      6.334329128265381,
      8.156577110290527
    ],
    "dipole_rho": [
      28389.55078125,
      -12097.9755859375,
      -28827.46875
    ],
    "curv_rho": 286602144.0,
    "curv_rho_failed": false,
    "gpu_density_B_requested": "vector",
    "gpu_density_B_effective": "vector",
    "gpu_density_B_fallback_from_vector": false,
    "gpu_density_A_requested": null,
    "gpu_density_A_effective": null,
    "gpu_density_A_fallback_from_vector": false,
    "xtb_A_used": false,
    "xtb_A_success": false,
    "xtb_charge_length_mismatch": false
  },
  "A:818": {
    "id": "A:818",
    "chain": "A",
    "resseq": 818,
    "resname": "ALA",
    "sasa": 0.0,
    "partial_charge_B": -0.06000000000000002,
    "F_metal": 0.0,
    "F_P": 0.0,
    "F_hal": 0.0,
    "total_density": 74007.1328125,
    "centroid": [
      6.720108509063721,
      6.610203266143799,
      8.076822280883789
    ],
    "dipole_rho": [
      26817.853515625,
      -13192.2578125,
      -18266.291015625
    ],
    "curv_rho": 252396992.0,
    "curv_rho_failed": false,
    "gpu_density_B_requested": "vector",
    "gpu_density_B_effective": "vector",
    "gpu_density_B_fallback_from_vector": false,
    "gpu_density_A_requested": null,
    "gpu_density_A_effective": null,
    "gpu_density_A_fallback_from_vector": false,
    "xtb_A_used": false,
    "xtb_A_success": false,
    "xtb_charge_length_mismatch": false
  },
  "A:819": {
    "id": "A:819",
    "chain": "A",
    "resseq": 819,
    "resname": "ASP",
    "sasa": 0.0,
    "partial_charge_B": -0.54,
    "F_metal": 0.0,
    "F_P": 0.0,
    "F_hal": 0.0,
    "total_density": 82511.0390625,
    "centroid": [
      6.546393871307373,
      6.399856090545654,
      7.794630527496338
    ],
    "dipole_rho": [
      34281.79296875,
      -7363.62255859375,
      -24167.013671875
    ],
    "curv_rho": 267452752.0,
    "curv_rho_failed": false,
    "gpu_density_B_requested": "vector",
    "gpu_density_B_effective": "vector",
    "gpu_density_B_fallback_from_vector": false,
    "gpu_density_A_requested": null,
    "gpu_density_A_effective": null,
    "gpu_density_A_fallback_from_vector": false,
    "xtb_A_used": false,
    "xtb_A_success": false,
    "xtb_charge_length_mismatch": false
  },
  "A:820": {
    "id": "A:820",
    "chain": "A",
    "resseq": 820,
    "resname": "PRO",
    "sasa": 0.548512876033783,
    "partial_charge_B": -0.10739719602725718,
    "F_metal": 0.0,
    "F_P": 0.0,
    "F_hal": 0.0,
    "total_density": 61786.66796875,
    "centroid": [
      6.2613701820373535,
      6.312823295593262,
      7.978812217712402
    ],
    "dipole_rho": [
      27870.970703125,
      -13142.3369140625,
      -18566.1875
    ],
    "curv_rho": 195966032.0,
    "curv_rho_failed": false,
    "gpu_density_B_requested": "vector",
    "gpu_density_B_effective": "vector",
    "gpu_density_B_fallback_from_vector": false,
    "gpu_density_A_requested": null,
    "gpu_density_A_effective": null,
    "gpu_density_A_fallback_from_vector": false,
    "xtb_A_used": false,
    "xtb_A_success": false,
    "xtb_charge_length_mismatch": false
  },
  "A:821": {
    "id": "A:821",
    "chain": "A",
    "resseq": 821,
    "resname": "THR",
    "sasa": 0.0,
    "partial_charge_B": -0.3,
    "F_metal": 0.0,
    "F_P": 0.0,
    "F_hal": 0.0,
    "total_density": 70099.984375,
    "centroid": [
      6.225214004516602,
      6.073721885681152,
      7.768173694610596
    ],
    "dipole_rho": [
      28959.263671875,
      -7835.697265625,
      -17874.333984375
    ],
    "curv_rho": 215631728.0,
    "curv_rho_failed": false,
    "gpu_density_B_requested": "vector",
    "gpu_density_B_effective": "vector",
    "gpu_density_B_fallback_from_vector": false,
    "gpu_density_A_requested": null,
    "gpu_density_A_effective": null,
    "gpu_density_A_fallback_from_vector": false,
    "xtb_A_used": false,
    "xtb_A_success": false,
    "xtb_charge_length_mismatch": false
  },
  "A:822": {
    "id": "A:822",
    "chain": "A",
    "resseq": 822,
    "resname": "ALA",
    "sasa": 0.0,
    "partial_charge_B": -0.06000000000000002,
    "F_metal": 0.0,
    "F_P": 0.0,
    "F_hal": 0.0,
    "total_density": 72752.796875,
    "centroid": [
      6.441243648529053,
      5.968501091003418,
      7.948930740356445
    ],
    "dipole_rho": [
      28199.24609375,
      -2672.87255859375,
      -24901.115234375
    ],
    "curv_rho": 238166672.0,
    "curv_rho_failed": false,
    "gpu_density_B_requested": "vector",
    "gpu_density_B_effective": "vector",
    "gpu_density_B_fallback_from_vector": false,
    "gpu_density_A_requested": null,
    "gpu_density_A_effective": null,
    "gpu_density_A_fallback_from_vector": false,
    "xtb_A_used": false,
    "xtb_A_success": false,
    "xtb_charge_length_mismatch": false
  },
  "A:823": {
    "id": "A:823",
    "chain": "A",
    "resseq": 823,
    "resname": "LEU",
    "sasa": 0.0,
    "partial_charge_B": -0.06000000000000002,
    "F_metal": 0.0,
    "F_P": 0.0,
    "F_hal": 0.0,
    "total_density": 80510.3203125,
    "centroid": [
      6.50028657913208,
      5.610440254211426,
      7.97414493560791
    ],
    "dipole_rho": [
      33312.109375,
      2687.323486328125,
      -27325.568359375
    ],
    "curv_rho": 251424832.0,
    "curv_rho_failed": false,
    "gpu_density_B_requested": "vector",
    "gpu_density_B_effective": "vector",
    "gpu_density_B_fallback_from_vector": false,
    "gpu_density_A_requested": null,
    "gpu_density_A_effective": null,
    "gpu_density_A_fallback_from_vector": false,
    "xtb_A_used": false,
    "xtb_A_success": false,
    "xtb_charge_length_mismatch": false
  },
  "A:824": {
    "id": "A:824",
    "chain": "A",
    "resseq": 824,
    "resname": "SER",
    "sasa": 0.0,
    "partial_charge_B": -0.3,
    "F_metal": 0.0,
    "F_P": 0.0,
    "F_hal": 0.0,
    "total_density": 76387.6640625,
    "centroid": [
      6.670071125030518,
      5.698479175567627,
      8.256185531616211
    ],
    "dipole_rho": [
      28500.548828125,
      846.2881469726562,
      -35219.6875
    ],
    "curv_rho": 249862064.0,
    "curv_rho_failed": false,
    "gpu_density_B_requested": "vector",
    "gpu_density_B_effective": "vector",
    "gpu_density_B_fallback_from_vector": false,
    "gpu_density_A_requested": null,
    "gpu_density_A_effective": null,
    "gpu_density_A_fallback_from_vector": false,
    "xtb_A_used": false,
    "xtb_A_success": false,
    "xtb_charge_length_mismatch": false
  },
  "A:825": {
    "id": "A:825",
    "chain": "A",
    "resseq": 825,
    "resname": "ASN",
    "sasa": 2.587644577026367,
    "partial_charge_B": -0.30000000000000004,
    "F_metal": 0.0,
    "F_P": 0.0,
    "F_hal": 0.0,
    "total_density": 66202.625,
    "centroid": [
      6.724947929382324,
      5.938430309295654,
      8.591238021850586
    ],
    "dipole_rho": [
      33169.05078125,
      2795.775390625,
      -29206.908203125
    ],
    "curv_rho": 217966608.0,
    "curv_rho_failed": false,
    "gpu_density_B_requested": "vector",
    "gpu_density_B_effective": "vector",
    "gpu_density_B_fallback_from_vector": false,
    "gpu_density_A_requested": null,
    "gpu_density_A_effective": null,
    "gpu_density_A_fallback_from_vector": false,
    "xtb_A_used": false,
    "xtb_A_success": false,
    "xtb_charge_length_mismatch": false
  },
  "A:826": {
    "id": "A:826",
    "chain": "A",
    "resseq": 826,
    "resname": "GLU",
    "sasa": 0.0,
    "partial_charge_B": -0.54,
    "F_metal": 0.0,
    "F_P": 0.0,
    "F_hal": 0.0,
    "total_density": 92853.21875,
    "centroid": [
      6.989207744598389,
      5.794000148773193,
      8.406394958496094
    ],
    "dipole_rho": [
      30126.4609375,
      5575.44482421875,
      -37760.7734375
    ],
    "curv_rho": 302857920.0,
    "curv_rho_failed": false,
    "gpu_density_B_requested": "vector",
    "gpu_density_B_effective": "vector",
    "gpu_density_B_fallback_from_vector": false,
    "gpu_density_A_requested": null,
    "gpu_density_A_effective": null,
    "gpu_density_A_fallback_from_vector": false,
    "xtb_A_used": false,
    "xtb_A_success": false,
    "xtb_charge_length_mismatch": false
  },
  "A:827": {
    "id": "A:827",
    "chain": "A",
    "resseq": 827,
    "resname": "THR",
    "sasa": 0.0,
    "partial_charge_B": -0.3,
    "F_metal": 0.0,
    "F_P": 0.0,
    "F_hal": 0.0,
    "total_density": 83497.8984375,
    "centroid": [
      7.249532699584961,
      6.087518692016602,
      8.600495338439941
    ],
    "dipole_rho": [
      26718.439453125,
      -4426.28369140625,
      -33133.58984375
    ],
    "curv_rho": 297411328.0,
    "curv_rho_failed": false,
    "gpu_density_B_requested": "vector",
    "gpu_density_B_effective": "vector",
    "gpu_density_B_fallback_from_vector": false,
    "gpu_density_A_requested": null,
    "gpu_density_A_effective": null,
    "gpu_density_A_fallback_from_vector": false,
    "xtb_A_used": false,
    "xtb_A_success": false,
    "xtb_charge_length_mismatch": false
  },
  "A:828": {
    "id": "A:828",
    "chain": "A",
    "resseq": 828,
    "resname": "ILE",
    "sasa": 0.0,
    "partial_charge_B": -0.06000000000000002,
    "F_metal": 0.0,
    "F_P": 0.0,
    "F_hal": 0.0,
    "total_density": 103494.5625,
    "centroid": [
      7.353353977203369,
      6.33462381362915,
      8.310659408569336
    ],
    "dipole_rho": [
      22707.173828125,
      -975.4951782226562,
      -34854.703125
    ],
    "curv_rho": 361144320.0,
    "curv_rho_failed": false,
    "gpu_density_B_requested": "vector",
    "gpu_density_B_effective": "vector",
    "gpu_density_B_fallback_from_vector": false,
    "gpu_density_A_requested": null,
    "gpu_density_A_effective": null,
    "gpu_density_A_fallback_from_vector": false,
    "xtb_A_used": false,
    "xtb_A_success": false,
    "xtb_charge_length_mismatch": false
  },
  "A:829": {
    "id": "A:829",
    "chain": "A",
    "resseq": 829,
    "resname": "GLY",
    "sasa": 0.0,
    "partial_charge_B": -0.06000000000000002,
    "F_metal": 0.0,
    "F_P": 0.0,
    "F_hal": 0.0,
    "total_density": 97103.8515625,
    "centroid": [
      7.671908855438232,
      6.184386253356934,
      8.483478546142578
    ],
    "dipole_rho": [
      15246.1044921875,
      -3366.103271484375,
      -28463.318359375
    ],
    "curv_rho": 372473376.0,
    "curv_rho_failed": false,
    "gpu_density_B_requested": "vector",
    "gpu_density_B_effective": "vector",
    "gpu_density_B_fallback_from_vector": false,
    "gpu_density_A_requested": null,
    "gpu_density_A_effective": null,
    "gpu_density_A_fallback_from_vector": false,
    "xtb_A_used": false,
    "xtb_A_success": false,
    "xtb_charge_length_mismatch": false
  },
  "A:830": {
    "id": "A:830",
    "chain": "A",
    "resseq": 830,
    "resname": "ILE",
    "sasa": 0.0,
    "partial_charge_B": -0.06000000000000002,
    "F_metal": 0.0,
    "F_P": 0.0,
    "F_hal": 0.0,
    "total_density": 111572.6875,
    "centroid": [
      7.826574802398682,
      6.448661804199219,
      8.402471542358398
    ],
    "dipole_rho": [
      9625.94140625,
      -6528.57275390625,
      -32680.109375
    ],
    "curv_rho": 402119040.0,
    "curv_rho_failed": false,
    "gpu_density_B_requested": "vector",
    "gpu_density_B_effective": "vector",
    "gpu_density_B_fallback_from_vector": false,
    "gpu_density_A_requested": null,
    "gpu_density_A_effective": null,
    "gpu_density_A_fallback_from_vector": false,
    "xtb_A_used": false,
    "xtb_A_success": false,
    "xtb_charge_length_mismatch": false
  },
  "A:831": {
    "id": "A:831",
    "chain": "A",
    "resseq": 831,
    "resname": "ILE",
    "sasa": 0.0,
    "partial_charge_B": -0.06000000000000002,
    "F_metal": 0.0,
    "F_P": 0.0,
    "F_hal": 0.0,
    "total_density": 111853.890625,
    "centroid": [
      8.166549682617188,
      6.305673599243164,
      8.561543464660645
    ],
    "dipole_rho": [
      -1557.694580078125,
      -10560.6259765625,
      -35630.5546875
    ],
    "curv_rho": 408711296.0,
    "curv_rho_failed": false,
    "gpu_density_B_requested": "vector",
    "gpu_density_B_effective": "vector",
    "gpu_density_B_fallback_from_vector": false,
    "gpu_density_A_requested": null,
    "gpu_density_A_effective": null,
    "gpu_density_A_fallback_from_vector": false,
    "xtb_A_used": false,
    "xtb_A_success": false,
    "xtb_charge_length_mismatch": false
  },
  "A:832": {
    "id": "A:832",
    "chain": "A",
    "resseq": 832,
    "resname": "PHE",
    "sasa": 0.0,
    "partial_charge_B": -0.06000000000000002,
    "F_metal": 0.0,
    "F_P": 0.0,
    "F_hal": 0.0,
    "total_density": 109703.8515625,
    "centroid": [
      8.25024700164795,
      6.7485857009887695,
      8.471335411071777
    ],
    "dipole_rho": [
      -3255.17724609375,
      -25035.986328125,
      -32613.30859375
    ],
    "curv_rho": 390861632.0,
    "curv_rho_failed": false,
    "gpu_density_B_requested": "vector",
    "gpu_density_B_effective": "vector",
    "gpu_density_B_fallback_from_vector": false,
    "gpu_density_A_requested": null,
    "gpu_density_A_effective": null,
    "gpu_density_A_fallback_from_vector": false,
    "xtb_A_used": false,
    "xtb_A_success": false,
    "xtb_charge_length_mismatch": false
  },
  "A:833": {
    "id": "A:833",
    "chain": "A",
    "resseq": 833,
    "resname": "LYS",
    "sasa": 0.0,
    "partial_charge_B": 0.11999999999999997,
    "F_metal": 0.0,
    "F_P": 0.0,
    "F_hal": 0.0,
    "total_density": 113936.4609375,
    "centroid": [
      8.626547813415527,
      6.521222114562988,
      8.472249984741211
    ],
    "dipole_rho": [
      -18187.55859375,
      -15837.142578125,
      -42638.125
    ],
    "curv_rho": 420479552.0,
    "curv_rho_failed": false,
    "gpu_density_B_requested": "vector",
    "gpu_density_B_effective": "vector",
    "gpu_density_B_fallback_from_vector": false,
    "gpu_density_A_requested": null,
    "gpu_density_A_effective": null,
    "gpu_density_A_fallback_from_vector": false,
    "xtb_A_used": false,
    "xtb_A_success": false,
    "xtb_charge_length_mismatch": false
  },
  "A:834": {
    "id": "A:834",
    "chain": "A",
    "resseq": 834,
    "resname": "HIS",
    "sasa": 0.0,
    "partial_charge_B": 0.29999999999999993,
    "F_metal": 0.0,
    "F_P": 0.0,
    "F_hal": 0.0,
    "total_density": 100352.1953125,
    "centroid": [
      8.790176391601562,
      6.8285017013549805,
      8.567732810974121
    ],
    "dipole_rho": [
      -27787.837890625,
      -32324.30078125,
      -32805.84375
    ],
    "curv_rho": 353072320.0,
    "curv_rho_failed": false,
    "gpu_density_B_requested": "vector",
    "gpu_density_B_effective": "vector",
    "gpu_density_B_fallback_from_vector": false,
    "gpu_density_A_requested": null,
    "gpu_density_A_effective": null,
    "gpu_density_A_fallback_from_vector": false,
    "xtb_A_used": false,
    "xtb_A_success": false,
    "xtb_charge_length_mismatch": false
  },
  "A:835": {
    "id": "A:835",
    "chain": "A",
    "resseq": 835,
    "resname": "GLY",
    "sasa": 0.0,
    "partial_charge_B": -0.06000000000000002,
    "F_metal": 0.0,
    "F_P": 0.0,
    "F_hal": 0.0,
    "total_density": 91472.9765625,
    "centroid": [
      9.069284439086914,
      6.631681442260742,
      8.482154846191406
    ],
    "dipole_rho": [
      -23114.4296875,
      -19506.0546875,
      -27944.609375
    ],
    "curv_rho": 352713280.0,
    "curv_rho_failed": false,
    "gpu_density_B_requested": "vector",
    "gpu_density_B_effective": "vector",
    "gpu_density_B_fallback_from_vector": false,
    "gpu_density_A_requested": null,
    "gpu_density_A_effective": null,
    "gpu_density_A_fallback_from_vector": false,
    "xtb_A_used": false,
    "xtb_A_success": false,
    "xtb_charge_length_mismatch": false
  },
  "A:836": {
    "id": "A:836",
    "chain": "A",
    "resseq": 836,
    "resname": "ASP",
    "sasa": 0.0,
    "partial_charge_B": -0.54,
    "F_metal": 0.0,
    "F_P": 0.0,
    "F_hal": 0.0,
    "total_density": 109829.640625,
    "centroid": [
      9.042045593261719,
      6.399913787841797,
      8.276488304138184
    ],
    "dipole_rho": [
      -26608.115234375,
      -19207.720703125,
      -34487.90625
    ],
    "curv_rho": 434835808.0,
    "curv_rho_failed": false,
    "gpu_density_B_requested": "vector",
    "gpu_density_B_effective": "vector",
    "gpu_density_B_fallback_from_vector": false,
    "gpu_density_A_requested": null,
    "gpu_density_A_effective": null,
    "gpu_density_A_fallback_from_vector": false,
    "xtb_A_used": false,
    "xtb_A_success": false,
    "xtb_charge_length_mismatch": false
  },
  "A:837": {
    "id": "A:837",
    "chain": "A",
    "resseq": 837,
    "resname": "ASP",
    "sasa": 0.0,
    "partial_charge_B": -0.54,
    "F_metal": 0.0,
    "F_P": 0.0,
    "F_hal": 0.0,
    "total_density": 116912.9453125,
    "centroid": [
      9.235401153564453,
      6.397177219390869,
      7.867111682891846
    ],
    "dipole_rho": [
      -28590.931640625,
      -16859.98828125,
      -27837.01953125
    ],
    "curv_rho": 479944640.0,
    "curv_rho_failed": false,
    "gpu_density_B_requested": "vector",
    "gpu_density_B_effective": "vector",
    "gpu_density_B_fallback_from_vector": false,
    "gpu_density_A_requested": null,
    "gpu_density_A_effective": null,
    "gpu_density_A_fallback_from_vector": false,
    "xtb_A_used": false,
    "xtb_A_success": false,
    "xtb_charge_length_mismatch": false
  },
  "A:838": {
    "id": "A:838",
    "chain": "A",
    "resseq": 838,
    "resname": "LEU",
    "sasa": 0.0,
    "partial_charge_B": -0.06000000000000002,
    "F_metal": 0.0,
    "F_P": 0.0,
    "F_hal": 0.0,
    "total_density": 129151.9921875,
    "centroid": [
      8.799934387207031,
      6.398393154144287,
      7.908226490020752
    ],
    "dipole_rho": [
      -21576.8671875,
      -16341.7783203125,
      -29312.337890625
    ],
    "curv_rho": 516312896.0,
    "curv_rho_failed": false,
    "gpu_density_B_requested": "vector",
    "gpu_density_B_effective": "vector",
    "gpu_density_B_fallback_from_vector": false,
    "gpu_density_A_requested": null,
    "gpu_density_A_effective": null,
    "gpu_density_A_fallback_from_vector": false,
    "xtb_A_used": false,
    "xtb_A_success": false,
    "xtb_charge_length_mismatch": false
  },
  "A:839": {
    "id": "A:839",
    "chain": "A",
    "resseq": 839,
    "resname": "ARG",
    "sasa": 0.0,
    "partial_charge_B": 0.4799999999999999,
    "F_metal": 0.0,
    "F_P": 0.0,
    "F_hal": 0.0,
    "total_density": 144804.78125,
    "centroid": [
      9.140775680541992,
      6.548123836517334,
      7.458606243133545
    ],
    "dipole_rho": [
      -20806.498046875,
      -23869.400390625,
      -30422.576171875
    ],
    "curv_rho": 570516992.0,
    "curv_rho_failed": false,
    "gpu_density_B_requested": "vector",
    "gpu_density_B_effective": "vector",
    "gpu_density_B_fallback_from_vector": false,
    "gpu_density_A_requested": null,
    "gpu_density_A_effective": null,
    "gpu_density_A_fallback_from_vector": false,
    "xtb_A_used": false,
    "xtb_A_success": false,
    "xtb_charge_length_mismatch": false
  },
  "A:840": {
    "id": "A:840",
    "chain": "A",
    "resseq": 840,
    "resname": "GLN",
    "sasa": 0.0,
    "partial_charge_B": -0.12,
    "F_metal": 0.0,
    "F_P": 0.0,
    "F_hal": 0.0,
    "total_density": 138813.203125,
    "centroid": [
      9.196428298950195,
      6.04239559173584,
      7.642271041870117
    ],
    "dipole_rho": [
      -40686.8671875,
      -20492.638671875,
      -27652.5625
    ],
    "curv_rho": 528186880.0,
    "curv_rho_failed": false,
    "gpu_density_B_requested": "vector",
    "gpu_density_B_effective": "vector",
    "gpu_density_B_fallback_from_vector": false,
    "gpu_density_A_requested": null,
    "gpu_density_A_effective": null,
    "gpu_density_A_fallback_from_vector": false,
    "xtb_A_used": false,
    "xtb_A_success": false,
    "xtb_charge_length_mismatch": false
  },
  "A:841": {
    "id": "A:841",
    "chain": "A",
    "resseq": 841,
    "resname": "ASP",
    "sasa": 0.0,
    "partial_charge_B": -0.54,
    "F_metal": 0.0,
    "F_P": 0.0,
    "F_hal": 0.0,
    "total_density": 140335.21875,
    "centroid": [
      8.865514755249023,
      5.949166774749756,
      7.721644401550293
    ],
    "dipole_rho": [
      -23533.998046875,
      -12978.61328125,
      -39056.1953125
    ],
    "curv_rho": 543168576.0,
    "curv_rho_failed": false,
    "gpu_density_B_requested": "vector",
    "gpu_density_B_effective": "vector",
    "gpu_density_B_fallback_from_vector": false,
    "gpu_density_A_requested": null,
    "gpu_density_A_effective": null,
    "gpu_density_A_fallback_from_vector": false,
    "xtb_A_used": false,
    "xtb_A_success": false,
    "xtb_charge_length_mismatch": false
  },
  "A:842": {
    "id": "A:842",
    "chain": "A",
    "resseq": 842,
    "resname": "MET",
    "sasa": 0.0,
    "partial_charge_B": -0.21000000000000002,
    "F_metal": 0.0,
    "F_P": 0.0,
    "F_hal": 0.0,
    "total_density": 147959.734375,
    "centroid": [
      8.752731323242188,
      6.22590970993042,
      7.459054946899414
    ],
    "dipole_rho": [
      -8521.703125,
      -5221.65185546875,
      -19302.572265625
    ],
    "curv_rho": 586800768.0,
    "curv_rho_failed": false,
    "gpu_density_B_requested": "vector",
    "gpu_density_B_effective": "vector",
    "gpu_density_B_fallback_from_vector": false,
    "gpu_density_A_requested": null,
    "gpu_density_A_effective": null,
    "gpu_density_A_fallback_from_vector": false,
    "xtb_A_used": false,
    "xtb_A_success": false,
    "xtb_charge_length_mismatch": false
  },
  "A:843": {
    "id": "A:843",
    "chain": "A",
    "resseq": 843,
    "resname": "LEU",
    "sasa": 0.0,
    "partial_charge_B": -0.06000000000000002,
    "F_metal": 0.0,
    "F_P": 0.0,
    "F_hal": 0.0,
    "total_density": 143426.671875,
    "centroid": [
      9.034915924072266,
      6.0120439529418945,
      7.250798225402832
    ],
    "dipole_rho": [
      -14808.4365234375,
      -2810.25244140625,
      -12390.6318359375
    ],
    "curv_rho": 578958912.0,
    "curv_rho_failed": false,
    "gpu_density_B_requested": "vector",
    "gpu_density_B_effective": "vector",
    "gpu_density_B_fallback_from_vector": false,
    "gpu_density_A_requested": null,
    "gpu_density_A_effective": null,
    "gpu_density_A_fallback_from_vector": false,
    "xtb_A_used": false,
    "xtb_A_success": false,
    "xtb_charge_length_mismatch": false
  },
  "A:844": {
    "id": "A:844",
    "chain": "A",
    "resseq": 844,
    "resname": "ILE",
    "sasa": 0.0,
    "partial_charge_B": -0.06000000000000002,
    "F_metal": 0.0,
    "F_P": 0.0,
    "F_hal": 0.0,
    "total_density": 139066.75,
    "centroid": [
      8.917591094970703,
      5.56868314743042,
      7.501333713531494
    ],
    "dipole_rho": [
      -29053.861328125,
      -6943.57373046875,
      -16007.064453125
    ],
    "curv_rho": 538147456.0,
    "curv_rho_failed": false,
    "gpu_density_B_requested": "vector",
    "gpu_density_B_effective": "vector",
    "gpu_density_B_fallback_from_vector": false,
    "gpu_density_A_requested": null,
    "gpu_density_A_effective": null,
    "gpu_density_A_fallback_from_vector": false,
    "xtb_A_used": false,
    "xtb_A_success": false,
    "xtb_charge_length_mismatch": false
  },
  "A:845": {
    "id": "A:845",
    "chain": "A",
    "resseq": 845,
    "resname": "LEU",
    "sasa": 0.0,
    "partial_charge_B": -0.06000000000000002,
    "F_metal": 0.0,
    "F_P": 0.0,
    "F_hal": 0.0,
    "total_density": 146060.96875,
    "centroid": [
      8.596531867980957,
      5.660859107971191,
      7.509930610656738
    ],
    "dipole_rho": [
      -8607.4775390625,
      -1808.064697265625,
      -22967.30078125
    ],
    "curv_rho": 558945216.0,
    "curv_rho_failed": false,
    "gpu_density_B_requested": "vector",
    "gpu_density_B_effective": "vector",
    "gpu_density_B_fallback_from_vector": false,
    "gpu_density_A_requested": null,
    "gpu_density_A_effective": null,
    "gpu_density_A_fallback_from_vector": false,
    "xtb_A_used": false,
    "xtb_A_success": false,
    "xtb_charge_length_mismatch": false
  },
  "A:846": {
    "id": "A:846",
    "chain": "A",
    "resseq": 846,
    "resname": "GLN",
    "sasa": 0.0,
    "partial_charge_B": -0.12,
    "F_metal": 0.0,
    "F_P": 0.0,
    "F_hal": 0.0,
    "total_density": 137901.9375,
    "centroid": [
      8.541356086730957,
      5.722304344177246,
      7.1293253898620605
    ],
    "dipole_rho": [
      -5811.81689453125,
      -1501.0452880859375,
      -948.1570434570312
    ],
    "curv_rho": 556744256.0,
    "curv_rho_failed": false,
    "gpu_density_B_requested": "vector",
    "gpu_density_B_effective": "vector",
    "gpu_density_B_fallback_from_vector": false,
    "gpu_density_A_requested": null,
    "gpu_density_A_effective": null,
    "gpu_density_A_fallback_from_vector": false,
    "xtb_A_used": false,
    "xtb_A_success": false,
    "xtb_charge_length_mismatch": false
  },
  "A:847": {
    "id": "A:847",
    "chain": "A",
    "resseq": 847,
    "resname": "ILE",
    "sasa": 0.0,
    "partial_charge_B": -0.06000000000000002,
    "F_metal": 0.0,
    "F_P": 0.0,
    "F_hal": 0.0,
    "total_density": 142055.53125,
    "centroid": [
      8.897733688354492,
      5.396582126617432,
      7.1643853187561035
    ],
    "dipole_rho": [
      -14561.1220703125,
      -1487.0712890625,
      2386.292236328125
    ],
    "curv_rho": 534079872.0,
    "curv_rho_failed": false,
    "gpu_density_B_requested": "vector",
    "gpu_density_B_effective": "vector",
    "gpu_density_B_fallback_from_vector": false,
    "gpu_density_A_requested": null,
    "gpu_density_A_effective": null,
    "gpu_density_A_fallback_from_vector": false,
    "xtb_A_used": false,
    "xtb_A_success": false,
    "xtb_charge_length_mismatch": false
  },
  "A:848": {
    "id": "A:848",
    "chain": "A",
    "resseq": 848,
    "resname": "LEU",
    "sasa": 0.0,
    "partial_charge_B": -0.06000000000000002,
    "F_metal": 0.0,
    "F_P": 0.0,
    "F_hal": 0.0,
    "total_density": 140758.578125,
    "centroid": [
      8.645808219909668,
      5.2547478675842285,
      7.405012130737305
    ],
    "dipole_rho": [
      -9959.41796875,
      8475.015625,
      -8392.78515625
    ],
    "curv_rho": 520234560.0,
    "curv_rho_failed": false,
    "gpu_density_B_requested": "vector",
    "gpu_density_B_effective": "vector",
    "gpu_density_B_fallback_from_vector": false,
    "gpu_density_A_requested": null,
    "gpu_density_A_effective": null,
    "gpu_density_A_fallback_from_vector": false,
    "xtb_A_used": false,
    "xtb_A_success": false,
    "xtb_charge_length_mismatch": false
  },
  "A:849": {
    "id": "A:849",
    "chain": "A",
    "resseq": 849,
    "resname": "ARG",
    "sasa": 0.0,
    "partial_charge_B": 0.4799999999999999,
    "F_metal": 0.0,
    "F_P": 0.0,
    "F_hal": 0.0,
    "total_density": 148785.046875,
    "centroid": [
      8.344857215881348,
      5.594287395477295,
      7.328524589538574
    ],
    "dipole_rho": [
      4474.80859375,
      15322.9951171875,
      4496.951171875
    ],
    "curv_rho": 581426560.0,
    "curv_rho_failed": false,
    "gpu_density_B_requested": "vector",
    "gpu_density_B_effective": "vector",
    "gpu_density_B_fallback_from_vector": false,
    "gpu_density_A_requested": null,
    "gpu_density_A_effective": null,
    "gpu_density_A_fallback_from_vector": false,
    "xtb_A_used": false,
    "xtb_A_success": false,
    "xtb_charge_length_mismatch": false
  },
  "A:850": {
    "id": "A:850",
    "chain": "A",
    "resseq": 850,
    "resname": "ILE",
    "sasa": 0.0,
    "partial_charge_B": -0.06000000000000002,
    "F_metal": 0.0,
    "F_P": 0.0,
    "F_hal": 0.0,
    "total_density": 134644.515625,
    "centroid": [
      8.673720359802246,
      5.3467607498168945,
      6.881983280181885
    ],
    "dipole_rho": [
      3813.13671875,
      14800.4169921875,
      9562.51953125
    ],
    "curv_rho": 521963488.0,
    "curv_rho_failed": false,
    "gpu_density_B_requested": "vector",
    "gpu_density_B_effective": "vector",
    "gpu_density_B_fallback_from_vector": false,
    "gpu_density_A_requested": null,
    "gpu_density_A_effective": null,
    "gpu_density_A_fallback_from_vector": false,
    "xtb_A_used": false,
    "xtb_A_success": false,
    "xtb_charge_length_mismatch": false
  },
  "A:851": {
    "id": "A:851",
    "chain": "A",
    "resseq": 851,
    "resname": "MET",
    "sasa": 0.0,
    "partial_charge_B": -0.21000000000000002,
    "F_metal": 0.0,
    "F_P": 0.0,
    "F_hal": 0.0,
    "total_density": 129654.1328125,
    "centroid": [
      8.704767227172852,
      4.956552982330322,
      7.163978099822998
    ],
    "dipole_rho": [
      -7945.84912109375,
      13753.359375,
      10795.70703125
    ],
    "curv_rho": 463220960.0,
    "curv_rho_failed": false,
    "gpu_density_B_requested": "vector",
    "gpu_density_B_effective": "vector",
    "gpu_density_B_fallback_from_vector": false,
    "gpu_density_A_requested": null,
    "gpu_density_A_effective": null,
    "gpu_density_A_fallback_from_vector": false,
    "xtb_A_used": false,
    "xtb_A_success": false,
    "xtb_charge_length_mismatch": false
  },
  "A:852": {
    "id": "A:852",
    "chain": "A",
    "resseq": 852,
    "resname": "GLU",
    "sasa": 0.0,
    "partial_charge_B": -0.54,
    "F_metal": 0.0,
    "F_P": 0.0,
    "F_hal": 0.0,
    "total_density": 126510.4375,
    "centroid": [
      8.300934791564941,
      4.980298042297363,
      7.280892372131348
    ],
    "dipole_rho": [
      7035.6591796875,
      21543.0,
      10441.7705078125
    ],
    "curv_rho": 466338048.0,
    "curv_rho_failed": false,
    "gpu_density_B_requested": "vector",
    "gpu_density_B_effective": "vector",
    "gpu_density_B_fallback_from_vector": false,
    "gpu_density_A_requested": null,
    "gpu_density_A_effective": null,
    "gpu_density_A_fallback_from_vector": false,
    "xtb_A_used": false,
    "xtb_A_success": false,
    "xtb_charge_length_mismatch": false
  },
  "A:853": {
    "id": "A:853",
    "chain": "A",
    "resseq": 853,
    "resname": "SER",
    "sasa": 0.0,
    "partial_charge_B": -0.3,
    "F_metal": 0.0,
    "F_P": 0.0,
    "F_hal": 0.0,
    "total_density": 112587.4609375,
    "centroid": [
      8.343332290649414,
      4.980477809906006,
      6.8061652183532715
    ],
    "dipole_rho": [
      8558.525390625,
      13509.8916015625,
      14390.60546875
    ],
    "curv_rho": 427222912.0,
    "curv_rho_failed": false,
    "gpu_density_B_requested": "vector",
    "gpu_density_B_effective": "vector",
    "gpu_density_B_fallback_from_vector": false,
    "gpu_density_A_requested": null,
    "gpu_density_A_effective": null,
    "gpu_density_A_fallback_from_vector": false,
    "xtb_A_used": false,
    "xtb_A_success": false,
    "xtb_charge_length_mismatch": false
  },
  "A:854": {
    "id": "A:854",
    "chain": "A",
    "resseq": 854,
    "resname": "ILE",
    "sasa": 0.0,
    "partial_charge_B": -0.06000000000000002,
    "F_metal": 0.0,
    "F_P": 0.0,
    "F_hal": 0.0,
    "total_density": 114047.140625,
    "centroid": [
      8.618721961975098,
      4.833435535430908,
      6.840172290802002
    ],
    "dipole_rho": [
      3563.761474609375,
      22742.193359375,
      28306.33203125
    ],
    "curv_rho": 408865632.0,
    "curv_rho_failed": false,
    "gpu_density_B_requested": "vector",
    "gpu_density_B_effective": "vector",
    "gpu_density_B_fallback_from_vector": false,
    "gpu_density_A_requested": null,
    "gpu_density_A_effective": null,
    "gpu_density_A_fallback_from_vector": false,
    "xtb_A_used": false,
    "xtb_A_success": false,
    "xtb_charge_length_mismatch": false
  },
  "A:855": {
    "id": "A:855",
    "chain": "A",
    "resseq": 855,
    "resname": "TRP",
    "sasa": 0.0,
    "partial_charge_B": 0.11999999999999997,
    "F_metal": 0.0,
    "F_P": 0.0,
    "F_hal": 0.0,
    "total_density": 121527.125,
    "centroid": [
      8.539909362792969,
      4.634448051452637,
      7.19320821762085
    ],
    "dipole_rho": [
      97.50301361083984,
      31610.61328125,
      19940.13671875
    ],
    "curv_rho": 422160512.0,
    "curv_rho_failed": false,
    "gpu_density_B_requested": "vector",
    "gpu_density_B_effective": "vector",
    "gpu_density_B_fallback_from_vector": false,
    "gpu_density_A_requested": null,
    "gpu_density_A_effective": null,
    "gpu_density_A_fallback_from_vector": false,
    "xtb_A_used": false,
    "xtb_A_success": false,
    "xtb_charge_length_mismatch": false
  },
  "A:856": {
    "id": "A:856",
    "chain": "A",
    "resseq": 856,
    "resname": "GLU",
    "sasa": 0.0,
    "partial_charge_B": -0.54,
    "F_metal": 0.0,
    "F_P": 0.0,
    "F_hal": 0.0,
    "total_density": 107760.078125,
    "centroid": [
      8.037688255310059,
      4.8310723304748535,
      6.901723861694336
    ],
    "dipole_rho": [
      14949.79296875,
      32806.328125,
      28166.19140625
    ],
    "curv_rho": 406666688.0,
    "curv_rho_failed": false,
    "gpu_density_B_requested": "vector",
    "gpu_density_B_effective": "vector",
    "gpu_density_B_fallback_from_vector": false,
    "gpu_density_A_requested": null,
    "gpu_density_A_effective": null,
    "gpu_density_A_fallback_from_vector": false,
    "xtb_A_used": false,
    "xtb_A_success": false,
    "xtb_charge_length_mismatch": false
  },
  "A:857": {
    "id": "A:857",
    "chain": "A",
    "resseq": 857,
    "resname": "THR",
    "sasa": 0.0,
    "partial_charge_B": -0.3,
    "F_metal": 0.0,
    "F_P": 0.0,
    "F_hal": 0.0,
    "total_density": 88681.3125,
    "centroid": [
      8.272443771362305,
      4.642996311187744,
      6.569955825805664
    ],
    "dipole_rho": [
      7531.6240234375,
      24673.40625,
      23856.419921875
    ],
    "curv_rho": 327291872.0,
    "curv_rho_failed": false,
    "gpu_density_B_requested": "vector",
    "gpu_density_B_effective": "vector",
    "gpu_density_B_fallback_from_vector": false,
    "gpu_density_A_requested": null,
    "gpu_density_A_effective": null,
    "gpu_density_A_fallback_from_vector": false,
    "xtb_A_used": false,
    "xtb_A_success": false,
    "xtb_charge_length_mismatch": false
  },
  "A:858": {
    "id": "A:858",
    "chain": "A",
    "resseq": 858,
    "resname": "GLU",
    "sasa": 0.0,
    "partial_charge_B": -0.54,
    "F_metal": 0.0,
    "F_P": 0.0,
    "F_hal": 0.0,
    "total_density": 88644.9609375,
    "centroid": [
      8.471217155456543,
      4.399158477783203,
      6.699657917022705
    ],
    "dipole_rho": [
      8806.8740234375,
      35858.17578125,
      21391.15625
    ],
    "curv_rho": 305179584.0,
    "curv_rho_failed": false,
    "gpu_density_B_requested": "vector",
    "gpu_density_B_effective": "vector",
    "gpu_density_B_fallback_from_vector": false,
    "gpu_density_A_requested": null,
    "gpu_density_A_effective": null,
    "gpu_density_A_fallback_from_vector": false,
    "xtb_A_used": false,
    "xtb_A_success": false,
    "xtb_charge_length_mismatch": false
  },
  "A:859": {
    "id": "A:859",
    "chain": "A",
    "resseq": 859,
    "resname": "SER",
    "sasa": 0.0,
    "partial_charge_B": -0.3,
    "F_metal": 0.0,
    "F_P": 0.0,
    "F_hal": 0.0,
    "total_density": 79325.9296875,
    "centroid": [
      8.009919166564941,
      4.325284004211426,
      6.842581272125244
    ],
    "dipole_rho": [
      8646.7158203125,
      33623.6640625,
      14162.068359375
    ],
    "curv_rho": 276572000.0,
    "curv_rho_failed": false,
    "gpu_density_B_requested": "vector",
    "gpu_density_B_effective": "vector",
    "gpu_density_B_fallback_from_vector": false,
    "gpu_density_A_requested": null,
    "gpu_density_A_effective": null,
    "gpu_density_A_fallback_from_vector": false,
    "xtb_A_used": false,
    "xtb_A_success": false,
    "xtb_charge_length_mismatch": false
  },
  "A:860": {
    "id": "A:860",
    "chain": "A",
    "resseq": 860,
    "resname": "LEU",
    "sasa": 0.0,
    "partial_charge_B": -0.06000000000000002,
    "F_metal": 0.0,
    "F_P": 0.0,
    "F_hal": 0.0,
    "total_density": 94727.5546875,
    "centroid": [
      8.225252151489258,
      4.35123872756958,
      7.182148456573486
    ],
    "dipole_rho": [
      5488.4609375,
      33331.20703125,
      17649.943359375
    ],
    "curv_rho": 333890848.0,
    "curv_rho_failed": false,
    "gpu_density_B_requested": "vector",
    "gpu_density_B_effective": "vector",
    "gpu_density_B_fallback_from_vector": false,
    "gpu_density_A_requested": null,
    "gpu_density_A_effective": null,
    "gpu_density_A_fallback_from_vector": false,
    "xtb_A_used": false,
    "xtb_A_success": false,
    "xtb_charge_length_mismatch": false
  },
  "A:861": {
    "id": "A:861",
    "chain": "A",
    "resseq": 861,
    "resname": "ASP",
    "sasa": 0.0,
    "partial_charge_B": -0.54,
    "F_metal": 0.0,
    "F_P": 0.0,
    "F_hal": 0.0,
    "total_density": 103662.578125,
    "centroid": [
      7.973557949066162,
      4.540148735046387,
      7.480160713195801
    ],
    "dipole_rho": [
      9865.6767578125,
      30601.099609375,
      10564.36328125
    ],
    "curv_rho": 365333504.0,
    "curv_rho_failed": false,
    "gpu_density_B_requested": "vector",
    "gpu_density_B_effective": "vector",
    "gpu_density_B_fallback_from_vector": false,
    "gpu_density_A_requested": null,
    "gpu_density_A_effective": null,
    "gpu_density_A_fallback_from_vector": false,
    "xtb_A_used": false,
    "xtb_A_success": false,
    "xtb_charge_length_mismatch": false
  },
  "A:862": {
    "id": "A:862",
    "chain": "A",
    "resseq": 862,
    "resname": "LEU",
    "sasa": 0.0,
    "partial_charge_B": -0.06000000000000002,
    "F_metal": 0.0,
    "F_P": 0.0,
    "F_hal": 0.0,
    "total_density": 110333.109375,
    "centroid": [
      8.35599422454834,
      4.496291160583496,
      7.560622692108154
    ],
    "dipole_rho": [
      2907.990478515625,
      28911.8515625,
      5108.1376953125
    ],
    "curv_rho": 385170432.0,
    "curv_rho_failed": false,
    "gpu_density_B_requested": "vector",
    "gpu_density_B_effective": "vector",
    "gpu_density_B_fallback_from_vector": false,
    "gpu_density_A_requested": null,
    "gpu_density_A_effective": null,
    "gpu_density_A_fallback_from_vector": false,
    "xtb_A_used": false,
    "xtb_A_success": false,
    "xtb_charge_length_mismatch": false
  },
  "A:863": {
    "id": "A:863",
    "chain": "A",
    "resseq": 863,
    "resname": "CYS",
    "sasa": 0.0,
    "partial_charge_B": -0.21000000000000002,
    "F_metal": 0.0,
    "F_P": 0.0,
    "F_hal": 0.0,
    "total_density": 110117.7890625,
    "centroid": [
      8.156052589416504,
      4.6176581382751465,
      7.817117214202881
    ],
    "dipole_rho": [
      14596.6015625,
      18739.3359375,
      440.61810302734375
    ],
    "curv_rho": 392712832.0,
    "curv_rho_failed": false,
    "gpu_density_B_requested": "vector",
    "gpu_density_B_effective": "vector",
    "gpu_density_B_fallback_from_vector": false,
    "gpu_density_A_requested": null,
    "gpu_density_A_effective": null,
    "gpu_density_A_fallback_from_vector": false,
    "xtb_A_used": false,
    "xtb_A_success": false,
    "xtb_charge_length_mismatch": false
  },
  "A:864": {
    "id": "A:864",
    "chain": "A",
    "resseq": 864,
    "resname": "LEU",
    "sasa": 0.0,
    "partial_charge_B": -0.06000000000000002,
    "F_metal": 0.0,
    "F_P": 0.0,
    "F_hal": 0.0,
    "total_density": 131047.0859375,
    "centroid": [
      8.372170448303223,
      4.91312313079834,
      7.682424545288086
    ],
    "dipole_rho": [
      5870.21044921875,
      17535.3828125,
      -6521.28955078125
    ],
    "curv_rho": 470778144.0,
    "curv_rho_failed": false,
    "gpu_density_B_requested": "vector",
    "gpu_density_B_effective": "vector",
    "gpu_density_B_fallback_from_vector": false,
    "gpu_density_A_requested": null,
    "gpu_density_A_effective": null,
    "gpu_density_A_fallback_from_vector": false,
    "xtb_A_used": false,
    "xtb_A_success": false,
    "xtb_charge_length_mismatch": false
  },
  "A:865": {
    "id": "A:865",
    "chain": "A",
    "resseq": 865,
    "resname": "LEU",
    "sasa": 0.0,
    "partial_charge_B": -0.06000000000000002,
    "F_metal": 0.0,
    "F_P": 0.0,
    "F_hal": 0.0,
    "total_density": 123029.2109375,
    "centroid": [
      8.167719841003418,
      5.158003330230713,
      7.967502117156982
    ],
    "dipole_rho": [
      8772.8935546875,
      6791.6884765625,
      -13256.17578125
    ],
    "curv_rho": 467376512.0,
    "curv_rho_failed": false,
    "gpu_density_B_requested": "vector",
    "gpu_density_B_effective": "vector",
    "gpu_density_B_fallback_from_vector": false,
    "gpu_density_A_requested": null,
    "gpu_density_A_effective": null,
    "gpu_density_A_fallback_from_vector": false,
    "xtb_A_used": false,
    "xtb_A_success": false,
    "xtb_charge_length_mismatch": false
  },
  "A:866": {
    "id": "A:866",
    "chain": "A",
    "resseq": 866,
    "resname": "PRO",
    "sasa": 0.0,
    "partial_charge_B": -0.06000000000000002,
    "F_metal": 0.0,
    "F_P": 0.0,
    "F_hal": 0.0,
    "total_density": 129151.890625,
    "centroid": [
      8.223752975463867,
      5.366218566894531,
      7.6479668617248535
    ],
    "dipole_rho": [
      528.9682006835938,
      -460.6941833496094,
      -14367.904296875
    ],
    "curv_rho": 518728832.0,
    "curv_rho_failed": false,
    "gpu_density_B_requested": "vector",
    "gpu_density_B_effective": "vector",
    "gpu_density_B_fallback_from_vector": false,
    "gpu_density_A_requested": null,
    "gpu_density_A_effective": null,
    "gpu_density_A_fallback_from_vector": false,
    "xtb_A_used": false,
    "xtb_A_success": false,
    "xtb_charge_length_mismatch": false
  },
  "A:867": {
    "id": "A:867",
    "chain": "A",
    "resseq": 867,
    "resname": "TYR",
    "sasa": 0.0,
    "partial_charge_B": -0.3,
    "F_metal": 0.0,
    "F_P": 0.0,
    "F_hal": 0.0,
    "total_density": 139644.625,
    "centroid": [
      8.354544639587402,
      5.67158842086792,
      7.981086730957031
    ],
    "dipole_rho": [
      866.1543579101562,
      397.4891662597656,
      -27887.828125
    ],
    "curv_rho": 529854304.0,
    "curv_rho_failed": false,
    "gpu_density_B_requested": "vector",
    "gpu_density_B_effective": "vector",
    "gpu_density_B_fallback_from_vector": false,
    "gpu_density_A_requested": null,
    "gpu_density_A_effective": null,
    "gpu_density_A_fallback_from_vector": false,
    "xtb_A_used": false,
    "xtb_A_success": false,
    "xtb_charge_length_mismatch": false
  },
  "A:868": {
    "id": "A:868",
    "chain": "A",
    "resseq": 868,
    "resname": "GLY",
    "sasa": 0.0,
    "partial_charge_B": -0.06000000000000002,
    "F_metal": 0.0,
    "F_P": 0.0,
    "F_hal": 0.0,
    "total_density": 133576.03125,
    "centroid": [
      8.119233131408691,
      5.894450664520264,
      7.870174884796143
    ],
    "dipole_rho": [
      141.24806213378906,
      -14616.4306640625,
      -22373.984375
    ],
    "curv_rho": 522236864.0,
    "curv_rho_failed": false,
    "gpu_density_B_requested": "vector",
    "gpu_density_B_effective": "vector",
    "gpu_density_B_fallback_from_vector": false,
    "gpu_density_A_requested": null,
    "gpu_density_A_effective": null,
    "gpu_density_A_fallback_from_vector": false,
    "xtb_A_used": false,
    "xtb_A_success": false,
    "xtb_charge_length_mismatch": false
  },
  "A:869": {
    "id": "A:869",
    "chain": "A",
    "resseq": 869,
    "resname": "CYS",
    "sasa": 0.0,
    "partial_charge_B": -0.21000000000000002,
    "F_metal": 0.0,
    "F_P": 0.0,
    "F_hal": 0.0,
    "total_density": 132286.03125,
    "centroid": [
      8.368961334228516,
      6.182200908660889,
      7.769505023956299
    ],
    "dipole_rho": [
      -7036.16064453125,
      -8442.0263671875,
      -25512.919921875
    ],
    "curv_rho": 539705408.0,
    "curv_rho_failed": false,
    "gpu_density_B_requested": "vector",
    "gpu_density_B_effective": "vector",
    "gpu_density_B_fallback_from_vector": false,
    "gpu_density_A_requested": null,
    "gpu_density_A_effective": null,
    "gpu_density_A_fallback_from_vector": false,
    "xtb_A_used": false,
    "xtb_A_success": false,
    "xtb_charge_length_mismatch": false
  },
  "A:870": {
    "id": "A:870",
    "chain": "A",
    "resseq": 870,
    "resname": "ILE",
    "sasa": 0.0,
    "partial_charge_B": -0.06000000000000002,
    "F_metal": 0.0,
    "F_P": 0.0,
    "F_hal": 0.0,
    "total_density": 134032.875,
    "centroid": [
      8.28637981414795,
      6.534575939178467,
      7.637113571166992
    ],
    "dipole_rho": [
      -6375.91845703125,
      -13979.4375,
      -27300.615234375
    ],
    "curv_rho": 532434144.0,
    "curv_rho_failed": false,
    "gpu_density_B_requested": "vector",
    "gpu_density_B_effective": "vector",
    "gpu_density_B_fallback_from_vector": false,
    "gpu_density_A_requested": null,
    "gpu_density_A_effective": null,
    "gpu_density_A_fallback_from_vector": false,
    "xtb_A_used": false,
    "xtb_A_success": false,
    "xtb_charge_length_mismatch": false
  },
  "A:871": {
    "id": "A:871",
    "chain": "A",
    "resseq": 871,
    "resname": "SER",
    "sasa": 0.0,
    "partial_charge_B": -0.3,
    "F_metal": 0.0,
    "F_P": 0.0,
    "F_hal": 0.0,
    "total_density": 130903.3984375,
    "centroid": [
      8.59354019165039,
      6.644288063049316,
      7.666593074798584
    ],
    "dipole_rho": [
      -17282.765625,
      -27912.212890625,
      -24824.501953125
    ],
    "curv_rho": 520934592.0,
    "curv_rho_failed": false,
    "gpu_density_B_requested": "vector",
    "gpu_density_B_effective": "vector",
    "gpu_density_B_fallback_from_vector": false,
    "gpu_density_A_requested": null,
    "gpu_density_A_effective": null,
    "gpu_density_A_fallback_from_vector": false,
    "xtb_A_used": false,
    "xtb_A_success": false,
    "xtb_charge_length_mismatch": false
  },
  "A:872": {
    "id": "A:872",
    "chain": "A",
    "resseq": 872,
    "resname": "THR",
    "sasa": 0.0,
    "partial_charge_B": -0.3,
    "F_metal": 0.0,
    "F_P": 0.0,
    "F_hal": 0.0,
    "total_density": 120126.015625,
    "centroid": [
      8.438156127929688,
      6.949350357055664,
      7.814640045166016
    ],
    "dipole_rho": [
      -13914.10546875,
      -29716.53125,
      -24689.662109375
    ],
    "curv_rho": 468807264.0,
    "curv_rho_failed": false,
    "gpu_density_B_requested": "vector",
    "gpu_density_B_effective": "vector",
    "gpu_density_B_fallback_from_vector": false,
    "gpu_density_A_requested": null,
    "gpu_density_A_effective": null,
    "gpu_density_A_fallback_from_vector": false,
    "xtb_A_used": false,
    "xtb_A_success": false,
    "xtb_charge_length_mismatch": false
  },
  "A:873": {
    "id": "A:873",
    "chain": "A",
    "resseq": 873,
    "resname": "GLY",
    "sasa": 0.0,
    "partial_charge_B": -0.06000000000000002,
    "F_metal": 0.0,
    "F_P": 0.0,
    "F_hal": 0.0,
    "total_density": 112027.609375,
    "centroid": [
      8.718596458435059,
      7.032534122467041,
      7.843855381011963
    ],
    "dipole_rho": [
      -23991.26953125,
      -27599.814453125,
      -24144.185546875
    ],
    "curv_rho": 438963840.0,
    "curv_rho_failed": false,
    "gpu_density_B_requested": "vector",
    "gpu_density_B_effective": "vector",
    "gpu_density_B_fallback_from_vector": false,
    "gpu_density_A_requested": null,
    "gpu_density_A_effective": null,
    "gpu_density_A_fallback_from_vector": false,
    "xtb_A_used": false,
    "xtb_A_success": false,
    "xtb_charge_length_mismatch": false
  },
  "A:874": {
    "id": "A:874",
    "chain": "A",
    "resseq": 874,
    "resname": "ASP",
    "sasa": 0.0,
    "partial_charge_B": -0.54,
    "F_metal": 0.0,
    "F_P": 0.0,
    "F_hal": 0.0,
    "total_density": 109944.078125,
    "centroid": [
      9.104477882385254,
      7.11217737197876,
      7.839657306671143
    ],
    "dipole_rho": [
      -28214.046875,
      -24530.9765625,
      -38424.66796875
    ],
    "curv_rho": 433715520.0,
    "curv_rho_failed": false,
    "gpu_density_B_requested": "vector",
    "gpu_density_B_effective": "vector",
    "gpu_density_B_fallback_from_vector": false,
    "gpu_density_A_requested": null,
    "gpu_density_A_effective": null,
    "gpu_density_A_fallback_from_vector": false,
    "xtb_A_used": false,
    "xtb_A_success": false,
    "xtb_charge_length_mismatch": false
  },
  "A:875": {
    "id": "A:875",
    "chain": "A",
    "resseq": 875,
    "resname": "LYS",
    "sasa": 0.0,
    "partial_charge_B": 0.11999999999999997,
    "F_metal": 0.0,
    "F_P": 0.0,
    "F_hal": 0.0,
    "total_density": 109914.7578125,
    "centroid": [
      9.093674659729004,
      6.817241668701172,
      8.134879112243652
    ],
    "dipole_rho": [
      -32375.03515625,
      -21354.208984375,
      -38815.58984375
    ],
    "curv_rho": 421947936.0,
    "curv_rho_failed": false,
    "gpu_density_B_requested": "vector",
    "gpu_density_B_effective": "vector",
    "gpu_density_B_fallback_from_vector": false,
    "gpu_density_A_requested": null,
    "gpu_density_A_effective": null,
    "gpu_density_A_fallback_from_vector": false,
    "xtb_A_used": false,
    "xtb_A_success": false,
    "xtb_charge_length_mismatch": false
  },
  "A:876": {
    "id": "A:876",
    "chain": "A",
    "resseq": 876,
    "resname": "ILE",
    "sasa": 0.0,
    "partial_charge_B": -0.06000000000000002,
    "F_metal": 0.0,
    "F_P": 0.0,
    "F_hal": 0.0,
    "total_density": 110109.6875,
    "centroid": [
      8.671719551086426,
      6.918153762817383,
      8.109183311462402
    ],
    "dipole_rho": [
      -15597.720703125,
      -27452.6484375,
      -36351.7109375
    ],
    "curv_rho": 427539200.0,
    "curv_rho_failed": false,
    "gpu_density_B_requested": "vector",
    "gpu_density_B_effective": "vector",
    "gpu_density_B_fallback_from_vector": false,
    "gpu_density_A_requested": null,
    "gpu_density_A_effective": null,
    "gpu_density_A_fallback_from_vector": false,
    "xtb_A_used": false,
    "xtb_A_success": false,
    "xtb_charge_length_mismatch": false
  },
  "A:877": {
    "id": "A:877",
    "chain": "A",
    "resseq": 877,
    "resname": "GLY",
    "sasa": 0.0,
    "partial_charge_B": -0.06000000000000002,
    "F_metal": 0.0,
    "F_P": 0.0,
    "F_hal": 0.0,
    "total_density": 110521.953125,
    "centroid": [
      8.468392372131348,
      6.7414350509643555,
      8.177597999572754
    ],
    "dipole_rho": [
      -9279.177734375,
      -14272.83203125,
      -26451.001953125
    ],
    "curv_rho": 434423840.0,
    "curv_rho_failed": false,
    "gpu_density_B_requested": "vector",
    "gpu_density_B_effective": "vector",
    "gpu_density_B_fallback_from_vector": false,
    "gpu_density_A_requested": null,
    "gpu_density_A_effective": null,
    "gpu_density_A_fallback_from_vector": false,
    "xtb_A_used": false,
    "xtb_A_success": false,
    "xtb_charge_length_mismatch": false
  },
  "A:878": {
    "id": "A:878",
    "chain": "A",
    "resseq": 878,
    "resname": "MET",
    "sasa": 0.0,
    "partial_charge_B": -0.21000000000000002,
    "F_metal": 0.0,
    "F_P": 0.0,
    "F_hal": 0.0,
    "total_density": 124032.2421875,
    "centroid": [
      8.163956642150879,
      6.584599494934082,
      8.105985641479492
    ],
    "dipole_rho": [
      -661.1732788085938,
      -17835.921875,
      -27358.7421875
    ],
    "curv_rho": 468222976.0,
    "curv_rho_failed": false,
    "gpu_density_B_requested": "vector",
    "gpu_density_B_effective": "vector",
    "gpu_density_B_fallback_from_vector": false,
    "gpu_density_A_requested": null,
    "gpu_density_A_effective": null,
    "gpu_density_A_fallback_from_vector": false,
    "xtb_A_used": false,
    "xtb_A_success": false,
    "xtb_charge_length_mismatch": false
  },
  "A:879": {
    "id": "A:879",
    "chain": "A",
    "resseq": 879,
    "resname": "ILE",
    "sasa": 0.0,
    "partial_charge_B": -0.06000000000000002,
    "F_metal": 0.0,
    "F_P": 0.0,
    "F_hal": 0.0,
    "total_density": 122499.171875,
    "centroid": [
      8.266389846801758,
      6.176032066345215,
      8.298506736755371
    ],
    "dipole_rho": [
      -3377.7392578125,
      -12082.0458984375,
      -26024.291015625
    ],
    "curv_rho": 463835104.0,
    "curv_rho_failed": false,
    "gpu_density_B_requested": "vector",
    "gpu_density_B_effective": "vector",
    "gpu_density_B_fallback_from_vector": false,
    "gpu_density_A_requested": null,
    "gpu_density_A_effective": null,
    "gpu_density_A_fallback_from_vector": false,
    "xtb_A_used": false,
    "xtb_A_success": false,
    "xtb_charge_length_mismatch": false
  },
  "A:880": {
    "id": "A:880",
    "chain": "A",
    "resseq": 880,
    "resname": "GLU",
    "sasa": 0.0,
    "partial_charge_B": -0.54,
    "F_metal": 0.0,
    "F_P": 0.0,
    "F_hal": 0.0,
    "total_density": 130819.796875,
    "centroid": [
      7.9038872718811035,
      5.859212875366211,
      8.095671653747559
    ],
    "dipole_rho": [
      3212.085205078125,
      -8571.3935546875,
      -32732.017578125
    ],
    "curv_rho": 479079680.0,
    "curv_rho_failed": false,
    "gpu_density_B_requested": "vector",
    "gpu_density_B_effective": "vector",
    "gpu_density_B_fallback_from_vector": false,
    "gpu_density_A_requested": null,
    "gpu_density_A_effective": null,
    "gpu_density_A_fallback_from_vector": false,
    "xtb_A_used": false,
    "xtb_A_success": false,
    "xtb_charge_length_mismatch": false
  },
  "A:881": {
    "id": "A:881",
    "chain": "A",
    "resseq": 881,
    "resname": "ILE",
    "sasa": 0.0,
    "partial_charge_B": -0.06000000000000002,
    "F_metal": 0.0,
    "F_P": 0.0,
    "F_hal": 0.0,
    "total_density": 116687.0546875,
    "centroid": [
      7.8701348304748535,
      5.869168281555176,
      8.491250991821289
    ],
    "dipole_rho": [
      9301.0439453125,
      -7230.9638671875,
      -38859.64453125
    ],
    "curv_rho": 417350304.0,
    "curv_rho_failed": false,
    "gpu_density_B_requested": "vector",
    "gpu_density_B_effective": "vector",
    "gpu_density_B_fallback_from_vector": false,
    "gpu_density_A_requested": null,
    "gpu_density_A_effective": null,
    "gpu_density_A_fallback_from_vector": false,
    "xtb_A_used": false,
    "xtb_A_success": false,
    "xtb_charge_length_mismatch": false
  },
  "A:882": {
    "id": "A:882",
    "chain": "A",
    "resseq": 882,
    "resname": "VAL",
    "sasa": 0.0,
    "partial_charge_B": -0.06000000000000002,
    "F_metal": 0.0,
    "F_P": 0.0,
    "F_hal": 0.0,
    "total_density": 111823.8359375,
    "centroid": [
      7.9761128425598145,
      5.431254863739014,
      8.437918663024902
    ],
    "dipole_rho": [
      20966.71484375,
      -4776.83984375,
      -29426.73046875
    ],
    "curv_rho": 418230816.0,
    "curv_rho_failed": false,
    "gpu_density_B_requested": "vector",
    "gpu_density_B_effective": "vector",
    "gpu_density_B_fallback_from_vector": false,
    "gpu_density_A_requested": null,
    "gpu_density_A_effective": null,
    "gpu_density_A_fallback_from_vector": false,
    "xtb_A_used": false,
    "xtb_A_success": false,
    "xtb_charge_length_mismatch": false
  },
  "A:883": {
    "id": "A:883",
    "chain": "A",
    "resseq": 883,
    "resname": "LYS",
    "sasa": 0.0,
    "partial_charge_B": 0.11999999999999997,
    "F_metal": 0.0,
    "F_P": 0.0,
    "F_hal": 0.0,
    "total_density": 105558.6328125,
    "centroid": [
      7.576539516448975,
      5.537224769592285,
      8.592708587646484
    ],
    "dipole_rho": [
      20916.533203125,
      5035.35009765625,
      -31970.392578125
    ],
    "curv_rho": 372851584.0,
    "curv_rho_failed": false,
    "gpu_density_B_requested": "vector",
    "gpu_density_B_effective": "vector",
    "gpu_density_B_fallback_from_vector": false,
    "gpu_density_A_requested": null,
    "gpu_density_A_effective": null,
    "gpu_density_A_fallback_from_vector": false,
    "xtb_A_used": false,
    "xtb_A_success": false,
    "xtb_charge_length_mismatch": false
  },
  "A:884": {
    "id": "A:884",
    "chain": "A",
    "resseq": 884,
    "resname": "ASP",
    "sasa": 0.0,
    "partial_charge_B": -0.54,
    "F_metal": 0.0,
    "F_P": 0.0,
    "F_hal": 0.0,
    "total_density": 90665.453125,
    "centroid": [
      7.686578750610352,
      5.173978328704834,
      8.771642684936523
    ],
    "dipole_rho": [
      22973.8125,
      5779.10498046875,
      -34679.0703125
    ],
    "curv_rho": 312824768.0,
    "curv_rho_failed": false,
    "gpu_density_B_requested": "vector",
    "gpu_density_B_effective": "vector",
    "gpu_density_B_fallback_from_vector": false,
    "gpu_density_A_requested": null,
    "gpu_density_A_effective": null,
    "gpu_density_A_fallback_from_vector": false,
    "xtb_A_used": false,
    "xtb_A_success": false,
    "xtb_charge_length_mismatch": false
  },
  "A:885": {
    "id": "A:885",
    "chain": "A",
    "resseq": 885,
    "resname": "ALA",
    "sasa": 0.0,
    "partial_charge_B": -0.06000000000000002,
    "F_metal": 0.0,
    "F_P": 0.0,
    "F_hal": 0.0,
    "total_density": 95862.8125,
    "centroid": [
      8.058046340942383,
      5.216114521026611,
      8.795628547668457
    ],
    "dipole_rho": [
      13243.06640625,
      4570.20263671875,
      -35282.515625
    ],
    "curv_rho": 350227776.0,
    "curv_rho_failed": false,
    "gpu_density_B_requested": "vector",
    "gpu_density_B_effective": "vector",
    "gpu_density_B_fallback_from_vector": false,
    "gpu_density_A_requested": null,
    "gpu_density_A_effective": null,
    "gpu_density_A_fallback_from_vector": false,
    "xtb_A_used": false,
    "xtb_A_success": false,
    "xtb_charge_length_mismatch": false
  },
  "A:886": {
    "id": "A:886",
    "chain": "A",
    "resseq": 886,
    "resname": "THR",
    "sasa": 0.0,
    "partial_charge_B": -0.3,
    "F_metal": 0.0,
    "F_P": 0.0,
    "F_hal": 0.0,
    "total_density": 94596.1328125,
    "centroid": [
      8.278958320617676,
      5.051159858703613,
      8.929606437683105
    ],
    "dipole_rho": [
      8002.912109375,
      1236.73046875,
      -43235.30078125
    ],
    "curv_rho": 331018592.0,
    "curv_rho_failed": false,
    "gpu_density_B_requested": "vector",
    "gpu_density_B_effective": "vector",
    "gpu_density_B_fallback_from_vector": false,
    "gpu_density_A_requested": null,
    "gpu_density_A_effective": null,
    "gpu_density_A_fallback_from_vector": false,
    "xtb_A_used": false,
    "xtb_A_success": false,
    "xtb_charge_length_mismatch": false
  },
  "A:887": {
    "id": "A:887",
    "chain": "A",
    "resseq": 887,
    "resname": "THR",
    "sasa": 0.0,
    "partial_charge_B": -0.3,
    "F_metal": 0.0,
    "F_P": 0.0,
    "F_hal": 0.0,
    "total_density": 92391.3515625,
    "centroid": [
      8.562104225158691,
      4.995708465576172,
      9.022586822509766
    ],
    "dipole_rho": [
      -4788.0439453125,
      -4890.64794921875,
      -32760.544921875
    ],
    "curv_rho": 317188800.0,
    "curv_rho_failed": false,
    "gpu_density_B_requested": "vector",
    "gpu_density_B_effective": "vector",
    "gpu_density_B_fallback_from_vector": false,
    "gpu_density_A_requested": null,
    "gpu_density_A_effective": null,
    "gpu_density_A_fallback_from_vector": false,
    "xtb_A_used": false,
    "xtb_A_success": false,
    "xtb_charge_length_mismatch": false
  },
  "A:888": {
    "id": "A:888",
    "chain": "A",
    "resseq": 888,
    "resname": "ILE",
    "sasa": 0.0,
    "partial_charge_B": -0.06000000000000002,
    "F_metal": 0.0,
    "F_P": 0.0,
    "F_hal": 0.0,
    "total_density": 95129.421875,
    "centroid": [
      8.697068214416504,
      4.7070159912109375,
      8.879916191101074
    ],
    "dipole_rho": [
      -5059.0322265625,
      5523.76220703125,
      -41705.4453125
    ],
    "curv_rho": 321330208.0,
    "curv_rho_failed": false,
    "gpu_density_B_requested": "vector",
    "gpu_density_B_effective": "vector",
    "gpu_density_B_fallback_from_vector": false,
    "gpu_density_A_requested": null,
    "gpu_density_A_effective": null,
    "gpu_density_A_fallback_from_vector": false,
    "xtb_A_used": false,
    "xtb_A_success": false,
    "xtb_charge_length_mismatch": false
  },
  "A:889": {
    "id": "A:889",
    "chain": "A",
    "resseq": 889,
    "resname": "ALA",
    "sasa": 0.0,
    "partial_charge_B": -0.06000000000000002,
    "F_metal": 0.0,
    "F_P": 0.0,
    "F_hal": 0.0,
    "total_density": 87080.265625,
    "centroid": [
      8.783884048461914,
      4.863365173339844,
      9.109166145324707
    ],
    "dipole_rho": [
      -10189.736328125,
      144.96505737304688,
      -49220.73046875
    ],
    "curv_rho": 283709504.0,
    "curv_rho_failed": false,
    "gpu_density_B_requested": "vector",
    "gpu_density_B_effective": "vector",
    "gpu_density_B_fallback_from_vector": false,
    "gpu_density_A_requested": null,
    "gpu_density_A_effective": null,
    "gpu_density_A_fallback_from_vector": false,
    "xtb_A_used": false,
    "xtb_A_success": false,
    "xtb_charge_length_mismatch": false
  },
  "A:890": {
    "id": "A:890",
    "chain": "A",
    "resseq": 890,
    "resname": "LYS",
    "sasa": 0.0,
    "partial_charge_B": 0.11999999999999997,
    "F_metal": 0.0,
    "F_P": 0.0,
    "F_hal": 0.0,
    "total_density": 89220.0703125,
    "centroid": [
      8.571903228759766,
      5.213100910186768,
      9.292471885681152
    ],
    "dipole_rho": [
      1322.633544921875,
      8819.01171875,
      -48428.1640625
    ],
    "curv_rho": 288290016.0,
    "curv_rho_failed": false,
    "gpu_density_B_requested": "vector",
    "gpu_density_B_effective": "vector",
    "gpu_density_B_fallback_from_vector": false,
    "gpu_density_A_requested": null,
    "gpu_density_A_effective": null,
    "gpu_density_A_fallback_from_vector": false,
    "xtb_A_used": false,
    "xtb_A_success": false,
    "xtb_charge_length_mismatch": false
  },
  "A:891": {
    "id": "A:891",
    "chain": "A",
    "resseq": 891,
    "resname": "ILE",
    "sasa": 0.0,
    "partial_charge_B": -0.06000000000000002,
    "F_metal": 0.0,
    "F_P": 0.0,
    "F_hal": 0.0,
    "total_density": 79645.09375,
    "centroid": [
      8.460966110229492,
      4.686773777008057,
      9.19548511505127
    ],
    "dipole_rho": [
      704.2322998046875,
      9808.169921875,
      -43949.21484375
    ],
    "curv_rho": 261108976.0,
    "curv_rho_failed": false,
    "gpu_density_B_requested": "vector",
    "gpu_density_B_effective": "vector",
    "gpu_density_B_fallback_from_vector": false,
    "gpu_density_A_requested": null,
    "gpu_density_A_effective": null,
    "gpu_density_A_fallback_from_vector": false,
    "xtb_A_used": false,
    "xtb_A_success": false,
    "xtb_charge_length_mismatch": false
  },
  "A:892": {
    "id": "A:892",
    "chain": "A",
    "resseq": 892,
    "resname": "GLN",
    "sasa": 0.0,
    "partial_charge_B": -0.12,
    "F_metal": 0.0,
    "F_P": 0.0,
    "F_hal": 0.0,
    "total_density": 71583.8046875,
    "centroid": [
      8.769148826599121,
      4.48463249206543,
      9.361605644226074
    ],
    "dipole_rho": [
      -7992.35205078125,
      5835.64990234375,
      -40930.51171875
    ],
    "curv_rho": 221624544.0,
    "curv_rho_failed": false,
    "gpu_density_B_requested": "vector",
    "gpu_density_B_effective": "vector",
    "gpu_density_B_fallback_from_vector": false,
    "gpu_density_A_requested": null,
    "gpu_density_A_effective": null,
    "gpu_density_A_fallback_from_vector": false,
    "xtb_A_used": false,
    "xtb_A_success": false,
    "xtb_charge_length_mismatch": false
  },
  "A:893": {
    "id": "A:893",
    "chain": "A",
    "resseq": 893,
    "resname": "GLN",
    "sasa": 0.0,
    "partial_charge_B": -0.12,
    "F_metal": 0.0,
    "F_P": 0.0,
    "F_hal": 0.0,
    "total_density": 70745.5078125,
    "centroid": [
      8.755914688110352,
      4.958268642425537,
      9.490964889526367
    ],
    "dipole_rho": [
      -5829.88037109375,
      2552.507568359375,
      -47339.7578125
    ],
    "curv_rho": 223078304.0,
    "curv_rho_failed": false,
    "gpu_density_B_requested": "vector",
    "gpu_density_B_effective": "vector",
    "gpu_density_B_fallback_from_vector": false,
    "gpu_density_A_requested": null,
    "gpu_density_A_effective": null,
    "gpu_density_A_fallback_from_vector": false,
    "xtb_A_used": false,
    "xtb_A_success": false,
    "xtb_charge_length_mismatch": false
  },
  "A:894": {
    "id": "A:894",
    "chain": "A",
    "resseq": 894,
    "resname": "SER",
    "sasa": 1.4503735303878784,
    "partial_charge_B": -0.75,
    "F_metal": 0.0,
    "F_P": 0.0,
    "F_hal": 0.0,
    "total_density": 58024.87890625,
    "centroid": [
      8.482872009277344,
      4.781418800354004,
      9.617030143737793
    ],
    "dipole_rho": [
      3050.45166015625,
      8105.2451171875,
      -39797.50390625
    ],
    "curv_rho": 183878288.0,
    "curv_rho_failed": false,
    "gpu_density_B_requested": "vector",
    "gpu_density_B_effective": "vector",
    "gpu_density_B_fallback_from_vector": false,
    "gpu_density_A_requested": null,
    "gpu_density_A_effective": null,
    "gpu_density_A_fallback_from_vector": false,
    "xtb_A_used": false,
    "xtb_A_success": false,
    "xtb_charge_length_mismatch": false
  },
  "A:895": {
    "id": "A:895",
    "chain": "A",
    "resseq": 895,
    "resname": "THR",
    "sasa": 0.6980705261230469,
    "partial_charge_B": -0.6016026333488184,
    "F_metal": 0.0,
    "F_P": 0.0,
    "F_hal": 0.0,
    "total_density": 49981.5078125,
    "centroid": [
      8.574287414550781,
      4.391292095184326,
      9.725724220275879
    ],
    "dipole_rho": [
      221.4726104736328,
      6178.05615234375,
      -35416.41796875
    ],
    "curv_rho": 149368160.0,
    "curv_rho_failed": false,
    "gpu_density_B_requested": "vector",
    "gpu_density_B_effective": "vector",
    "gpu_density_B_fallback_from_vector": false,
    "gpu_density_A_requested": null,
    "gpu_density_A_effective": null,
    "gpu_density_A_fallback_from_vector": false,
    "xtb_A_used": false,
    "xtb_A_success": false,
    "xtb_charge_length_mismatch": false
  },
  "A:896": {
    "id": "A:896",
    "chain": "A",
    "resseq": 896,
    "resname": "VAL",
    "sasa": 0.5360075831413269,
    "partial_charge_B": -0.10631660914498041,
    "F_metal": 0.0,
    "F_P": 0.0,
    "F_hal": 0.0,
    "total_density": 50935.54296875,
    "centroid": [
      8.87751579284668,
      4.3973283767700195,
      9.719779014587402
    ],
    "dipole_rho": [
      -6270.763671875,
      5289.99755859375,
      -36399.640625
    ],
    "curv_rho": 151340480.0,
    "curv_rho_failed": false,
    "gpu_density_B_requested": "vector",
    "gpu_density_B_effective": "vector",
    "gpu_density_B_fallback_from_vector": false,
    "gpu_density_A_requested": null,
    "gpu_density_A_effective": null,
    "gpu_density_A_fallback_from_vector": false,
    "xtb_A_used": false,
    "xtb_A_success": false,
    "xtb_charge_length_mismatch": false
  },
  "A:897": {
    "id": "A:897",
    "chain": "A",
    "resseq": 897,
    "resname": "GLY",
    "sasa": 0.0,
    "partial_charge_B": -0.06000000000000002,
    "F_metal": 0.0,
    "F_P": 0.0,
    "F_hal": 0.0,
    "total_density": 47578.5546875,
    "centroid": [
      8.882109642028809,
      4.731265544891357,
      9.814126014709473
    ],
    "dipole_rho": [
      -5008.35107421875,
      4351.7939453125,
      -34150.55078125
    ],
    "curv_rho": 145754608.0,
    "curv_rho_failed": false,
    "gpu_density_B_requested": "vector",
    "gpu_density_B_effective": "vector",
    "gpu_density_B_fallback_from_vector": false,
    "gpu_density_A_requested": null,
    "gpu_density_A_effective": null,
    "gpu_density_A_fallback_from_vector": false,
    "xtb_A_used": false,
    "xtb_A_success": false,
    "xtb_charge_length_mismatch": false
  },
  "A:898": {
    "id": "A:898",
    "chain": "A",
    "resseq": 898,
    "resname": "ASN",
    "sasa": 3.956484079360962,
    "partial_charge_B": -0.30000000000000004,
    "F_metal": 0.0,
    "F_P": 0.0,
    "F_hal": 0.0,
    "total_density": 52169.875,
    "centroid": [
      9.07166862487793,
      4.92840576171875,
      9.764019966125488
    ],
    "dipole_rho": [
      -6305.109375,
      -2816.256103515625,
      -44190.83984375
    ],
    "curv_rho": 158875744.0,
    "curv_rho_failed": false,
    "gpu_density_B_requested": "vector",
    "gpu_density_B_effective": "vector",
    "gpu_density_B_fallback_from_vector": false,
    "gpu_density_A_requested": null,
    "gpu_density_A_effective": null,
    "gpu_density_A_fallback_from_vector": false,
    "xtb_A_used": false,
    "xtb_A_success": false,
    "xtb_charge_length_mismatch": false
  },
  "A:899": {
    "id": "A:899",
    "chain": "A",
    "resseq": 899,
    "resname": "THR",
    "sasa": 0.472947895526886,
    "partial_charge_B": -0.5043379936406991,
    "F_metal": 0.0,
    "F_P": 0.0,
    "F_hal": 0.0,
    "total_density": 51428.5859375,
    "centroid": [
      9.24135971069336,
      4.794543743133545,
      9.689886093139648
    ],
    "dipole_rho": [
      -16429.80078125,
      -1902.0462646484375,
      -35486.39453125
    ],
    "curv_rho": 156458768.0,
    "curv_rho_failed": false,
    "gpu_density_B_requested": "vector",
    "gpu_density_B_effective": "vector",
    "gpu_density_B_fallback_from_vector": false,
    "gpu_density_A_requested": null,
    "gpu_density_A_effective": null,
    "gpu_density_A_fallback_from_vector": false,
    "xtb_A_used": false,
    "xtb_A_success": false,
    "xtb_charge_length_mismatch": false
  },
  "A:900": {
    "id": "A:900",
    "chain": "A",
    "resseq": 900,
    "resname": "GLY",
    "sasa": 0.8389019966125488,
    "partial_charge_B": -0.1324898249766036,
    "F_metal": 0.0,
    "F_P": 0.0,
    "F_hal": 0.0,
    "total_density": 47370.08984375,
    "centroid": [
      9.305845260620117,
      4.554771423339844,
      9.712726593017578
    ],
    "dipole_rho": [
      -9978.6796875,
      5115.8359375,
      -31717.76171875
    ],
    "curv_rho": 139517552.0,
    "curv_rho_failed": false,
    "gpu_density_B_requested": "vector",
    "gpu_density_B_effective": "vector",
    "gpu_density_B_fallback_from_vector": false,
    "gpu_density_A_requested": null,
    "gpu_density_A_effective": null,
    "gpu_density_A_fallback_from_vector": false,
    "xtb_A_used": false,
    "xtb_A_success": false,
    "xtb_charge_length_mismatch": false
  },
  "A:902": {
    "id": "A:902",
    "chain": "A",
    "resseq": 902,
    "resname": "PHE",
    "sasa": 0.1261194348335266,
    "partial_charge_B": -0.07089802598414005,
    "F_metal": 0.0,
    "F_P": 0.0,
    "F_hal": 0.0,
    "total_density": 70730.171875,
    "centroid": [
      9.172536849975586,
      4.494789123535156,
      9.347512245178223
    ],
    "dipole_rho": [
      -17472.267578125,
      18392.30078125,
      -41103.6484375
    ],
    "curv_rho": 213427440.0,
    "curv_rho_failed": false,
    "gpu_density_B_requested": "vector",
    "gpu_density_B_effective": "vector",
    "gpu_density_B_fallback_from_vector": false,
    "gpu_density_A_requested": null,
    "gpu_density_A_effective": null,
    "gpu_density_A_fallback_from_vector": false,
    "xtb_A_used": false,
    "xtb_A_success": false,
    "xtb_charge_length_mismatch": false
  },
  "A:903": {
    "id": "A:903",
    "chain": "A",
    "resseq": 903,
    "resname": "LYS",
    "sasa": 4.105180740356445,
    "partial_charge_B": 0.29999999999999993,
    "F_metal": 0.0,
    "F_P": 0.0,
    "F_hal": 0.0,
    "total_density": 61097.9921875,
    "centroid": [
      8.890996932983398,
      4.131335735321045,
      9.444852828979492
    ],
    "dipole_rho": [
      -4777.9423828125,
      18348.55859375,
      -45152.1640625
    ],
    "curv_rho": 181475840.0,
    "curv_rho_failed": false,
    "gpu_density_B_requested": "vector",
    "gpu_density_B_effective": "vector",
    "gpu_density_B_fallback_from_vector": false,
    "gpu_density_A_requested": null,
    "gpu_density_A_effective": null,
    "gpu_density_A_fallback_from_vector": false,
    "xtb_A_used": false,
    "xtb_A_success": false,
    "xtb_charge_length_mismatch": false
  },
  "A:904": {
    "id": "A:904",
    "chain": "A",
    "resseq": 904,
    "resname": "ASP",
    "sasa": 0.0630597174167633,
    "partial_charge_B": -0.5890411169286301,
    "F_metal": 0.0,
    "F_P": 0.0,
    "F_hal": 0.0,
    "total_density": 61604.859375,
    "centroid": [
      8.855648040771484,
      3.871847629547119,
      9.220171928405762
    ],
    "dipole_rho": [
      -10947.2041015625,
      19778.896484375,
      -29872.24609375
    ],
    "curv_rho": 182571952.0,
    "curv_rho_failed": false,
    "gpu_density_B_requested": "vector",
    "gpu_density_B_effective": "vector",
    "gpu_density_B_fallback_from_vector": false,
    "gpu_density_A_requested": null,
    "gpu_density_A_effective": null,
    "gpu_density_A_fallback_from_vector": false,
    "xtb_A_used": false,
    "xtb_A_success": false,
    "xtb_charge_length_mismatch": false
  },
  "A:905": {
    "id": "A:905",
    "chain": "A",
    "resseq": 905,
    "resname": "GLU",
    "sasa": 2.1440303325653076,
    "partial_charge_B": -1.35,
    "F_metal": 0.0,
    "F_P": 0.0,
    "F_hal": 0.0,
    "total_density": 56147.8203125,
    "centroid": [
      8.593955993652344,
      3.8833019733428955,
      9.338990211486816
    ],
    "dipole_rho": [
      -2151.614013671875,
      22762.431640625,
      -31477.671875
    ],
    "curv_rho": 166113568.0,
    "curv_rho_failed": false,
    "gpu_density_B_requested": "vector",
    "gpu_density_B_effective": "vector",
    "gpu_density_B_fallback_from_vector": false,
    "gpu_density_A_requested": null,
    "gpu_density_A_effective": null,
    "gpu_density_A_fallback_from_vector": false,
    "xtb_A_used": false,
    "xtb_A_success": false,
    "xtb_charge_length_mismatch": false
  },
  "A:906": {
    "id": "A:906",
    "chain": "A",
    "resseq": 906,
    "resname": "VAL",
    "sasa": 0.0,
    "partial_charge_B": -0.06000000000000002,
    "F_metal": 0.0,
    "F_P": 0.0,
    "F_hal": 0.0,
    "total_density": 63631.01171875,
    "centroid": [
      8.52553653717041,
      4.180481910705566,
      9.342554092407227
    ],
    "dipole_rho": [
      416.7582092285156,
      11586.0537109375,
      -34706.37109375
    ],
    "curv_rho": 193050352.0,
    "curv_rho_failed": false,
    "gpu_density_B_requested": "vector",
    "gpu_density_B_effective": "vector",
    "gpu_density_B_fallback_from_vector": false,
    "gpu_density_A_requested": null,
    "gpu_density_A_effective": null,
    "gpu_density_A_fallback_from_vector": false,
    "xtb_A_used": false,
    "xtb_A_success": false,
    "xtb_charge_length_mismatch": false
  },
  "A:907": {
    "id": "A:907",
    "chain": "A",
    "resseq": 907,
    "resname": "LEU",
    "sasa": 0.0,
    "partial_charge_B": -0.06000000000000002,
    "F_metal": 0.0,
    "F_P": 0.0,
    "F_hal": 0.0,
    "total_density": 80050.96875,
    "centroid": [
      8.45150375366211,
      4.251420021057129,
      8.98713493347168
    ],
    "dipole_rho": [
      4144.85595703125,
      16447.0703125,
      -35167.72265625
    ],
    "curv_rho": 251755840.0,
    "curv_rho_failed": false,
    "gpu_density_B_requested": "vector",
    "gpu_density_B_effective": "vector",
    "gpu_density_B_fallback_from_vector": false,
    "gpu_density_A_requested": null,
    "gpu_density_A_effective": null,
    "gpu_density_A_fallback_from_vector": false,
    "xtb_A_used": false,
    "xtb_A_success": false,
    "xtb_charge_length_mismatch": false
  },
  "A:908": {
    "id": "A:908",
    "chain": "A",
    "resseq": 908,
    "resname": "ASN",
    "sasa": 0.0,
    "partial_charge_B": -0.12,
    "F_metal": 0.0,
    "F_P": 0.0,
    "F_hal": 0.0,
    "total_density": 66005.03125,
    "centroid": [
      8.287110328674316,
      3.9106106758117676,
      9.027059555053711
    ],
    "dipole_rho": [
      10865.984375,
      19273.361328125,
      -29216.466796875
    ],
    "curv_rho": 196655024.0,
    "curv_rho_failed": false,
    "gpu_density_B_requested": "vector",
    "gpu_density_B_effective": "vector",
    "gpu_density_B_fallback_from_vector": false,
    "gpu_density_A_requested": null,
    "gpu_density_A_effective": null,
    "gpu_density_A_fallback_from_vector": false,
    "xtb_A_used": false,
    "xtb_A_success": false,
    "xtb_charge_length_mismatch": false
  },
  "A:909": {
    "id": "A:909",
    "chain": "A",
    "resseq": 909,
    "resname": "HIS",
    "sasa": 0.9928662776947021,
    "partial_charge_B": 0.7289696709859054,
    "F_metal": 0.0,
    "F_P": 0.0,
    "F_hal": 0.0,
    "total_density": 56357.00390625,
    "centroid": [
      8.223092079162598,
      4.0138630867004395,
      9.357986450195312
    ],
    "dipole_rho": [
      5278.43408203125,
      17362.076171875,
      -32496.244140625
    ],
    "curv_rho": 165459280.0,
    "curv_rho_failed": false,
    "gpu_density_B_requested": "vector",
    "gpu_density_B_effective": "vector",
    "gpu_density_B_fallback_from_vector": false,
    "gpu_density_A_requested": null,
    "gpu_density_A_effective": null,
    "gpu_density_A_fallback_from_vector": false,
    "xtb_A_used": false,
    "xtb_A_success": false,
    "xtb_charge_length_mismatch": false
  },
  "A:910": {
    "id": "A:910",
    "chain": "A",
    "resseq": 910,
    "resname": "TRP",
    "sasa": 0.0,
    "partial_charge_B": 0.11999999999999997,
    "F_metal": 0.0,
    "F_P": 0.0,
    "F_hal": 0.0,
    "total_density": 84446.15625,
    "centroid": [
      8.081889152526855,
      4.655932426452637,
      9.086002349853516
    ],
    "dipole_rho": [
      12393.494140625,
      23908.21484375,
      -42299.98828125
    ],
    "curv_rho": 270691040.0,
    "curv_rho_failed": false,
    "gpu_density_B_requested": "vector",
    "gpu_density_B_effective": "vector",
    "gpu_density_B_fallback_from_vector": false,
    "gpu_density_A_requested": null,
    "gpu_density_A_effective": null,
    "gpu_density_A_fallback_from_vector": false,
    "xtb_A_used": false,
    "xtb_A_success": false,
    "xtb_charge_length_mismatch": false
  },
  "A:911": {
    "id": "A:911",
    "chain": "A",
    "resseq": 911,
    "resname": "LEU",
    "sasa": 0.0,
    "partial_charge_B": -0.06000000000000002,
    "F_metal": 0.0,
    "F_P": 0.0,
    "F_hal": 0.0,
    "total_density": 78596.6484375,
    "centroid": [
      8.073843955993652,
      4.27961540222168,
      8.888833999633789
    ],
    "dipole_rho": [
      20382.642578125,
      20541.455078125,
      -32222.916015625
    ],
    "curv_rho": 246465648.0,
    "curv_rho_failed": false,
    "gpu_density_B_requested": "vector",
    "gpu_density_B_effective": "vector",
    "gpu_density_B_fallback_from_vector": false,
    "gpu_density_A_requested": null,
    "gpu_density_A_effective": null,
    "gpu_density_A_fallback_from_vector": false,
    "xtb_A_used": false,
    "xtb_A_success": false,
    "xtb_charge_length_mismatch": false
  },
  "A:912": {
    "id": "A:912",
    "chain": "A",
    "resseq": 912,
    "resname": "LYS",
    "sasa": 0.9679638743400574,
    "partial_charge_B": 0.28728421703111784,
    "F_metal": 0.0,
    "F_P": 0.0,
    "F_hal": 0.0,
    "total_density": 56139.15625,
    "centroid": [
      7.865018367767334,
      4.010434627532959,
      9.106242179870605
    ],
    "dipole_rho": [
      23513.33984375,
      18638.271484375,
      -27915.044921875
    ],
    "curv_rho": 165967104.0,
    "curv_rho_failed": false,
    "gpu_density_B_requested": "vector",
    "gpu_density_B_effective": "vector",
    "gpu_density_B_fallback_from_vector": false,
    "gpu_density_A_requested": null,
    "gpu_density_A_effective": null,
    "gpu_density_A_fallback_from_vector": false,
    "xtb_A_used": false,
    "xtb_A_success": false,
    "xtb_charge_length_mismatch": false
  },
  "A:913": {
    "id": "A:913",
    "chain": "A",
    "resseq": 913,
    "resname": "GLU",
    "sasa": 2.4131879806518555,
    "partial_charge_B": -1.35,
    "F_metal": 0.0,
    "F_P": 0.0,
    "F_hal": 0.0,
    "total_density": 56732.5625,
    "centroid": [
      7.89132833480835,
      4.300608158111572,
      9.355910301208496
    ],
    "dipole_rho": [
      18391.78125,
      9034.1708984375,
      -31726.75390625
    ],
    "curv_rho": 166474416.0,
    "curv_rho_failed": false,
    "gpu_density_B_requested": "vector",
    "gpu_density_B_effective": "vector",
    "gpu_density_B_fallback_from_vector": false,
    "gpu_density_A_requested": null,
    "gpu_density_A_effective": null,
    "gpu_density_A_fallback_from_vector": false,
    "xtb_A_used": false,
    "xtb_A_success": false,
    "xtb_charge_length_mismatch": false
  },
  "A:914": {
    "id": "A:914",
    "chain": "A",
    "resseq": 914,
    "resname": "LYS",
    "sasa": 0.1266074925661087,
    "partial_charge_B": 0.14188039845870729,
    "F_metal": 0.0,
    "F_P": 0.0,
    "F_hal": 0.0,
    "total_density": 70505.65625,
    "centroid": [
      7.705550193786621,
      4.660406112670898,
      9.121353149414062
    ],
    "dipole_rho": [
      18447.0078125,
      17969.994140625,
      -34338.08203125
    ],
    "curv_rho": 217524720.0,
    "curv_rho_failed": false,
    "gpu_density_B_requested": "vector",
    "gpu_density_B_effective": "vector",
    "gpu_density_B_fallback_from_vector": false,
    "gpu_density_A_requested": null,
    "gpu_density_A_effective": null,
    "gpu_density_A_fallback_from_vector": false,
    "xtb_A_used": false,
    "xtb_A_success": false,
    "xtb_charge_length_mismatch": false
  },
  "A:915": {
    "id": "A:915",
    "chain": "A",
    "resseq": 915,
    "resname": "SER",
    "sasa": 0.0,
    "partial_charge_B": -0.3,
    "F_metal": 0.0,
    "F_P": 0.0,
    "F_hal": 0.0,
    "total_density": 56745.81640625,
    "centroid": [
      7.572465896606445,
      4.239792823791504,
      8.960949897766113
    ],
    "dipole_rho": [
      21775.21484375,
      14592.72265625,
      -23636.603515625
    ],
    "curv_rho": 175345776.0,
    "curv_rho_failed": false,
    "gpu_density_B_requested": "vector",
    "gpu_density_B_effective": "vector",
    "gpu_density_B_fallback_from_vector": false,
    "gpu_density_A_requested": null,
    "gpu_density_A_effective": null,
    "gpu_density_A_fallback_from_vector": false,
    "xtb_A_used": false,
    "xtb_A_success": false,
    "xtb_charge_length_mismatch": false
  },
  "A:916": {
    "id": "A:916",
    "chain": "A",
    "resseq": 916,
    "resname": "PRO",
    "sasa": 2.496743679046631,
    "partial_charge_B": -0.15000000000000005,
    "F_metal": 0.0,
    "F_P": 0.0,
    "F_hal": 0.0,
    "total_density": 47876.21484375,
    "centroid": [
      7.221024513244629,
      4.312296390533447,
      8.91187572479248
    ],
    "dipole_rho": [
      19990.16015625,
      11155.666015625,
      -21426.44140625
    ],
    "curv_rho": 145635264.0,
    "curv_rho_failed": false,
    "gpu_density_B_requested": "vector",
    "gpu_density_B_effective": "vector",
    "gpu_density_B_fallback_from_vector": false,
    "gpu_density_A_requested": null,
    "gpu_density_A_effective": null,
    "gpu_density_A_fallback_from_vector": false,
    "xtb_A_used": false,
    "xtb_A_success": false,
    "xtb_charge_length_mismatch": false
  },
  "A:917": {
    "id": "A:917",
    "chain": "A",
    "resseq": 917,
    "resname": "THR",
    "sasa": 2.161785840988159,
    "partial_charge_B": -0.75,
    "F_metal": 0.0,
    "F_P": 0.0,
    "F_hal": 0.0,
    "total_density": 48871.65625,
    "centroid": [
      7.202118873596191,
      4.122898101806641,
      8.818364143371582
    ],
    "dipole_rho": [
      22383.494140625,
      19477.365234375,
      -18739.78125
    ],
    "curv_rho": 140023360.0,
    "curv_rho_failed": false,
    "gpu_density_B_requested": "vector",
    "gpu_density_B_effective": "vector",
    "gpu_density_B_fallback_from_vector": false,
    "gpu_density_A_requested": null,
    "gpu_density_A_effective": null,
    "gpu_density_A_fallback_from_vector": false,
    "xtb_A_used": false,
    "xtb_A_success": false,
    "xtb_charge_length_mismatch": false
  },
  "A:918": {
    "id": "A:918",
    "chain": "A",
    "resseq": 918,
    "resname": "GLU",
    "sasa": 4.296354293823242,
    "partial_charge_B": -1.35,
    "F_metal": 0.0,
    "F_P": 0.0,
    "F_hal": 0.0,
    "total_density": 45755.625,
    "centroid": [
      7.47810697555542,
      3.7732746601104736,
      8.847417831420898
    ],
    "dipole_rho": [
      19558.80859375,
      21664.658203125,
      -17246.53125
    ],
    "curv_rho": 128263136.0,
    "curv_rho_failed": false,
    "gpu_density_B_requested": "vector",
    "gpu_density_B_effective": "vector",
    "gpu_density_B_fallback_from_vector": false,
    "gpu_density_A_requested": null,
    "gpu_density_A_effective": null,
    "gpu_density_A_fallback_from_vector": false,
    "xtb_A_used": false,
    "xtb_A_success": false,
    "xtb_charge_length_mismatch": false
  },
  "A:919": {
    "id": "A:919",
    "chain": "A",
    "resseq": 919,
    "resname": "GLU",
    "sasa": 3.4682843685150146,
    "partial_charge_B": -1.35,
    "F_metal": 0.0,
    "F_P": 0.0,
    "F_hal": 0.0,
    "total_density": 56441.78515625,
    "centroid": [
      7.2826104164123535,
      3.992952585220337,
      8.464059829711914
    ],
    "dipole_rho": [
      30334.904296875,
      28665.357421875,
      -14299.5947265625
    ],
    "curv_rho": 171613088.0,
    "curv_rho_failed": false,
    "gpu_density_B_requested": "vector",
    "gpu_density_B_effective": "vector",
    "gpu_density_B_fallback_from_vector": false,
    "gpu_density_A_requested": null,
    "gpu_density_A_effective": null,
    "gpu_density_A_fallback_from_vector": false,
    "xtb_A_used": false,
    "xtb_A_success": false,
    "xtb_charge_length_mismatch": false
  },
  "A:920": {
    "id": "A:920",
    "chain": "A",
    "resseq": 920,
    "resname": "LYS",
    "sasa": 0.0,
    "partial_charge_B": 0.11999999999999997,
    "F_metal": 0.0,
    "F_P": 0.0,
    "F_hal": 0.0,
    "total_density": 74427.625,
    "centroid": [
      7.373606204986572,
      4.371300220489502,
      8.527023315429688
    ],
    "dipole_rho": [
      34333.109375,
      31262.068359375,
      -25064.6953125
    ],
    "curv_rho": 239162080.0,
    "curv_rho_failed": false,
    "gpu_density_B_requested": "vector",
    "gpu_density_B_effective": "vector",
    "gpu_density_B_fallback_from_vector": false,
    "gpu_density_A_requested": null,
    "gpu_density_A_effective": null,
    "gpu_density_A_fallback_from_vector": false,
    "xtb_A_used": false,
    "xtb_A_success": false,
    "xtb_charge_length_mismatch": false
  },
  "A:921": {
    "id": "A:921",
    "chain": "A",
    "resseq": 921,
    "resname": "PHE",
    "sasa": 0.0,
    "partial_charge_B": -0.06000000000000002,
    "F_metal": 0.0,
    "F_P": 0.0,
    "F_hal": 0.0,
    "total_density": 63075.046875,
    "centroid": [
      7.7837090492248535,
      3.9163501262664795,
      8.780354499816895
    ],
    "dipole_rho": [
      18427.65234375,
      20932.6328125,
      -21845.703125
    ],
    "curv_rho": 187316240.0,
    "curv_rho_failed": false,
    "gpu_density_B_requested": "vector",
    "gpu_density_B_effective": "vector",
    "gpu_density_B_fallback_from_vector": false,
    "gpu_density_A_requested": null,
    "gpu_density_A_effective": null,
    "gpu_density_A_fallback_from_vector": false,
    "xtb_A_used": false,
    "xtb_A_success": false,
    "xtb_charge_length_mismatch": false
  },
  "A:922": {
    "id": "A:922",
    "chain": "A",
    "resseq": 922,
    "resname": "GLN",
    "sasa": 0.12906184792518616,
    "partial_charge_B": -0.14230456192745178,
    "F_metal": 0.0,
    "F_P": 0.0,
    "F_hal": 0.0,
    "total_density": 61542.45703125,
    "centroid": [
      7.79522180557251,
      3.831458806991577,
      8.525147438049316
    ],
    "dipole_rho": [
      24296.171875,
      30580.6328125,
      -16257.9697265625
    ],
    "curv_rho": 187730144.0,
    "curv_rho_failed": false,
    "gpu_density_B_requested": "vector",
    "gpu_density_B_effective": "vector",
    "gpu_density_B_fallback_from_vector": false,
    "gpu_density_A_requested": null,
    "gpu_density_A_effective": null,
    "gpu_density_A_fallback_from_vector": false,
    "xtb_A_used": false,
    "xtb_A_success": false,
    "xtb_charge_length_mismatch": false
  },
  "A:923": {
    "id": "A:923",
    "chain": "A",
    "resseq": 923,
    "resname": "ALA",
    "sasa": 0.0,
    "partial_charge_B": -0.06000000000000002,
    "F_metal": 0.0,
    "F_P": 0.0,
    "F_hal": 0.0,
    "total_density": 69484.6640625,
    "centroid": [
      7.619991779327393,
      4.0813446044921875,
      8.300056457519531
    ],
    "dipole_rho": [
      17152.396484375,
      23052.5,
      -14358.634765625
    ],
    "curv_rho": 227882640.0,
    "curv_rho_failed": false,
    "gpu_density_B_requested": "vector",
    "gpu_density_B_effective": "vector",
    "gpu_density_B_fallback_from_vector": false,
    "gpu_density_A_requested": null,
    "gpu_density_A_effective": null,
    "gpu_density_A_fallback_from_vector": false,
    "xtb_A_used": false,
    "xtb_A_success": false,
    "xtb_charge_length_mismatch": false
  },
  "A:924": {
    "id": "A:924",
    "chain": "A",
    "resseq": 924,
    "resname": "ALA",
    "sasa": 0.0,
    "partial_charge_B": -0.06000000000000002,
    "F_metal": 0.0,
    "F_P": 0.0,
    "F_hal": 0.0,
    "total_density": 79238.34375,
    "centroid": [
      7.815328598022461,
      4.212897777557373,
      8.458959579467773
    ],
    "dipole_rho": [
      15385.5849609375,
      23497.134765625,
      -19212.216796875
    ],
    "curv_rho": 259519920.0,
    "curv_rho_failed": false,
    "gpu_density_B_requested": "vector",
    "gpu_density_B_effective": "vector",
    "gpu_density_B_fallback_from_vector": false,
    "gpu_density_A_requested": null,
    "gpu_density_A_effective": null,
    "gpu_density_A_fallback_from_vector": false,
    "xtb_A_used": false,
    "xtb_A_success": false,
    "xtb_charge_length_mismatch": false
  },
  "A:925": {
    "id": "A:925",
    "chain": "A",
    "resseq": 925,
    "resname": "VAL",
    "sasa": 0.0,
    "partial_charge_B": -0.06000000000000002,
    "F_metal": 0.0,
    "F_P": 0.0,
    "F_hal": 0.0,
    "total_density": 75440.6796875,
    "centroid": [
      8.05456829071045,
      3.943075180053711,
      8.433443069458008
    ],
    "dipole_rho": [
      14347.5400390625,
      25088.658203125,
      -20073.671875
    ],
    "curv_rho": 241545984.0,
    "curv_rho_failed": false,
    "gpu_density_B_requested": "vector",
    "gpu_density_B_effective": "vector",
    "gpu_density_B_fallback_from_vector": false,
    "gpu_density_A_requested": null,
    "gpu_density_A_effective": null,
    "gpu_density_A_fallback_from_vector": false,
    "xtb_A_used": false,
    "xtb_A_success": false,
    "xtb_charge_length_mismatch": false
  },
  "A:926": {
    "id": "A:926",
    "chain": "A",
    "resseq": 926,
    "resname": "GLU",
    "sasa": 0.0,
    "partial_charge_B": -0.54,
    "F_metal": 0.0,
    "F_P": 0.0,
    "F_hal": 0.0,
    "total_density": 81045.3515625,
    "centroid": [
      7.954045295715332,
      3.9818294048309326,
      8.09618091583252
    ],
    "dipole_rho": [
      16649.357421875,
      31227.310546875,
      -7137.22216796875
    ],
    "curv_rho": 259644000.0,
    "curv_rho_failed": false,
    "gpu_density_B_requested": "vector",
    "gpu_density_B_effective": "vector",
    "gpu_density_B_fallback_from_vector": false,
    "gpu_density_A_requested": null,
    "gpu_density_A_effective": null,
    "gpu_density_A_fallback_from_vector": false,
    "xtb_A_used": false,
    "xtb_A_success": false,
    "xtb_charge_length_mismatch": false
  },
  "A:927": {
    "id": "A:927",
    "chain": "A",
    "resseq": 927,
    "resname": "ARG",
    "sasa": 0.0,
    "partial_charge_B": 0.4799999999999999,
    "F_metal": 0.0,
    "F_P": 0.0,
    "F_hal": 0.0,
    "total_density": 109780.9375,
    "centroid": [
      7.9210028648376465,
      4.5258965492248535,
      8.052403450012207
    ],
    "dipole_rho": [
      20421.517578125,
      36185.37109375,
      -16405.763671875
    ],
    "curv_rho": 381039936.0,
    "curv_rho_failed": false,
    "gpu_density_B_requested": "vector",
    "gpu_density_B_effective": "vector",
    "gpu_density_B_fallback_from_vector": false,
    "gpu_density_A_requested": null,
    "gpu_density_A_effective": null,
    "gpu_density_A_fallback_from_vector": false,
    "xtb_A_used": false,
    "xtb_A_success": false,
    "xtb_charge_length_mismatch": false
  },
  "A:928": {
    "id": "A:928",
    "chain": "A",
    "resseq": 928,
    "resname": "PHE",
    "sasa": 0.0,
    "partial_charge_B": -0.06000000000000002,
    "F_metal": 0.0,
    "F_P": 0.0,
    "F_hal": 0.0,
    "total_density": 100045.9140625,
    "centroid": [
      8.35372257232666,
      4.223214626312256,
      8.37767219543457
    ],
    "dipole_rho": [
      4355.1240234375,
      25854.201171875,
      -22653.177734375
    ],
    "curv_rho": 316104256.0,
    "curv_rho_failed": false,
    "gpu_density_B_requested": "vector",
    "gpu_density_B_effective": "vector",
    "gpu_density_B_fallback_from_vector": false,
    "gpu_density_A_requested": null,
    "gpu_density_A_effective": null,
    "gpu_density_A_fallback_from_vector": false,
    "xtb_A_used": false,
    "xtb_A_success": false,
    "xtb_charge_length_mismatch": false
  },
  "A:929": {
    "id": "A:929",
    "chain": "A",
    "resseq": 929,
    "resname": "VAL",
    "sasa": 0.0,
    "partial_charge_B": -0.06000000000000002,
    "F_metal": 0.0,
    "F_P": 0.0,
    "F_hal": 0.0,
    "total_density": 86768.9921875,
    "centroid": [
      8.407963752746582,
      3.986273765563965,
      8.118705749511719
    ],
    "dipole_rho": [
      8663.8095703125,
      25559.916015625,
      -9501.814453125
    ],
    "curv_rho": 286883648.0,
    "curv_rho_failed": false,
    "gpu_density_B_requested": "vector",
    "gpu_density_B_effective": "vector",
    "gpu_density_B_fallback_from_vector": false,
    "gpu_density_A_requested": null,
    "gpu_density_A_effective": null,
    "gpu_density_A_fallback_from_vector": false,
    "xtb_A_used": false,
    "xtb_A_success": false,
    "xtb_charge_length_mismatch": false
  },
  "A:930": {
    "id": "A:930",
    "chain": "A",
    "resseq": 930,
    "resname": "TYR",
    "sasa": 0.0,
    "partial_charge_B": -0.3,
    "F_metal": 0.0,
    "F_P": 0.0,
    "F_hal": 0.0,
    "total_density": 103657.390625,
    "centroid": [
      8.284120559692383,
      4.215289115905762,
      7.851049900054932
    ],
    "dipole_rho": [
      17592.845703125,
      40987.58203125,
      2888.48291015625
    ],
    "curv_rho": 351502560.0,
    "curv_rho_failed": false,
    "gpu_density_B_requested": "vector",
    "gpu_density_B_effective": "vector",
    "gpu_density_B_fallback_from_vector": false,
    "gpu_density_A_requested": null,
    "gpu_density_A_effective": null,
    "gpu_density_A_fallback_from_vector": false,
    "xtb_A_used": false,
    "xtb_A_success": false,
    "xtb_charge_length_mismatch": false
  },
  "A:931": {
    "id": "A:931",
    "chain": "A",
    "resseq": 931,
    "resname": "SER",
    "sasa": 0.0,
    "partial_charge_B": -0.3,
    "F_metal": 0.0,
    "F_P": 0.0,
    "F_hal": 0.0,
    "total_density": 108516.625,
    "centroid": [
      8.369290351867676,
      4.443647861480713,
      8.048401832580566
    ],
    "dipole_rho": [
      1545.3367919921875,
      16167.013671875,
      -11169.767578125
    ],
    "curv_rho": 370684608.0,
    "curv_rho_failed": false,
    "gpu_density_B_requested": "vector",
    "gpu_density_B_effective": "vector",
    "gpu_density_B_fallback_from_vector": false,
    "gpu_density_A_requested": null,
    "gpu_density_A_effective": null,
    "gpu_density_A_fallback_from_vector": false,
    "xtb_A_used": false,
    "xtb_A_success": false,
    "xtb_charge_length_mismatch": false
  },
  "A:932": {
    "id": "A:932",
    "chain": "A",
    "resseq": 932,
    "resname": "CYS",
    "sasa": 0.0,
    "partial_charge_B": -0.21000000000000002,
    "F_metal": 0.0,
    "F_P": 0.0,
    "F_hal": 0.0,
    "total_density": 105384.40625,
    "centroid": [
      8.6444673538208,
      4.330135345458984,
      8.13575267791748
    ],
    "dipole_rho": [
      -6140.27734375,
      22668.40625,
      -12684.5380859375
    ],
    "curv_rho": 354606496.0,
    "curv_rho_failed": false,
    "gpu_density_B_requested": "vector",
    "gpu_density_B_effective": "vector",
    "gpu_density_B_fallback_from_vector": false,
    "gpu_density_A_requested": null,
    "gpu_density_A_effective": null,
    "gpu_density_A_fallback_from_vector": false,
    "xtb_A_used": false,
    "xtb_A_success": false,
    "xtb_charge_length_mismatch": false
  },
  "A:933": {
    "id": "A:933",
    "chain": "A",
    "resseq": 933,
    "resname": "ALA",
    "sasa": 0.0,
    "partial_charge_B": -0.06000000000000002,
    "F_metal": 0.0,
    "F_P": 0.0,
    "F_hal": 0.0,
    "total_density": 101757.15625,
    "centroid": [
      8.733583450317383,
      4.2481184005737305,
      7.873401165008545
    ],
    "dipole_rho": [
      -3559.08984375,
      21786.08984375,
      -2448.05859375
    ],
    "curv_rho": 346754752.0,
    "curv_rho_failed": false,
    "gpu_density_B_requested": "vector",
    "gpu_density_B_effective": "vector",
    "gpu_density_B_fallback_from_vector": false,
    "gpu_density_A_requested": null,
    "gpu_density_A_effective": null,
    "gpu_density_A_fallback_from_vector": false,
    "xtb_A_used": false,
    "xtb_A_success": false,
    "xtb_charge_length_mismatch": false
  },
  "A:934": {
    "id": "A:934",
    "chain": "A",
    "resseq": 934,
    "resname": "GLY",
    "sasa": 0.0,
    "partial_charge_B": -0.06000000000000002,
    "F_metal": 0.0,
    "F_P": 0.0,
    "F_hal": 0.0,
    "total_density": 107931.3984375,
    "centroid": [
      8.722497940063477,
      4.495672225952148,
      7.764559268951416
    ],
    "dipole_rho": [
      -3718.267822265625,
      16923.408203125,
      1622.621826171875
    ],
    "curv_rho": 393438400.0,
    "curv_rho_failed": false,
    "gpu_density_B_requested": "vector",
    "gpu_density_B_effective": "vector",
    "gpu_density_B_fallback_from_vector": false,
    "gpu_density_A_requested": null,
    "gpu_density_A_effective": null,
    "gpu_density_A_fallback_from_vector": false,
    "xtb_A_used": false,
    "xtb_A_success": false,
    "xtb_charge_length_mismatch": false
  },
  "A:935": {
    "id": "A:935",
    "chain": "A",
    "resseq": 935,
    "resname": "TYR",
    "sasa": 0.0,
    "partial_charge_B": -0.3,
    "F_metal": 0.0,
    "F_P": 0.0,
    "F_hal": 0.0,
    "total_density": 133959.421875,
    "centroid": [
      8.69649600982666,
      4.82160758972168,
      7.952132701873779
    ],
    "dipole_rho": [
      -6969.73095703125,
      16684.4921875,
      -10270.3984375
    ],
    "curv_rho": 455657824.0,
    "curv_rho_failed": false,
    "gpu_density_B_requested": "vector",
    "gpu_density_B_effective": "vector",
    "gpu_density_B_fallback_from_vector": false,
    "gpu_density_A_requested": null,
    "gpu_density_A_effective": null,
    "gpu_density_A_fallback_from_vector": false,
    "xtb_A_used": false,
    "xtb_A_success": false,
    "xtb_charge_length_mismatch": false
  },
  "A:936": {
    "id": "A:936",
    "chain": "A",
    "resseq": 936,
    "resname": "CYS",
    "sasa": 0.0,
    "partial_charge_B": -0.21000000000000002,
    "F_metal": 0.0,
    "F_P": 0.0,
    "F_hal": 0.0,
    "total_density": 106005.2890625,
    "centroid": [
      9.008618354797363,
      4.41503381729126,
      7.900001049041748
    ],
    "dipole_rho": [
      -18639.109375,
      17365.4375,
      -8487.3359375
    ],
    "curv_rho": 367207200.0,
    "curv_rho_failed": false,
    "gpu_density_B_requested": "vector",
    "gpu_density_B_effective": "vector",
    "gpu_density_B_fallback_from_vector": false,
    "gpu_density_A_requested": null,
    "gpu_density_A_effective": null,
    "gpu_density_A_fallback_from_vector": false,
    "xtb_A_used": false,
    "xtb_A_success": false,
    "xtb_charge_length_mismatch": false
  },
  "A:937": {
    "id": "A:937",
    "chain": "A",
    "resseq": 937,
    "resname": "VAL",
    "sasa": 0.0,
    "partial_charge_B": -0.06000000000000002,
    "F_metal": 0.0,
    "F_P": 0.0,
    "F_hal": 0.0,
    "total_density": 105530.1015625,
    "centroid": [
      9.088929176330566,
      4.449879169464111,
      7.541313171386719
    ],
    "dipole_rho": [
      -10293.5537109375,
      18085.60546875,
      -518.8585205078125
    ],
    "curv_rho": 367121312.0,
    "curv_rho_failed": false,
    "gpu_density_B_requested": "vector",
    "gpu_density_B_effective": "vector",
    "gpu_density_B_fallback_from_vector": false,
    "gpu_density_A_requested": null,
    "gpu_density_A_effective": null,
    "gpu_density_A_fallback_from_vector": false,
    "xtb_A_used": false,
    "xtb_A_success": false,
    "xtb_charge_length_mismatch": false
  },
  "A:938": {
    "id": "A:938",
    "chain": "A",
    "resseq": 938,
    "resname": "ALA",
    "sasa": 0.0,
    "partial_charge_B": -0.06000000000000002,
    "F_metal": 0.0,
    "F_P": 0.0,
    "F_hal": 0.0,
    "total_density": 114409.8359375,
    "centroid": [
      9.006858825683594,
      4.771209239959717,
      7.5980143547058105
    ],
    "dipole_rho": [
      -17362.857421875,
      10519.984375,
      1564.5518798828125
    ],
    "curv_rho": 429512896.0,
    "curv_rho_failed": false,
    "gpu_density_B_requested": "vector",
    "gpu_density_B_effective": "vector",
    "gpu_density_B_fallback_from_vector": false,
    "gpu_density_A_requested": null,
    "gpu_density_A_effective": null,
    "gpu_density_A_fallback_from_vector": false,
    "xtb_A_used": false,
    "xtb_A_success": false,
    "xtb_charge_length_mismatch": false
  },
  "A:939": {
    "id": "A:939",
    "chain": "A",
    "resseq": 939,
    "resname": "THR",
    "sasa": 0.0,
    "partial_charge_B": -0.3,
    "F_metal": 0.0,
    "F_P": 0.0,
    "F_hal": 0.0,
    "total_density": 117988.609375,
    "centroid": [
      9.148445129394531,
      4.803149223327637,
      7.762752056121826
    ],
    "dipole_rho": [
      -29215.373046875,
      7278.93701171875,
      -14113.6572265625
    ],
    "curv_rho": 421059584.0,
    "curv_rho_failed": false,
    "gpu_density_B_requested": "vector",
    "gpu_density_B_effective": "vector",
    "gpu_density_B_fallback_from_vector": false,
    "gpu_density_A_requested": null,
    "gpu_density_A_effective": null,
    "gpu_density_A_fallback_from_vector": false,
    "xtb_A_used": false,
    "xtb_A_success": false,
    "xtb_charge_length_mismatch": false
  },
  "A:940": {
    "id": "A:940",
    "chain": "A",
    "resseq": 940,
    "resname": "PHE",
    "sasa": 0.0,
    "partial_charge_B": -0.06000000000000002,
    "F_metal": 0.0,
    "F_P": 0.0,
    "F_hal": 0.0,
    "total_density": 106502.734375,
    "centroid": [
      9.449787139892578,
      4.633873462677002,
      7.609449863433838
    ],
    "dipole_rho": [
      -34755.2421875,
      24273.04296875,
      -1492.661376953125
    ],
    "curv_rho": 368192192.0,
    "curv_rho_failed": false,
    "gpu_density_B_requested": "vector",
    "gpu_density_B_effective": "vector",
    "gpu_density_B_fallback_from_vector": false,
    "gpu_density_A_requested": null,
    "gpu_density_A_effective": null,
    "gpu_density_A_fallback_from_vector": false,
    "xtb_A_used": false,
    "xtb_A_success": false,
    "xtb_charge_length_mismatch": false
  },
  "A:941": {
    "id": "A:941",
    "chain": "A",
    "resseq": 941,
    "resname": "VAL",
    "sasa": 0.0,
    "partial_charge_B": -0.06000000000000002,
    "F_metal": 0.0,
    "F_P": 0.0,
    "F_hal": 0.0,
    "total_density": 109590.1640625,
    "centroid": [
      9.393227577209473,
      4.816959381103516,
      7.298223495483398
    ],
    "dipole_rho": [
      -23990.921875,
      14351.87890625,
      -1151.1131591796875
    ],
    "curv_rho": 399343488.0,
    "curv_rho_failed": false,
    "gpu_density_B_requested": "vector",
    "gpu_density_B_effective": "vector",
    "gpu_density_B_fallback_from_vector": false,
    "gpu_density_A_requested": null,
    "gpu_density_A_effective": null,
    "gpu_density_A_fallback_from_vector": false,
    "xtb_A_used": false,
    "xtb_A_success": false,
    "xtb_charge_length_mismatch": false
  },
  "A:942": {
    "id": "A:942",
    "chain": "A",
    "resseq": 942,
    "resname": "LEU",
    "sasa": 0.0,
    "partial_charge_B": -0.06000000000000002,
    "F_metal": 0.0,
    "F_P": 0.0,
    "F_hal": 0.0,
    "total_density": 123524.875,
    "centroid": [
      9.292437553405762,
      5.132713317871094,
      7.402727127075195
    ],
    "dipole_rho": [
      -32783.4375,
      5995.72216796875,
      -10057.712890625
    ],
    "curv_rho": 460508800.0,
    "curv_rho_failed": false,
    "gpu_density_B_requested": "vector",
    "gpu_density_B_effective": "vector",
    "gpu_density_B_fallback_from_vector": false,
    "gpu_density_A_requested": null,
    "gpu_density_A_effective": null,
    "gpu_density_A_fallback_from_vector": false,
    "xtb_A_used": false,
    "xtb_A_success": false,
    "xtb_charge_length_mismatch": false
  },
  "A:943": {
    "id": "A:943",
    "chain": "A",
    "resseq": 943,
    "resname": "GLY",
    "sasa": 0.0,
    "partial_charge_B": -0.06000000000000002,
    "F_metal": 0.0,
    "F_P": 0.0,
    "F_hal": 0.0,
    "total_density": 111143.4375,
    "centroid": [
      9.540534973144531,
      5.054972171783447,
      7.608883380889893
    ],
    "dipole_rho": [
      -39535.34375,
      5890.24853515625,
      -20582.79296875
    ],
    "curv_rho": 407128288.0,
    "curv_rho_failed": false,
    "gpu_density_B_requested": "vector",
    "gpu_density_B_effective": "vector",
    "gpu_density_B_fallback_from_vector": false,
    "gpu_density_A_requested": null,
    "gpu_density_A_effective": null,
    "gpu_density_A_fallback_from_vector": false,
    "xtb_A_used": false,
    "xtb_A_success": false,
    "xtb_charge_length_mismatch": false
  },
  "A:944": {
    "id": "A:944",
    "chain": "A",
    "resseq": 944,
    "resname": "ILE",
    "sasa": 0.0,
    "partial_charge_B": -0.06000000000000002,
    "F_metal": 0.0,
    "F_P": 0.0,
    "F_hal": 0.0,
    "total_density": 116588.234375,
    "centroid": [
      9.303430557250977,
      5.138818264007568,
      7.848472595214844
    ],
    "dipole_rho": [
      -35609.7421875,
      2725.858154296875,
      -17691.0546875
    ],
    "curv_rho": 444385568.0,
    "curv_rho_failed": false,
    "gpu_density_B_requested": "vector",
    "gpu_density_B_effective": "vector",
    "gpu_density_B_fallback_from_vector": false,
    "gpu_density_A_requested": null,
    "gpu_density_A_effective": null,
    "gpu_density_A_fallback_from_vector": false,
    "xtb_A_used": false,
    "xtb_A_success": false,
    "xtb_charge_length_mismatch": false
  },
  "A:945": {
    "id": "A:945",
    "chain": "A",
    "resseq": 945,
    "resname": "GLY",
    "sasa": 0.0,
    "partial_charge_B": -0.06000000000000002,
    "F_metal": 0.0,
    "F_P": 0.0,
    "F_hal": 0.0,
    "total_density": 101502.25,
    "centroid": [
      9.383180618286133,
      4.859647750854492,
      8.06088924407959
    ],
    "dipole_rho": [
      -28526.66796875,
      10703.154296875,
      -19816.8046875
    ],
    "curv_rho": 383560864.0,
    "curv_rho_failed": false,
    "gpu_density_B_requested": "vector",
    "gpu_density_B_effective": "vector",
    "gpu_density_B_fallback_from_vector": false,
    "gpu_density_A_requested": null,
    "gpu_density_A_effective": null,
    "gpu_density_A_fallback_from_vector": false,
    "xtb_A_used": false,
    "xtb_A_success": false,
    "xtb_charge_length_mismatch": false
  },
  "A:946": {
    "id": "A:946",
    "chain": "A",
    "resseq": 946,
    "resname": "ASP",
    "sasa": 0.0,
    "partial_charge_B": -0.54,
    "F_metal": 0.0,
    "F_P": 0.0,
    "F_hal": 0.0,
    "total_density": 95083.515625,
    "centroid": [
      9.544447898864746,
      4.822445869445801,
      8.261969566345215
    ],
    "dipole_rho": [
      -40300.18359375,
      3909.921630859375,
      -27848.0390625
    ],
    "curv_rho": 342267552.0,
    "curv_rho_failed": false,
    "gpu_density_B_requested": "vector",
    "gpu_density_B_effective": "vector",
    "gpu_density_B_fallback_from_vector": false,
    "gpu_density_A_requested": null,
    "gpu_density_A_effective": null,
    "gpu_density_A_fallback_from_vector": false,
    "xtb_A_used": false,
    "xtb_A_success": false,
    "xtb_charge_length_mismatch": false
  },
  "A:947": {
    "id": "A:947",
    "chain": "A",
    "resseq": 947,
    "resname": "ARG",
    "sasa": 0.0,
    "partial_charge_B": 0.4799999999999999,
    "F_metal": 0.0,
    "F_P": 0.0,
    "F_hal": 0.0,
    "total_density": 118172.0546875,
    "centroid": [
      9.231185913085938,
      5.1607184410095215,
      8.400444984436035
    ],
    "dipole_rho": [
      -35675.7109375,
      7988.4072265625,
      -29581.755859375
    ],
    "curv_rho": 412580992.0,
    "curv_rho_failed": false,
    "gpu_density_B_requested": "vector",
    "gpu_density_B_effective": "vector",
    "gpu_density_B_fallback_from_vector": false,
    "gpu_density_A_requested": null,
    "gpu_density_A_effective": null,
    "gpu_density_A_fallback_from_vector": false,
    "xtb_A_used": false,
    "xtb_A_success": false,
    "xtb_charge_length_mismatch": false
  },
  "A:948": {
    "id": "A:948",
    "chain": "A",
    "resseq": 948,
    "resname": "HIS",
    "sasa": 0.0,
    "partial_charge_B": 0.29999999999999993,
    "F_metal": 0.0,
    "F_P": 0.0,
    "F_hal": 0.0,
    "total_density": 96423.234375,
    "centroid": [
      9.219331741333008,
      5.054051399230957,
      8.822994232177734
    ],
    "dipole_rho": [
      -28724.34765625,
      -1226.3695068359375,
      -40566.90625
    ],
    "curv_rho": 328675360.0,
    "curv_rho_failed": false,
    "gpu_density_B_requested": "vector",
    "gpu_density_B_effective": "vector",
    "gpu_density_B_fallback_from_vector": false,
    "gpu_density_A_requested": null,
    "gpu_density_A_effective": null,
    "gpu_density_A_fallback_from_vector": false,
    "xtb_A_used": false,
    "xtb_A_success": false,
    "xtb_charge_length_mismatch": false
  },
  "A:949": {
    "id": "A:949",
    "chain": "A",
    "resseq": 949,
    "resname": "ASN",
    "sasa": 0.0,
    "partial_charge_B": -0.12,
    "F_metal": 0.0,
    "F_P": 0.0,
    "F_hal": 0.0,
    "total_density": 92584.9296875,
    "centroid": [
      8.997892379760742,
      4.777394771575928,
      8.923608779907227
    ],
    "dipole_rho": [
      -20462.1015625,
      2424.041015625,
      -33520.59375
    ],
    "curv_rho": 306633568.0,
    "curv_rho_failed": false,
    "gpu_density_B_requested": "vector",
    "gpu_density_B_effective": "vector",
    "gpu_density_B_fallback_from_vector": false,
    "gpu_density_A_requested": null,
    "gpu_density_A_effective": null,
    "gpu_density_A_fallback_from_vector": false,
    "xtb_A_used": false,
    "xtb_A_success": false,
    "xtb_charge_length_mismatch": false
  },
  "A:950": {
    "id": "A:950",
    "chain": "A",
    "resseq": 950,
    "resname": "ASP",
    "sasa": 0.0,
    "partial_charge_B": -0.54,
    "F_metal": 0.0,
    "F_P": 0.0,
    "F_hal": 0.0,
    "total_density": 95822.0546875,
    "centroid": [
      8.944061279296875,
      5.177495002746582,
      8.940871238708496
    ],
    "dipole_rho": [
      -14301.6455078125,
      -8426.8447265625,
      -41079.19140625
    ],
    "curv_rho": 332001824.0,
    "curv_rho_failed": false,
    "gpu_density_B_requested": "vector",
    "gpu_density_B_effective": "vector",
    "gpu_density_B_fallback_from_vector": false,
    "gpu_density_A_requested": null,
    "gpu_density_A_effective": null,
    "gpu_density_A_fallback_from_vector": false,
    "xtb_A_used": false,
    "xtb_A_success": false,
    "xtb_charge_length_mismatch": false
  },
  "A:951": {
    "id": "A:951",
    "chain": "A",
    "resseq": 951,
    "resname": "ASN",
    "sasa": 0.0,
    "partial_charge_B": -0.12,
    "F_metal": 0.0,
    "F_P": 0.0,
    "F_hal": 0.0,
    "total_density": 114771.8046875,
    "centroid": [
      8.906610488891602,
      5.216415882110596,
      8.559775352478027
    ],
    "dipole_rho": [
      -29544.01953125,
      -10287.3818359375,
      -41564.671875
    ],
    "curv_rho": 398479424.0,
    "curv_rho_failed": false,
    "gpu_density_B_requested": "vector",
    "gpu_density_B_effective": "vector",
    "gpu_density_B_fallback_from_vector": false,
    "gpu_density_A_requested": null,
    "gpu_density_A_effective": null,
    "gpu_density_A_fallback_from_vector": false,
    "xtb_A_used": false,
    "xtb_A_success": false,
    "xtb_charge_length_mismatch": false
  },
  "A:952": {
    "id": "A:952",
    "chain": "A",
    "resseq": 952,
    "resname": "ILE",
    "sasa": 0.0,
    "partial_charge_B": -0.06000000000000002,
    "F_metal": 0.0,
    "F_P": 0.0,
    "F_hal": 0.0,
    "total_density": 107943.828125,
    "centroid": [
      8.847769737243652,
      4.851511478424072,
      8.62662124633789
    ],
    "dipole_rho": [
      -6792.91162109375,
      -2525.986083984375,
      -26792.123046875
    ],
    "curv_rho": 368727712.0,
    "curv_rho_failed": false,
    "gpu_density_B_requested": "vector",
    "gpu_density_B_effective": "vector",
    "gpu_density_B_fallback_from_vector": false,
    "gpu_density_A_requested": null,
    "gpu_density_A_effective": null,
    "gpu_density_A_fallback_from_vector": false,
    "xtb_A_used": false,
    "xtb_A_success": false,
    "xtb_charge_length_mismatch": false
  },
  "A:953": {
    "id": "A:953",
    "chain": "A",
    "resseq": 953,
    "resname": "MET",
    "sasa": 0.0,
    "partial_charge_B": -0.21000000000000002,
    "F_metal": 0.0,
    "F_P": 0.0,
    "F_hal": 0.0,
    "total_density": 114170.4921875,
    "centroid": [
      8.431466102600098,
      5.097751617431641,
      8.679301261901855
    ],
    "dipole_rho": [
      -2120.159912109375,
      2333.558837890625,
      -26888.404296875
    ],
    "curv_rho": 398792544.0,
    "curv_rho_failed": false,
    "gpu_density_B_requested": "vector",
    "gpu_density_B_effective": "vector",
    "gpu_density_B_fallback_from_vector": false,
    "gpu_density_A_requested": null,
    "gpu_density_A_effective": null,
    "gpu_density_A_fallback_from_vector": false,
    "xtb_A_used": false,
    "xtb_A_success": false,
    "xtb_charge_length_mismatch": false
  },
  "A:954": {
    "id": "A:954",
    "chain": "A",
    "resseq": 954,
    "resname": "ILE",
    "sasa": 0.0,
    "partial_charge_B": -0.06000000000000002,
    "F_metal": 0.0,
    "F_P": 0.0,
    "F_hal": 0.0,
    "total_density": 105435.2734375,
    "centroid": [
      8.294011116027832,
      4.74957799911499,
      8.696759223937988
    ],
    "dipole_rho": [
      12758.830078125,
      9713.6484375,
      -28645.703125
    ],
    "curv_rho": 349320192.0,
    "curv_rho_failed": false,
    "gpu_density_B_requested": "vector",
    "gpu_density_B_effective": "vector",
    "gpu_density_B_fallback_from_vector": false,
    "gpu_density_A_requested": null,
    "gpu_density_A_effective": null,
    "gpu_density_A_fallback_from_vector": false,
    "xtb_A_used": false,
    "xtb_A_success": false,
    "xtb_charge_length_mismatch": false
  },
  "A:955": {
    "id": "A:955",
    "chain": "A",
    "resseq": 955,
    "resname": "THR",
    "sasa": 0.0,
    "partial_charge_B": -0.3,
    "F_metal": 0.0,
    "F_P": 0.0,
    "F_hal": 0.0,
    "total_density": 97655.140625,
    "centroid": [
      8.012808799743652,
      4.8023600578308105,
      8.554073333740234
    ],
    "dipole_rho": [
      19831.859375,
      7490.38232421875,
      -27438.23046875
    ],
    "curv_rho": 349501664.0,
    "curv_rho_failed": false,
    "gpu_density_B_requested": "vector",
    "gpu_density_B_effective": "vector",
    "gpu_density_B_fallback_from_vector": false,
    "gpu_density_A_requested": null,
    "gpu_density_A_effective": null,
    "gpu_density_A_fallback_from_vector": false,
    "xtb_A_used": false,
    "xtb_A_success": false,
    "xtb_charge_length_mismatch": false
  },
  "A:956": {
    "id": "A:956",
    "chain": "A",
    "resseq": 956,
    "resname": "GLU",
    "sasa": 0.0,
    "partial_charge_B": -0.54,
    "F_metal": 0.0,
    "F_P": 0.0,
    "F_hal": 0.0,
    "total_density": 82492.8671875,
    "centroid": [
      7.809497356414795,
      4.767360687255859,
      8.854447364807129
    ],
    "dipole_rho": [
      25792.61328125,
      8792.3642578125,
      -30867.599609375
    ],
    "curv_rho": 272952992.0,
    "curv_rho_failed": false,
    "gpu_density_B_requested": "vector",
    "gpu_density_B_effective": "vector",
    "gpu_density_B_fallback_from_vector": false,
    "gpu_density_A_requested": null,
    "gpu_density_A_effective": null,
    "gpu_density_A_fallback_from_vector": false,
    "xtb_A_used": false,
    "xtb_A_success": false,
    "xtb_charge_length_mismatch": false
  },
  "A:957": {
    "id": "A:957",
    "chain": "A",
    "resseq": 957,
    "resname": "THR",
    "sasa": 0.0,
    "partial_charge_B": -0.3,
    "F_metal": 0.0,
    "F_P": 0.0,
    "F_hal": 0.0,
    "total_density": 90846.8359375,
    "centroid": [
      7.699406147003174,
      4.631376266479492,
      8.4674711227417
    ],
    "dipole_rho": [
      19693.537109375,
      16857.669921875,
      -22737.7578125
    ],
    "curv_rho": 304357984.0,
    "curv_rho_failed": false,
    "gpu_density_B_requested": "vector",
    "gpu_density_B_effective": "vector",
    "gpu_density_B_fallback_from_vector": false,
    "gpu_density_A_requested": null,
    "gpu_density_A_effective": null,
    "gpu_density_A_fallback_from_vector": false,
    "xtb_A_used": false,
    "xtb_A_success": false,
    "xtb_charge_length_mismatch": false
  },
  "A:958": {
    "id": "A:958",
    "chain": "A",
    "resseq": 958,
    "resname": "GLY",
    "sasa": 0.0,
    "partial_charge_B": -0.06000000000000002,
    "F_metal": 0.0,
    "F_P": 0.0,
    "F_hal": 0.0,
    "total_density": 89998.375,
    "centroid": [
      8.02485466003418,
      4.5053935050964355,
      8.461589813232422
    ],
    "dipole_rho": [
      14197.8056640625,
      17247.5625,
      -21017.66015625
    ],
    "curv_rho": 319525536.0,
    "curv_rho_failed": false,
    "gpu_density_B_requested": "vector",
    "gpu_density_B_effective": "vector",
    "gpu_density_B_fallback_from_vector": false,
    "gpu_density_A_requested": null,
    "gpu_density_A_effective": null,
    "gpu_density_A_fallback_from_vector": false,
    "xtb_A_used": false,
    "xtb_A_success": false,
    "xtb_charge_length_mismatch": false
  },
  "A:959": {
    "id": "A:959",
    "chain": "A",
    "resseq": 959,
    "resname": "ASN",
    "sasa": 0.0,
    "partial_charge_B": -0.12,
    "F_metal": 0.0,
    "F_P": 0.0,
    "F_hal": 0.0,
    "total_density": 113309.1484375,
    "centroid": [
      8.092247009277344,
      4.764357089996338,
      8.212849617004395
    ],
    "dipole_rho": [
      14297.9267578125,
      18729.46484375,
      -23358.6328125
    ],
    "curv_rho": 396256704.0,
    "curv_rho_failed": false,
    "gpu_density_B_requested": "vector",
    "gpu_density_B_effective": "vector",
    "gpu_density_B_fallback_from_vector": false,
    "gpu_density_A_requested": null,
    "gpu_density_A_effective": null,
    "gpu_density_A_fallback_from_vector": false,
    "xtb_A_used": false,
    "xtb_A_success": false,
    "xtb_charge_length_mismatch": false
  },
  "A:960": {
    "id": "A:960",
    "chain": "A",
    "resseq": 960,
    "resname": "LEU",
    "sasa": 0.0,
    "partial_charge_B": -0.06000000000000002,
    "F_metal": 0.0,
    "F_P": 0.0,
    "F_hal": 0.0,
    "total_density": 112634.875,
    "centroid": [
      8.424939155578613,
      4.649223804473877,
      8.282583236694336
    ],
    "dipole_rho": [
      -2879.195068359375,
      11635.0439453125,
      -25736.142578125
    ],
    "curv_rho": 391739520.0,
    "curv_rho_failed": false,
    "gpu_density_B_requested": "vector",
    "gpu_density_B_effective": "vector",
    "gpu_density_B_fallback_from_vector": false,
    "gpu_density_A_requested": null,
    "gpu_density_A_effective": null,
    "gpu_density_A_fallback_from_vector": false,
    "xtb_A_used": false,
    "xtb_A_success": false,
    "xtb_charge_length_mismatch": false
  },
  "A:961": {
    "id": "A:961",
    "chain": "A",
    "resseq": 961,
    "resname": "PHE",
    "sasa": 0.0,
    "partial_charge_B": -0.06000000000000002,
    "F_metal": 0.0,
    "F_P": 0.0,
    "F_hal": 0.0,
    "total_density": 121051.875,
    "centroid": [
      8.37358283996582,
      5.040554046630859,
      8.339895248413086
    ],
    "dipole_rho": [
      202.62408447265625,
      713.0012817382812,
      -20978.705078125
    ],
    "curv_rho": 435538144.0,
    "curv_rho_failed": false,
    "gpu_density_B_requested": "vector",
    "gpu_density_B_effective": "vector",
    "gpu_density_B_fallback_from_vector": false,
    "gpu_density_A_requested": null,
    "gpu_density_A_effective": null,
    "gpu_density_A_fallback_from_vector": false,
    "xtb_A_used": false,
    "xtb_A_success": false,
    "xtb_charge_length_mismatch": false
  },
  "A:962": {
    "id": "A:962",
    "chain": "A",
    "resseq": 962,
    "resname": "HIS",
    "sasa": 0.0,
    "partial_charge_B": 0.29999999999999993,
    "F_metal": 0.0,
    "F_P": 0.0,
    "F_hal": 0.0,
    "total_density": 123874.3671875,
    "centroid": [
      8.798677444458008,
      5.021697521209717,
      8.211190223693848
    ],
    "dipole_rho": [
      -17414.67578125,
      3889.343505859375,
      -22474.64453125
    ],
    "curv_rho": 447820320.0,
    "curv_rho_failed": false,
    "gpu_density_B_requested": "vector",
    "gpu_density_B_effective": "vector",
    "gpu_density_B_fallback_from_vector": false,
    "gpu_density_A_requested": null,
    "gpu_density_A_effective": null,
    "gpu_density_A_fallback_from_vector": false,
    "xtb_A_used": false,
    "xtb_A_success": false,
    "xtb_charge_length_mismatch": false
  },
  "A:963": {
    "id": "A:963",
    "chain": "A",
    "resseq": 963,
    "resname": "ILE",
    "sasa": 0.0,
    "partial_charge_B": -0.06000000000000002,
    "F_metal": 0.0,
    "F_P": 0.0,
    "F_hal": 0.0,
    "total_density": 120603.8046875,
    "centroid": [
      8.727365493774414,
      5.430906295776367,
      8.403732299804688
    ],
    "dipole_rho": [
      -13098.8505859375,
      -3634.031494140625,
      -26224.482421875
    ],
    "curv_rho": 451161792.0,
    "curv_rho_failed": false,
    "gpu_density_B_requested": "vector",
    "gpu_density_B_effective": "vector",
    "gpu_density_B_fallback_from_vector": false,
    "gpu_density_A_requested": null,
    "gpu_density_A_effective": null,
    "gpu_density_A_fallback_from_vector": false,
    "xtb_A_used": false,
    "xtb_A_success": false,
    "xtb_charge_length_mismatch": false
  },
  "A:964": {
    "id": "A:964",
    "chain": "A",
    "resseq": 964,
    "resname": "ASP",
    "sasa": 0.0,
    "partial_charge_B": -0.54,
    "F_metal": 0.0,
    "F_P": 0.0,
    "F_hal": 0.0,
    "total_density": 116024.1640625,
    "centroid": [
      8.934690475463867,
      5.670511245727539,
      8.380956649780273
    ],
    "dipole_rho": [
      -19774.439453125,
      -7693.8779296875,
      -33129.92578125
    ],
    "curv_rho": 443336864.0,
    "curv_rho_failed": false,
    "gpu_density_B_requested": "vector",
    "gpu_density_B_effective": "vector",
    "gpu_density_B_fallback_from_vector": false,
    "gpu_density_A_requested": null,
    "gpu_density_A_effective": null,
    "gpu_density_A_fallback_from_vector": false,
    "xtb_A_used": false,
    "xtb_A_success": false,
    "xtb_charge_length_mismatch": false
  },
  "A:965": {
    "id": "A:965",
    "chain": "A",
    "resseq": 965,
    "resname": "PHE",
    "sasa": 0.0,
    "partial_charge_B": -0.06000000000000002,
    "F_metal": 0.0,
    "F_P": 0.0,
    "F_hal": 0.0,
    "total_density": 135602.375,
    "centroid": [
      8.973089218139648,
      5.506499767303467,
      8.041447639465332
    ],
    "dipole_rho": [
      -25065.87890625,
      -9616.7255859375,
      -16678.767578125
    ],
    "curv_rho": 506701728.0,
    "curv_rho_failed": false,
    "gpu_density_B_requested": "vector",
    "gpu_density_B_effective": "vector",
    "gpu_density_B_fallback_from_vector": false,
    "gpu_density_A_requested": null,
    "gpu_density_A_effective": null,
    "gpu_density_A_fallback_from_vector": false,
    "xtb_A_used": false,
    "xtb_A_success": false,
    "xtb_charge_length_mismatch": false
  },
  "A:966": {
    "id": "A:966",
    "chain": "A",
    "resseq": 966,
    "resname": "GLY",
    "sasa": 0.0,
    "partial_charge_B": -0.06000000000000002,
    "F_metal": 0.0,
    "F_P": 0.0,
    "F_hal": 0.0,
    "total_density": 118750.859375,
    "centroid": [
      9.1643705368042,
      5.884881019592285,
      8.091078758239746
    ],
    "dipole_rho": [
      -39636.53515625,
      -14323.564453125,
      -26730.380859375
    ],
    "curv_rho": 456653184.0,
    "curv_rho_failed": false,
    "gpu_density_B_requested": "vector",
    "gpu_density_B_effective": "vector",
    "gpu_density_B_fallback_from_vector": false,
    "gpu_density_A_requested": null,
    "gpu_density_A_effective": null,
    "gpu_density_A_fallback_from_vector": false,
    "xtb_A_used": false,
    "xtb_A_success": false,
    "xtb_charge_length_mismatch": false
  },
  "A:967": {
    "id": "A:967",
    "chain": "A",
    "resseq": 967,
    "resname": "HIS",
    "sasa": 0.0,
    "partial_charge_B": 0.29999999999999993,
    "F_metal": 0.0,
    "F_P": 0.0,
    "F_hal": 0.0,
    "total_density": 110168.859375,
    "centroid": [
      9.550165176391602,
      5.81583833694458,
      7.936099052429199
    ],
    "dipole_rho": [
      -44446.0078125,
      -16117.9150390625,
      -26418.685546875
    ],
    "curv_rho": 436548064.0,
    "curv_rho_failed": false,
    "gpu_density_B_requested": "vector",
    "gpu_density_B_effective": "vector",
    "gpu_density_B_fallback_from_vector": false,
    "gpu_density_A_requested": null,
    "gpu_density_A_effective": null,
    "gpu_density_A_fallback_from_vector": false,
    "xtb_A_used": false,
    "xtb_A_success": false,
    "xtb_charge_length_mismatch": false
  },
  "A:981": {
    "id": "A:981",
    "chain": "A",
    "resseq": 981,
    "resname": "GLU",
    "sasa": 4.0259904861450195,
    "partial_charge_B": -1.35,
    "F_metal": 0.0,
    "F_P": 0.0,
    "F_hal": 0.0,
    "total_density": 61814.19921875,
    "centroid": [
      10.018497467041016,
      4.462344646453857,
      8.622713088989258
    ],
    "dipole_rho": [
      -42538.61328125,
      13282.5595703125,
      -20909.58984375
    ],
    "curv_rho": 197300752.0,
    "curv_rho_failed": false,
    "gpu_density_B_requested": "vector",
    "gpu_density_B_effective": "vector",
    "gpu_density_B_fallback_from_vector": false,
    "gpu_density_A_requested": null,
    "gpu_density_A_effective": null,
    "gpu_density_A_fallback_from_vector": false,
    "xtb_A_used": false,
    "xtb_A_success": false,
    "xtb_charge_length_mismatch": false
  },
  "A:982": {
    "id": "A:982",
    "chain": "A",
    "resseq": 982,
    "resname": "ARG",
    "sasa": 0.06330374628305435,
    "partial_charge_B": 0.5237607969174145,
    "F_metal": 0.0,
    "F_P": 0.0,
    "F_hal": 0.0,
    "total_density": 72600.53125,
    "centroid": [
      9.93511962890625,
      4.572761058807373,
      8.396313667297363
    ],
    "dipole_rho": [
      -50472.33984375,
      2315.7919921875,
      -18234.888671875
    ],
    "curv_rho": 242722768.0,
    "curv_rho_failed": false,
    "gpu_density_B_requested": "vector",
    "gpu_density_B_effective": "vector",
    "gpu_density_B_fallback_from_vector": false,
    "gpu_density_A_requested": null,
    "gpu_density_A_effective": null,
    "gpu_density_A_fallback_from_vector": false,
    "xtb_A_used": false,
    "xtb_A_success": false,
    "xtb_charge_length_mismatch": false
  },
  "A:983": {
    "id": "A:983",
    "chain": "A",
    "resseq": 983,
    "resname": "VAL",
    "sasa": 0.0,
    "partial_charge_B": -0.06000000000000002,
    "F_metal": 0.0,
    "F_P": 0.0,
    "F_hal": 0.0,
    "total_density": 84613.2421875,
    "centroid": [
      9.594240188598633,
      4.4396653175354,
      8.287007331848145
    ],
    "dipole_rho": [
      -41017.109375,
      11653.1142578125,
      -18586.474609375
    ],
    "curv_rho": 291212000.0,
    "curv_rho_failed": false,
    "gpu_density_B_requested": "vector",
    "gpu_density_B_effective": "vector",
    "gpu_density_B_fallback_from_vector": false,
    "gpu_density_A_requested": null,
    "gpu_density_A_effective": null,
    "gpu_density_A_fallback_from_vector": false,
    "xtb_A_used": false,
    "xtb_A_success": false,
    "xtb_charge_length_mismatch": false
  },
  "A:984": {
    "id": "A:984",
    "chain": "A",
    "resseq": 984,
    "resname": "PRO",
    "sasa": 0.0,
    "partial_charge_B": -0.06000000000000002,
    "F_metal": 0.0,
    "F_P": 0.0,
    "F_hal": 0.0,
    "total_density": 87832.125,
    "centroid": [
      9.557043075561523,
      4.375248432159424,
      8.044021606445312
    ],
    "dipole_rho": [
      -34403.921875,
      12349.6748046875,
      -10685.9853515625
    ],
    "curv_rho": 303254560.0,
    "curv_rho_failed": false,
    "gpu_density_B_requested": "vector",
    "gpu_density_B_effective": "vector",
    "gpu_density_B_fallback_from_vector": false,
    "gpu_density_A_requested": null,
    "gpu_density_A_effective": null,
    "gpu_density_A_fallback_from_vector": false,
    "xtb_A_used": false,
    "xtb_A_success": false,
    "xtb_charge_length_mismatch": false
  },
  "A:985": {
    "id": "A:985",
    "chain": "A",
    "resseq": 985,
    "resname": "PHE",
    "sasa": 0.0,
    "partial_charge_B": -0.06000000000000002,
    "F_metal": 0.0,
    "F_P": 0.0,
    "F_hal": 0.0,
    "total_density": 100042.8671875,
    "centroid": [
      9.348060607910156,
      4.327267169952393,
      8.073773384094238
    ],
    "dipole_rho": [
      -23588.640625,
      16185.4765625,
      -12437.08984375
    ],
    "curv_rho": 324713600.0,
    "curv_rho_failed": false,
    "gpu_density_B_requested": "vector",
    "gpu_density_B_effective": "vector",
    "gpu_density_B_fallback_from_vector": false,
    "gpu_density_A_requested": null,
    "gpu_density_A_effective": null,
    "gpu_density_A_fallback_from_vector": false,
    "xtb_A_used": false,
    "xtb_A_success": false,
    "xtb_charge_length_mismatch": false
  },
  "A:986": {
    "id": "A:986",
    "chain": "A",
    "resseq": 986,
    "resname": "VAL",
    "sasa": 0.0,
    "partial_charge_B": -0.06000000000000002,
    "F_metal": 0.0,
    "F_P": 0.0,
    "F_hal": 0.0,
    "total_density": 100510.1015625,
    "centroid": [
      9.144058227539062,
      4.446586608886719,
      8.42875862121582
    ],
    "dipole_rho": [
      -22633.2890625,
      9822.7841796875,
      -20354.619140625
    ],
    "curv_rho": 328078880.0,
    "curv_rho_failed": false,
    "gpu_density_B_requested": "vector",
    "gpu_density_B_effective": "vector",
    "gpu_density_B_fallback_from_vector": false,
    "gpu_density_A_requested": null,
    "gpu_density_A_effective": null,
    "gpu_density_A_fallback_from_vector": false,
    "xtb_A_used": false,
    "xtb_A_success": false,
    "xtb_charge_length_mismatch": false
  },
  "A:987": {
    "id": "A:987",
    "chain": "A",
    "resseq": 987,
    "resname": "LEU",
    "sasa": 0.0,
    "partial_charge_B": -0.06000000000000002,
    "F_metal": 0.0,
    "F_P": 0.0,
    "F_hal": 0.0,
    "total_density": 89140.1328125,
    "centroid": [
      9.10498046875,
      4.079898357391357,
      8.414822578430176
    ],
    "dipole_rho": [
      -19034.27734375,
      20654.71484375,
      -17316.857421875
    ],
    "curv_rho": 282223296.0,
    "curv_rho_failed": false,
    "gpu_density_B_requested": "vector",
    "gpu_density_B_effective": "vector",
    "gpu_density_B_fallback_from_vector": false,
    "gpu_density_A_requested": null,
    "gpu_density_A_effective": null,
    "gpu_density_A_fallback_from_vector": false,
    "xtb_A_used": false,
    "xtb_A_success": false,
    "xtb_charge_length_mismatch": false
  },
  "A:988": {
    "id": "A:988",
    "chain": "A",
    "resseq": 988,
    "resname": "THR",
    "sasa": 0.0,
    "partial_charge_B": -0.3,
    "F_metal": 0.0,
    "F_P": 0.0,
    "F_hal": 0.0,
    "total_density": 82500.5234375,
    "centroid": [
      9.12049388885498,
      4.139026165008545,
      8.748635292053223
    ],
    "dipole_rho": [
      -14278.95703125,
      15618.3369140625,
      -25301.177734375
    ],
    "curv_rho": 259715040.0,
    "curv_rho_failed": false,
    "gpu_density_B_requested": "vector",
    "gpu_density_B_effective": "vector",
    "gpu_density_B_fallback_from_vector": false,
    "gpu_density_A_requested": null,
    "gpu_density_A_effective": null,
    "gpu_density_A_fallback_from_vector": false,
    "xtb_A_used": false,
    "xtb_A_success": false,
    "xtb_charge_length_mismatch": false
  },
  "A:989": {
    "id": "A:989",
    "chain": "A",
    "resseq": 989,
    "resname": "PRO",
    "sasa": 0.0,
    "partial_charge_B": -0.06000000000000002,
    "F_metal": 0.0,
    "F_P": 0.0,
    "F_hal": 0.0,
    "total_density": 72360.8046875,
    "centroid": [
      8.999817848205566,
      3.935029983520508,
      8.952342987060547
    ],
    "dipole_rho": [
      -18768.98046875,
      20811.08984375,
      -24185.0625
    ],
    "curv_rho": 218038288.0,
    "curv_rho_failed": false,
    "gpu_density_B_requested": "vector",
    "gpu_density_B_effective": "vector",
    "gpu_density_B_fallback_from_vector": false,
    "gpu_density_A_requested": null,
    "gpu_density_A_effective": null,
    "gpu_density_A_fallback_from_vector": false,
    "xtb_A_used": false,
    "xtb_A_success": false,
    "xtb_charge_length_mismatch": false
  },
  "A:990": {
    "id": "A:990",
    "chain": "A",
    "resseq": 990,
    "resname": "ASP",
    "sasa": 0.0,
    "partial_charge_B": -0.54,
    "F_metal": 0.0,
    "F_P": 0.0,
    "F_hal": 0.0,
    "total_density": 82827.65625,
    "centroid": [
      8.770407676696777,
      4.120703220367432,
      8.94411849975586
    ],
    "dipole_rho": [
      -12225.720703125,
      18518.45703125,
      -28872.244140625
    ],
    "curv_rho": 247364160.0,
    "curv_rho_failed": false,
    "gpu_density_B_requested": "vector",
    "gpu_density_B_effective": "vector",
    "gpu_density_B_fallback_from_vector": false,
    "gpu_density_A_requested": null,
    "gpu_density_A_effective": null,
    "gpu_density_A_fallback_from_vector": false,
    "xtb_A_used": false,
    "xtb_A_success": false,
    "xtb_charge_length_mismatch": false
  },
  "A:991": {
    "id": "A:991",
    "chain": "A",
    "resseq": 991,
    "resname": "PHE",
    "sasa": 0.0,
    "partial_charge_B": -0.06000000000000002,
    "F_metal": 0.0,
    "F_P": 0.0,
    "F_hal": 0.0,
    "total_density": 98028.3671875,
    "centroid": [
      8.843621253967285,
      4.2903289794921875,
      8.638769149780273
    ],
    "dipole_rho": [
      -2290.151123046875,
      29428.271484375,
      -26928.626953125
    ],
    "curv_rho": 312889920.0,
    "curv_rho_failed": false,
    "gpu_density_B_requested": "vector",
    "gpu_density_B_effective": "vector",
    "gpu_density_B_fallback_from_vector": false,
    "gpu_density_A_requested": null,
    "gpu_density_A_effective": null,
    "gpu_density_A_fallback_from_vector": false,
    "xtb_A_used": false,
    "xtb_A_success": false,
    "xtb_charge_length_mismatch": false
  },
  "A:992": {
    "id": "A:992",
    "chain": "A",
    "resseq": 992,
    "resname": "LEU",
    "sasa": 0.0,
    "partial_charge_B": -0.06000000000000002,
    "F_metal": 0.0,
    "F_P": 0.0,
    "F_hal": 0.0,
    "total_density": 76887.8125,
    "centroid": [
      8.913789749145508,
      3.8110246658325195,
      8.657588005065918
    ],
    "dipole_rho": [
      -6070.046875,
      30294.740234375,
      -17781.23828125
    ],
    "curv_rho": 231964208.0,
    "curv_rho_failed": false,
    "gpu_density_B_requested": "vector",
    "gpu_density_B_effective": "vector",
    "gpu_density_B_fallback_from_vector": false,
    "gpu_density_A_requested": null,
    "gpu_density_A_effective": null,
    "gpu_density_A_fallback_from_vector": false,
    "xtb_A_used": false,
    "xtb_A_success": false,
    "xtb_charge_length_mismatch": false
  },
  "A:993": {
    "id": "A:993",
    "chain": "A",
    "resseq": 993,
    "resname": "PHE",
    "sasa": 0.2581236958503723,
    "partial_charge_B": -0.08230456192745182,
    "F_metal": 0.0,
    "F_P": 0.0,
    "F_hal": 0.0,
    "total_density": 67461.9765625,
    "centroid": [
      8.64820384979248,
      3.742891788482666,
      8.936138153076172
    ],
    "dipole_rho": [
      3136.669189453125,
      30327.2890625,
      -31212.064453125
    ],
    "curv_rho": 193705184.0,
    "curv_rho_failed": false,
    "gpu_density_B_requested": "vector",
    "gpu_density_B_effective": "vector",
    "gpu_density_B_fallback_from_vector": false,
    "gpu_density_A_requested": null,
    "gpu_density_A_effective": null,
    "gpu_density_A_fallback_from_vector": false,
    "xtb_A_used": false,
    "xtb_A_success": false,
    "xtb_charge_length_mismatch": false
  },
  "A:994": {
    "id": "A:994",
    "chain": "A",
    "resseq": 994,
    "resname": "VAL",
    "sasa": 0.0,
    "partial_charge_B": -0.06000000000000002,
    "F_metal": 0.0,
    "F_P": 0.0,
    "F_hal": 0.0,
    "total_density": 76212.21875,
    "centroid": [
      8.473994255065918,
      3.872692584991455,
      8.759547233581543
    ],
    "dipole_rho": [
      8005.205078125,
      25030.80078125,
      -20936.28125
    ],
    "curv_rho": 227780704.0,
    "curv_rho_failed": false,
    "gpu_density_B_requested": "vector",
    "gpu_density_B_effective": "vector",
    "gpu_density_B_fallback_from_vector": false,
    "gpu_density_A_requested": null,
    "gpu_density_A_effective": null,
    "gpu_density_A_fallback_from_vector": false,
    "xtb_A_used": false,
    "xtb_A_success": false,
    "xtb_charge_length_mismatch": false
  },
  "A:995": {
    "id": "A:995",
    "chain": "A",
    "resseq": 995,
    "resname": "MET",
    "sasa": 0.0,
    "partial_charge_B": -0.21000000000000002,
    "F_metal": 0.0,
    "F_P": 0.0,
    "F_hal": 0.0,
    "total_density": 79902.2109375,
    "centroid": [
      8.641396522521973,
      3.864257574081421,
      8.475358009338379
    ],
    "dipole_rho": [
      7411.59765625,
      42018.19140625,
      -17020.453125
    ],
    "curv_rho": 257474464.0,
    "curv_rho_failed": false,
    "gpu_density_B_requested": "vector",
    "gpu_density_B_effective": "vector",
    "gpu_density_B_fallback_from_vector": false,
    "gpu_density_A_requested": null,
    "gpu_density_A_effective": null,
    "gpu_density_A_fallback_from_vector": false,
    "xtb_A_used": false,
    "xtb_A_success": false,
    "xtb_charge_length_mismatch": false
  },
  "A:996": {
    "id": "A:996",
    "chain": "A",
    "resseq": 996,
    "resname": "GLY",
    "sasa": 0.0,
    "partial_charge_B": -0.06000000000000002,
    "F_metal": 0.0,
    "F_P": 0.0,
    "F_hal": 0.0,
    "total_density": 54563.90625,
    "centroid": [
      8.608579635620117,
      3.4363386631011963,
      8.723908424377441
    ],
    "dipole_rho": [
      2306.97314453125,
      26888.462890625,
      -12947.5546875
    ],
    "curv_rho": 165965616.0,
    "curv_rho_failed": false,
    "gpu_density_B_requested": "vector",
    "gpu_density_B_effective": "vector",
    "gpu_density_B_fallback_from_vector": false,
    "gpu_density_A_requested": null,
    "gpu_density_A_effective": null,
    "gpu_density_A_fallback_from_vector": false,
    "xtb_A_used": false,
    "xtb_A_success": false,
    "xtb_charge_length_mismatch": false
  },
  "A:997": {
    "id": "A:997",
    "chain": "A",
    "resseq": 997,
    "resname": "THR",
    "sasa": 0.0,
    "partial_charge_B": -0.3,
    "F_metal": 0.0,
    "F_P": 0.0,
    "F_hal": 0.0,
    "total_density": 60597.109375,
    "centroid": [
      8.82888412475586,
      3.496760606765747,
      8.663737297058105
    ],
    "dipole_rho": [
      -4805.4892578125,
      33162.41015625,
      -17138.0859375
    ],
    "curv_rho": 182194832.0,
    "curv_rho_failed": false,
    "gpu_density_B_requested": "vector",
    "gpu_density_B_effective": "vector",
    "gpu_density_B_fallback_from_vector": false,
    "gpu_density_A_requested": null,
    "gpu_density_A_effective": null,
    "gpu_density_A_fallback_from_vector": false,
    "xtb_A_used": false,
    "xtb_A_success": false,
    "xtb_charge_length_mismatch": false
  },
  "A:998": {
    "id": "A:998",
    "chain": "A",
    "resseq": 998,
    "resname": "SER",
    "sasa": 0.03152985870838165,
    "partial_charge_B": -0.313622532480175,
    "F_metal": 0.0,
    "F_P": 0.0,
    "F_hal": 0.0,
    "total_density": 51839.3125,
    "centroid": [
      9.003254890441895,
      3.421921491622925,
      8.860907554626465
    ],
    "dipole_rho": [
      -9890.6494140625,
      27702.33203125,
      -19598.353515625
    ],
    "curv_rho": 154349632.0,
    "curv_rho_failed": false,
    "gpu_density_B_requested": "vector",
    "gpu_density_B_effective": "vector",
    "gpu_density_B_fallback_from_vector": false,
    "gpu_density_A_requested": null,
    "gpu_density_A_effective": null,
    "gpu_density_A_fallback_from_vector": false,
    "xtb_A_used": false,
    "xtb_A_success": false,
    "xtb_charge_length_mismatch": false
  },
  "A:999": {
    "id": "A:999",
    "chain": "A",
    "resseq": 999,
    "resname": "GLY",
    "sasa": 1.335288166999817,
    "partial_charge_B": -0.15000000000000005,
    "F_metal": 0.0,
    "F_P": 0.0,
    "F_hal": 0.0,
    "total_density": 46703.1953125,
    "centroid": [
      9.231332778930664,
      3.3624703884124756,
      8.836084365844727
    ],
    "dipole_rho": [
      -14177.5205078125,
      25762.451171875,
      -14409.8076171875
    ],
    "curv_rho": 138381392.0,
    "curv_rho_failed": false,
    "gpu_density_B_requested": "vector",
    "gpu_density_B_effective": "vector",
    "gpu_density_B_fallback_from_vector": false,
    "gpu_density_A_requested": null,
    "gpu_density_A_effective": null,
    "gpu_density_A_fallback_from_vector": false,
    "xtb_A_used": false,
    "xtb_A_success": false,
    "xtb_charge_length_mismatch": false
  },
  "A:1000": {
    "id": "A:1000",
    "chain": "A",
    "resseq": 1000,
    "resname": "LYS",
    "sasa": 2.1718578338623047,
    "partial_charge_B": 0.29999999999999993,
    "F_metal": 0.0,
    "F_P": 0.0,
    "F_hal": 0.0,
    "total_density": 49690.984375,
    "centroid": [
      9.447412490844727,
      3.3415615558624268,
      8.549251556396484
    ],
    "dipole_rho": [
      -15351.103515625,
      27972.9765625,
      -10004.12109375
    ],
    "curv_rho": 138114432.0,
    "curv_rho_failed": false,
    "gpu_density_B_requested": "vector",
    "gpu_density_B_effective": "vector",
    "gpu_density_B_fallback_from_vector": false,
    "gpu_density_A_requested": null,
    "gpu_density_A_effective": null,
    "gpu_density_A_fallback_from_vector": false,
    "xtb_A_used": false,
    "xtb_A_success": false,
    "xtb_charge_length_mismatch": false
  },
  "A:1001": {
    "id": "A:1001",
    "chain": "A",
    "resseq": 1001,
    "resname": "LYS",
    "sasa": 5.838207721710205,
    "partial_charge_B": 0.29999999999999993,
    "F_metal": 0.0,
    "F_P": 0.0,
    "F_hal": 0.0,
    "total_density": 47863.19140625,
    "centroid": [
      9.086341857910156,
      3.1827640533447266,
      8.641291618347168
    ],
    "dipole_rho": [
      -6631.29736328125,
      32122.9765625,
      -13558.361328125
    ],
    "curv_rho": 126629640.0,
    "curv_rho_failed": false,
    "gpu_density_B_requested": "vector",
    "gpu_density_B_effective": "vector",
    "gpu_density_B_fallback_from_vector": false,
    "gpu_density_A_requested": null,
    "gpu_density_A_effective": null,
    "gpu_density_A_fallback_from_vector": false,
    "xtb_A_used": false,
    "xtb_A_success": false,
    "xtb_charge_length_mismatch": false
  },
  "A:1002": {
    "id": "A:1002",
    "chain": "A",
    "resseq": 1002,
    "resname": "THR",
    "sasa": 0.5990673303604126,
    "partial_charge_B": -0.5588281235613992,
    "F_metal": 0.0,
    "F_P": 0.0,
    "F_hal": 0.0,
    "total_density": 49537.80078125,
    "centroid": [
      8.901817321777344,
      3.21712327003479,
      8.403092384338379
    ],
    "dipole_rho": [
      -4337.208984375,
      34395.23046875,
      -7385.0859375
    ],
    "curv_rho": 144647888.0,
    "curv_rho_failed": false,
    "gpu_density_B_requested": "vector",
    "gpu_density_B_effective": "vector",
    "gpu_density_B_fallback_from_vector": false,
    "gpu_density_A_requested": null,
    "gpu_density_A_effective": null,
    "gpu_density_A_fallback_from_vector": false,
    "xtb_A_used": false,
    "xtb_A_success": false,
    "xtb_charge_length_mismatch": false
  },
  "A:1003": {
    "id": "A:1003",
    "chain": "A",
    "resseq": 1003,
    "resname": "SER",
    "sasa": 0.0,
    "partial_charge_B": -0.3,
    "F_metal": 0.0,
    "F_P": 0.0,
    "F_hal": 0.0,
    "total_density": 55358.94921875,
    "centroid": [
      8.658294677734375,
      3.3335793018341064,
      8.334634780883789
    ],
    "dipole_rho": [
      1711.19189453125,
      35241.26171875,
      -9411.916015625
    ],
    "curv_rho": 166994656.0,
    "curv_rho_failed": false,
    "gpu_density_B_requested": "vector",
    "gpu_density_B_effective": "vector",
    "gpu_density_B_fallback_from_vector": false,
    "gpu_density_A_requested": null,
    "gpu_density_A_effective": null,
    "gpu_density_A_fallback_from_vector": false,
    "xtb_A_used": false,
    "xtb_A_success": false,
    "xtb_charge_length_mismatch": false
  },
  "A:1004": {
    "id": "A:1004",
    "chain": "A",
    "resseq": 1004,
    "resname": "PRO",
    "sasa": 3.5814661979675293,
    "partial_charge_B": -0.15000000000000005,
    "F_metal": 0.0,
    "F_P": 0.0,
    "F_hal": 0.0,
    "total_density": 50810.42578125,
    "centroid": [
      8.450767517089844,
      3.2803070545196533,
      8.217996597290039
    ],
    "dipole_rho": [
      6415.02001953125,
      32138.689453125,
      -5905.75
    ],
    "curv_rho": 152536304.0,
    "curv_rho_failed": false,
    "gpu_density_B_requested": "vector",
    "gpu_density_B_effective": "vector",
    "gpu_density_B_fallback_from_vector": false,
    "gpu_density_A_requested": null,
    "gpu_density_A_effective": null,
    "gpu_density_A_fallback_from_vector": false,
    "xtb_A_used": false,
    "xtb_A_success": false,
    "xtb_charge_length_mismatch": false
  },
  "A:1005": {
    "id": "A:1005",
    "chain": "A",
    "resseq": 1005,
    "resname": "HIS",
    "sasa": 0.0,
    "partial_charge_B": 0.29999999999999993,
    "F_metal": 0.0,
    "F_P": 0.0,
    "F_hal": 0.0,
    "total_density": 70988.3046875,
    "centroid": [
      8.442580223083496,
      3.602137327194214,
      8.27857780456543
    ],
    "dipole_rho": [
      16641.15234375,
      36909.421875,
      -9522.552734375
    ],
    "curv_rho": 211169168.0,
    "curv_rho_failed": false,
    "gpu_density_B_requested": "vector",
    "gpu_density_B_effective": "vector",
    "gpu_density_B_fallback_from_vector": false,
    "gpu_density_A_requested": null,
    "gpu_density_A_effective": null,
    "gpu_density_A_fallback_from_vector": false,
    "xtb_A_used": false,
    "xtb_A_success": false,
    "xtb_charge_length_mismatch": false
  },
  "A:1006": {
    "id": "A:1006",
    "chain": "A",
    "resseq": 1006,
    "resname": "PHE",
    "sasa": 0.0,
    "partial_charge_B": -0.06000000000000002,
    "F_metal": 0.0,
    "F_P": 0.0,
    "F_hal": 0.0,
    "total_density": 74698.34375,
    "centroid": [
      8.885210037231445,
      3.6254611015319824,
      8.262701988220215
    ],
    "dipole_rho": [
      -3366.709716796875,
      41318.90234375,
      -4595.78515625
    ],
    "curv_rho": 221595296.0,
    "curv_rho_failed": false,
    "gpu_density_B_requested": "vector",
    "gpu_density_B_effective": "vector",
    "gpu_density_B_fallback_from_vector": false,
    "gpu_density_A_requested": null,
    "gpu_density_A_effective": null,
    "gpu_density_A_fallback_from_vector": false,
    "xtb_A_used": false,
    "xtb_A_success": false,
    "xtb_charge_length_mismatch": false
  },
  "A:1007": {
    "id": "A:1007",
    "chain": "A",
    "resseq": 1007,
    "resname": "GLN",
    "sasa": 2.811769962310791,
    "partial_charge_B": -0.30000000000000004,
    "F_metal": 0.0,
    "F_P": 0.0,
    "F_hal": 0.0,
    "total_density": 64380.46484375,
    "centroid": [
      8.794671058654785,
      3.496331214904785,
      7.984009265899658
    ],
    "dipole_rho": [
      4276.5390625,
      50045.6953125,
      -2437.928466796875
    ],
    "curv_rho": 207307504.0,
    "curv_rho_failed": false,
    "gpu_density_B_requested": "vector",
    "gpu_density_B_effective": "vector",
    "gpu_density_B_fallback_from_vector": false,
    "gpu_density_A_requested": null,
    "gpu_density_A_effective": null,
    "gpu_density_A_fallback_from_vector": false,
    "xtb_A_used": false,
    "xtb_A_success": false,
    "xtb_charge_length_mismatch": false
  },
  "A:1008": {
    "id": "A:1008",
    "chain": "A",
    "resseq": 1008,
    "resname": "LYS",
    "sasa": 0.22156311571598053,
    "partial_charge_B": 0.15829069794654516,
    "F_metal": 0.0,
    "F_P": 0.0,
    "F_hal": 0.0,
    "total_density": 76215.828125,
    "centroid": [
      8.45447063446045,
      3.7071125507354736,
      7.824309825897217
    ],
    "dipole_rho": [
      9620.388671875,
      40043.86328125,
      1022.0177612304688
    ],
    "curv_rho": 237786736.0,
    "curv_rho_failed": false,
    "gpu_density_B_requested": "vector",
    "gpu_density_B_effective": "vector",
    "gpu_density_B_fallback_from_vector": false,
    "gpu_density_A_requested": null,
    "gpu_density_A_effective": null,
    "gpu_density_A_fallback_from_vector": false,
    "xtb_A_used": false,
    "xtb_A_success": false,
    "xtb_charge_length_mismatch": false
  },
  "A:1009": {
    "id": "A:1009",
    "chain": "A",
    "resseq": 1009,
    "resname": "PHE",
    "sasa": 0.0,
    "partial_charge_B": -0.06000000000000002,
    "F_metal": 0.0,
    "F_P": 0.0,
    "F_hal": 0.0,
    "total_density": 88455.4375,
    "centroid": [
      8.81817626953125,
      3.9117071628570557,
      7.97473669052124
    ],
    "dipole_rho": [
      -1377.961669921875,
      35359.53125,
      -6959.078125
    ],
    "curv_rho": 283476384.0,
    "curv_rho_failed": false,
    "gpu_density_B_requested": "vector",
    "gpu_density_B_effective": "vector",
    "gpu_density_B_fallback_from_vector": false,
    "gpu_density_A_requested": null,
    "gpu_density_A_effective": null,
    "gpu_density_A_fallback_from_vector": false,
    "xtb_A_used": false,
    "xtb_A_success": false,
    "xtb_charge_length_mismatch": false
  },
  "A:1010": {
    "id": "A:1010",
    "chain": "A",
    "resseq": 1010,
    "resname": "GLN",
    "sasa": 0.0,
    "partial_charge_B": -0.12,
    "F_metal": 0.0,
    "F_P": 0.0,
    "F_hal": 0.0,
    "total_density": 74962.6796875,
    "centroid": [
      8.971426963806152,
      3.6756391525268555,
      7.852285861968994
    ],
    "dipole_rho": [
      -6835.34130859375,
      39976.3671875,
      84.740478515625
    ],
    "curv_rho": 234410848.0,
    "curv_rho_failed": false,
    "gpu_density_B_requested": "vector",
    "gpu_density_B_effective": "vector",
    "gpu_density_B_fallback_from_vector": false,
    "gpu_density_A_requested": null,
    "gpu_density_A_effective": null,
    "gpu_density_A_fallback_from_vector": false,
    "xtb_A_used": false,
    "xtb_A_success": false,
    "xtb_charge_length_mismatch": false
  },
  "A:1011": {
    "id": "A:1011",
    "chain": "A",
    "resseq": 1011,
    "resname": "ASP",
    "sasa": 0.5360075831413269,
    "partial_charge_B": -0.9568494823048235,
    "F_metal": 0.0,
    "F_P": 0.0,
    "F_hal": 0.0,
    "total_density": 73247.1015625,
    "centroid": [
      8.740602493286133,
      3.724802017211914,
      7.550153732299805
    ],
    "dipole_rho": [
      899.2549438476562,
      40919.58203125,
      12458.6630859375
    ],
    "curv_rho": 234991520.0,
    "curv_rho_failed": false,
    "gpu_density_B_requested": "vector",
    "gpu_density_B_effective": "vector",
    "gpu_density_B_fallback_from_vector": false,
    "gpu_density_A_requested": null,
    "gpu_density_A_effective": null,
    "gpu_density_A_fallback_from_vector": false,
    "xtb_A_used": false,
    "xtb_A_success": false,
    "xtb_charge_length_mismatch": false
  },
  "A:1012": {
    "id": "A:1012",
    "chain": "A",
    "resseq": 1012,
    "resname": "ILE",
    "sasa": 0.0,
    "partial_charge_B": -0.06000000000000002,
    "F_metal": 0.0,
    "F_P": 0.0,
    "F_hal": 0.0,
    "total_density": 84611.578125,
    "centroid": [
      8.617158889770508,
      3.9722371101379395,
      7.614309787750244
    ],
    "dipole_rho": [
      4546.48388671875,
      34673.7890625,
      8038.8828125
    ],
    "curv_rho": 284224800.0,
    "curv_rho_failed": false,
    "gpu_density_B_requested": "vector",
    "gpu_density_B_effective": "vector",
    "gpu_density_B_fallback_from_vector": false,
    "gpu_density_A_requested": null,
    "gpu_density_A_effective": null,
    "gpu_density_A_fallback_from_vector": false,
    "xtb_A_used": false,
    "xtb_A_success": false,
    "xtb_charge_length_mismatch": false
  },
  "A:1013": {
    "id": "A:1013",
    "chain": "A",
    "resseq": 1013,
    "resname": "CYS",
    "sasa": 0.0,
    "partial_charge_B": -0.21000000000000002,
    "F_metal": 0.0,
    "F_P": 0.0,
    "F_hal": 0.0,
    "total_density": 91926.1640625,
    "centroid": [
      8.91252326965332,
      4.076979637145996,
      7.600314617156982
    ],
    "dipole_rho": [
      -7079.31884765625,
      35313.08203125,
      6123.5009765625
    ],
    "curv_rho": 309859648.0,
    "curv_rho_failed": false,
    "gpu_density_B_requested": "vector",
    "gpu_density_B_effective": "vector",
    "gpu_density_B_fallback_from_vector": false,
    "gpu_density_A_requested": null,
    "gpu_density_A_effective": null,
    "gpu_density_A_fallback_from_vector": false,
    "xtb_A_used": false,
    "xtb_A_success": false,
    "xtb_charge_length_mismatch": false
  },
  "A:1014": {
    "id": "A:1014",
    "chain": "A",
    "resseq": 1014,
    "resname": "VAL",
    "sasa": 0.0,
    "partial_charge_B": -0.06000000000000002,
    "F_metal": 0.0,
    "F_P": 0.0,
    "F_hal": 0.0,
    "total_density": 75227.4765625,
    "centroid": [
      9.016425132751465,
      3.8715338706970215,
      7.322012424468994
    ],
    "dipole_rho": [
      -7403.67333984375,
      29961.3203125,
      9513.9443359375
    ],
    "curv_rho": 251150384.0,
    "curv_rho_failed": false,
    "gpu_density_B_requested": "vector",
    "gpu_density_B_effective": "vector",
    "gpu_density_B_fallback_from_vector": false,
    "gpu_density_A_requested": null,
    "gpu_density_A_effective": null,
    "gpu_density_A_fallback_from_vector": false,
    "xtb_A_used": false,
    "xtb_A_success": false,
    "xtb_charge_length_mismatch": false
  },
  "A:1015": {
    "id": "A:1015",
    "chain": "A",
    "resseq": 1015,
    "resname": "LYS",
    "sasa": 0.031651873141527176,
    "partial_charge_B": 0.1254700996146768,
    "F_metal": 0.0,
    "F_P": 0.0,
    "F_hal": 0.0,
    "total_density": 89045.0390625,
    "centroid": [
      8.648530006408691,
      4.0410356521606445,
      7.124598503112793
    ],
    "dipole_rho": [
      1309.6202392578125,
      40990.56640625,
      17218.24609375
    ],
    "curv_rho": 282265312.0,
    "curv_rho_failed": false,
    "gpu_density_B_requested": "vector",
    "gpu_density_B_effective": "vector",
    "gpu_density_B_fallback_from_vector": false,
    "gpu_density_A_requested": null,
    "gpu_density_A_effective": null,
    "gpu_density_A_fallback_from_vector": false,
    "xtb_A_used": false,
    "xtb_A_success": false,
    "xtb_charge_length_mismatch": false
  },
  "A:1016": {
    "id": "A:1016",
    "chain": "A",
    "resseq": 1016,
    "resname": "ALA",
    "sasa": 0.0,
    "partial_charge_B": -0.06000000000000002,
    "F_metal": 0.0,
    "F_P": 0.0,
    "F_hal": 0.0,
    "total_density": 92372.9375,
    "centroid": [
      8.838946342468262,
      4.248232364654541,
      7.235468864440918
    ],
    "dipole_rho": [
      -3178.986572265625,
      26148.28125,
      12461.966796875
    ],
    "curv_rho": 326173408.0,
    "curv_rho_failed": false,
    "gpu_density_B_requested": "vector",
    "gpu_density_B_effective": "vector",
    "gpu_density_B_fallback_from_vector": false,
    "gpu_density_A_requested": null,
    "gpu_density_A_effective": null,
    "gpu_density_A_fallback_from_vector": false,
    "xtb_A_used": false,
    "xtb_A_success": false,
    "xtb_charge_length_mismatch": false
  },
  "A:1017": {
    "id": "A:1017",
    "chain": "A",
    "resseq": 1017,
    "resname": "TYR",
    "sasa": 0.0,
    "partial_charge_B": -0.3,
    "F_metal": 0.0,
    "F_P": 0.0,
    "F_hal": 0.0,
    "total_density": 100219.203125,
    "centroid": [
      9.252847671508789,
      4.29926872253418,
      7.158794403076172
    ],
    "dipole_rho": [
      -19878.654296875,
      32954.02734375,
      8810.3837890625
    ],
    "curv_rho": 320334400.0,
    "curv_rho_failed": false,
    "gpu_density_B_requested": "vector",
    "gpu_density_B_effective": "vector",
    "gpu_density_B_fallback_from_vector": false,
    "gpu_density_A_requested": null,
    "gpu_density_A_effective": null,
    "gpu_density_A_fallback_from_vector": false,
    "xtb_A_used": false,
    "xtb_A_success": false,
    "xtb_charge_length_mismatch": false
  },
  "A:1018": {
    "id": "A:1018",
    "chain": "A",
    "resseq": 1018,
    "resname": "LEU",
    "sasa": 0.0,
    "partial_charge_B": -0.06000000000000002,
    "F_metal": 0.0,
    "F_P": 0.0,
    "F_hal": 0.0,
    "total_density": 81894.734375,
    "centroid": [
      9.12277889251709,
      4.149696350097656,
      6.87480354309082
    ],
    "dipole_rho": [
      -2596.70849609375,
      32703.33203125,
      14631.7822265625
    ],
    "curv_rho": 272105568.0,
    "curv_rho_failed": false,
    "gpu_density_B_requested": "vector",
    "gpu_density_B_effective": "vector",
    "gpu_density_B_fallback_from_vector": false,
    "gpu_density_A_requested": null,
    "gpu_density_A_effective": null,
    "gpu_density_A_fallback_from_vector": false,
    "xtb_A_used": false,
    "xtb_A_success": false,
    "xtb_charge_length_mismatch": false
  },
  "A:1019": {
    "id": "A:1019",
    "chain": "A",
    "resseq": 1019,
    "resname": "ALA",
    "sasa": 0.0,
    "partial_charge_B": -0.06000000000000002,
    "F_metal": 0.0,
    "F_P": 0.0,
    "F_hal": 0.0,
    "total_density": 89394.2890625,
    "centroid": [
      8.898491859436035,
      4.400158882141113,
      6.828389644622803
    ],
    "dipole_rho": [
      -3960.818603515625,
      24637.00390625,
      17139.580078125
    ],
    "curv_rho": 323961088.0,
    "curv_rho_failed": false,
    "gpu_density_B_requested": "vector",
    "gpu_density_B_effective": "vector",
    "gpu_density_B_fallback_from_vector": false,
    "gpu_density_A_requested": null,
    "gpu_density_A_effective": null,
    "gpu_density_A_fallback_from_vector": false,
    "xtb_A_used": false,
    "xtb_A_success": false,
    "xtb_charge_length_mismatch": false
  },
  "A:1020": {
    "id": "A:1020",
    "chain": "A",
    "resseq": 1020,
    "resname": "LEU",
    "sasa": 0.0,
    "partial_charge_B": -0.06000000000000002,
    "F_metal": 0.0,
    "F_P": 0.0,
    "F_hal": 0.0,
    "total_density": 110458.8515625,
    "centroid": [
      9.07912540435791,
      4.6738762855529785,
      7.000739097595215
    ],
    "dipole_rho": [
      -6707.46728515625,
      27320.724609375,
      21739.830078125
    ],
    "curv_rho": 397853152.0,
    "curv_rho_failed": false,
    "gpu_density_B_requested": "vector",
    "gpu_density_B_effective": "vector",
    "gpu_density_B_fallback_from_vector": false,
    "gpu_density_A_requested": null,
    "gpu_density_A_effective": null,
    "gpu_density_A_fallback_from_vector": false,
    "xtb_A_used": false,
    "xtb_A_success": false,
    "xtb_charge_length_mismatch": false
  },
  "A:1021": {
    "id": "A:1021",
    "chain": "A",
    "resseq": 1021,
    "resname": "ARG",
    "sasa": 0.0,
    "partial_charge_B": 0.4799999999999999,
    "F_metal": 0.0,
    "F_P": 0.0,
    "F_hal": 0.0,
    "total_density": 89990.78125,
    "centroid": [
      9.362926483154297,
      4.465495586395264,
      6.64881706237793
    ],
    "dipole_rho": [
      -19129.03515625,
      35872.27734375,
      9900.4755859375
    ],
    "curv_rho": 301643648.0,
    "curv_rho_failed": false,
    "gpu_density_B_requested": "vector",
    "gpu_density_B_effective": "vector",
    "gpu_density_B_fallback_from_vector": false,
    "gpu_density_A_requested": null,
    "gpu_density_A_effective": null,
    "gpu_density_A_fallback_from_vector": false,
    "xtb_A_used": false,
    "xtb_A_success": false,
    "xtb_charge_length_mismatch": false
  },
  "A:1022": {
    "id": "A:1022",
    "chain": "A",
    "resseq": 1022,
    "resname": "HIS",
    "sasa": 0.19113841652870178,
    "partial_charge_B": 0.38258169855608304,
    "F_metal": 0.0,
    "F_P": 0.0,
    "F_hal": 0.0,
    "total_density": 91209.921875,
    "centroid": [
      9.149946212768555,
      4.56715202331543,
      6.404773235321045
    ],
    "dipole_rho": [
      3734.779541015625,
      44364.7421875,
      16628.759765625
    ],
    "curv_rho": 324342496.0,
    "curv_rho_failed": false,
    "gpu_density_B_requested": "vector",
    "gpu_density_B_effective": "vector",
    "gpu_density_B_fallback_from_vector": false,
    "gpu_density_A_requested": null,
    "gpu_density_A_effective": null,
    "gpu_density_A_fallback_from_vector": false,
    "xtb_A_used": false,
    "xtb_A_success": false,
    "xtb_charge_length_mismatch": false
  },
  "A:1023": {
    "id": "A:1023",
    "chain": "A",
    "resseq": 1023,
    "resname": "HIS",
    "sasa": 0.0,
    "partial_charge_B": 0.29999999999999993,
    "F_metal": 0.0,
    "F_P": 0.0,
    "F_hal": 0.0,
    "total_density": 109616.46875,
    "centroid": [
      9.046606063842773,
      4.890752792358398,
      6.476257801055908
    ],
    "dipole_rho": [
      -1532.80419921875,
      32395.28125,
      25567.818359375
    ],
    "curv_rho": 381556608.0,
    "curv_rho_failed": false,
    "gpu_density_B_requested": "vector",
    "gpu_density_B_effective": "vector",
    "gpu_density_B_fallback_from_vector": false,
    "gpu_density_A_requested": null,
    "gpu_density_A_effective": null,
    "gpu_density_A_fallback_from_vector": false,
    "xtb_A_used": false,
    "xtb_A_success": false,
    "xtb_charge_length_mismatch": false
  },
  "A:1024": {
    "id": "A:1024",
    "chain": "A",
    "resseq": 1024,
    "resname": "THR",
    "sasa": 0.0,
    "partial_charge_B": -0.3,
    "F_metal": 0.0,
    "F_P": 0.0,
    "F_hal": 0.0,
    "total_density": 99210.7890625,
    "centroid": [
      9.48176383972168,
      4.901535987854004,
      6.514923095703125
    ],
    "dipole_rho": [
      -15817.7802734375,
      27412.701171875,
      19033.8046875
    ],
    "curv_rho": 365081472.0,
    "curv_rho_failed": false,
    "gpu_density_B_requested": "vector",
    "gpu_density_B_effective": "vector",
    "gpu_density_B_fallback_from_vector": false,
    "gpu_density_A_requested": null,
    "gpu_density_A_effective": null,
    "gpu_density_A_fallback_from_vector": false,
    "xtb_A_used": false,
    "xtb_A_success": false,
    "xtb_charge_length_mismatch": false
  },
  "A:1025": {
    "id": "A:1025",
    "chain": "A",
    "resseq": 1025,
    "resname": "ASN",
    "sasa": 0.0,
    "partial_charge_B": -0.12,
    "F_metal": 0.0,
    "F_P": 0.0,
    "F_hal": 0.0,
    "total_density": 102869.25,
    "centroid": [
      9.560043334960938,
      5.167454719543457,
      6.145241737365723
    ],
    "dipole_rho": [
      -10657.919921875,
      25848.99609375,
      11992.484375
    ],
    "curv_rho": 367694368.0,
    "curv_rho_failed": false,
    "gpu_density_B_requested": "vector",
    "gpu_density_B_effective": "vector",
    "gpu_density_B_fallback_from_vector": false,
    "gpu_density_A_requested": null,
    "gpu_density_A_effective": null,
    "gpu_density_A_fallback_from_vector": false,
    "xtb_A_used": false,
    "xtb_A_success": false,
    "xtb_charge_length_mismatch": false
  },
  "A:1026": {
    "id": "A:1026",
    "chain": "A",
    "resseq": 1026,
    "resname": "LEU",
    "sasa": 0.0,
    "partial_charge_B": -0.06000000000000002,
    "F_metal": 0.0,
    "F_P": 0.0,
    "F_hal": 0.0,
    "total_density": 123744.515625,
    "centroid": [
      9.13320541381836,
      5.326363563537598,
      6.438302040100098
    ],
    "dipole_rho": [
      -13054.1484375,
      20302.0234375,
      18436.740234375
    ],
    "curv_rho": 456136928.0,
    "curv_rho_failed": false,
    "gpu_density_B_requested": "vector",
    "gpu_density_B_effective": "vector",
    "gpu_density_B_fallback_from_vector": false,
    "gpu_density_A_requested": null,
    "gpu_density_A_effective": null,
    "gpu_density_A_fallback_from_vector": false,
    "xtb_A_used": false,
    "xtb_A_success": false,
    "xtb_charge_length_mismatch": false
  },
  "A:1027": {
    "id": "A:1027",
    "chain": "A",
    "resseq": 1027,
    "resname": "LEU",
    "sasa": 0.0,
    "partial_charge_B": -0.06000000000000002,
    "F_metal": 0.0,
    "F_P": 0.0,
    "F_hal": 0.0,
    "total_density": 119991.1640625,
    "centroid": [
      9.286738395690918,
      5.164642810821533,
      6.7067694664001465
    ],
    "dipole_rho": [
      -14190.4404296875,
      19029.73046875,
      6952.875
    ],
    "curv_rho": 454583744.0,
    "curv_rho_failed": false,
    "gpu_density_B_requested": "vector",
    "gpu_density_B_effective": "vector",
    "gpu_density_B_fallback_from_vector": false,
    "gpu_density_A_requested": null,
    "gpu_density_A_effective": null,
    "gpu_density_A_fallback_from_vector": false,
    "xtb_A_used": false,
    "xtb_A_success": false,
    "xtb_charge_length_mismatch": false
  },
  "A:1028": {
    "id": "A:1028",
    "chain": "A",
    "resseq": 1028,
    "resname": "ILE",
    "sasa": 0.0,
    "partial_charge_B": -0.06000000000000002,
    "F_metal": 0.0,
    "F_P": 0.0,
    "F_hal": 0.0,
    "total_density": 115246.6796875,
    "centroid": [
      9.659327507019043,
      5.338865756988525,
      6.5423903465271
    ],
    "dipole_rho": [
      -24914.451171875,
      23757.076171875,
      7229.0419921875
    ],
    "curv_rho": 438298208.0,
    "curv_rho_failed": false,
    "gpu_density_B_requested": "vector",
    "gpu_density_B_effective": "vector",
    "gpu_density_B_fallback_from_vector": false,
    "gpu_density_A_requested": null,
    "gpu_density_A_effective": null,
    "gpu_density_A_fallback_from_vector": false,
    "xtb_A_used": false,
    "xtb_A_success": false,
    "xtb_charge_length_mismatch": false
  },
  "A:1029": {
    "id": "A:1029",
    "chain": "A",
    "resseq": 1029,
    "resname": "ILE",
    "sasa": 0.0,
    "partial_charge_B": -0.06000000000000002,
    "F_metal": 0.0,
    "F_P": 0.0,
    "F_hal": 0.0,
    "total_density": 122351.90625,
    "centroid": [
      9.544943809509277,
      5.655160903930664,
      6.349870681762695
    ],
    "dipole_rho": [
      -15479.890625,
      13455.4208984375,
      4947.0107421875
    ],
    "curv_rho": 455799040.0,
    "curv_rho_failed": false,
    "gpu_density_B_requested": "vector",
    "gpu_density_B_effective": "vector",
    "gpu_density_B_fallback_from_vector": false,
    "gpu_density_A_requested": null,
    "gpu_density_A_effective": null,
    "gpu_density_A_fallback_from_vector": false,
    "xtb_A_used": false,
    "xtb_A_success": false,
    "xtb_charge_length_mismatch": false
  },
  "A:1030": {
    "id": "A:1030",
    "chain": "A",
    "resseq": 1030,
    "resname": "LEU",
    "sasa": 0.0,
    "partial_charge_B": -0.06000000000000002,
    "F_metal": 0.0,
    "F_P": 0.0,
    "F_hal": 0.0,
    "total_density": 133612.0,
    "centroid": [
      9.175103187561035,
      5.619428634643555,
      6.7019476890563965
    ],
    "dipole_rho": [
      -24509.244140625,
      9673.7783203125,
      8662.69140625
    ],
    "curv_rho": 516123424.0,
    "curv_rho_failed": false,
    "gpu_density_B_requested": "vector",
    "gpu_density_B_effective": "vector",
    "gpu_density_B_fallback_from_vector": false,
    "gpu_density_A_requested": null,
    "gpu_density_A_effective": null,
    "gpu_density_A_fallback_from_vector": false,
    "xtb_A_used": false,
    "xtb_A_success": false,
    "xtb_charge_length_mismatch": false
  },
  "A:1031": {
    "id": "A:1031",
    "chain": "A",
    "resseq": 1031,
    "resname": "PHE",
    "sasa": 0.0,
    "partial_charge_B": -0.06000000000000002,
    "F_metal": 0.0,
    "F_P": 0.0,
    "F_hal": 0.0,
    "total_density": 127938.6328125,
    "centroid": [
      9.588152885437012,
      5.514693260192871,
      6.9762187004089355
    ],
    "dipole_rho": [
      -34440.109375,
      11691.5634765625,
      -7207.544921875
    ],
    "curv_rho": 487369440.0,
    "curv_rho_failed": false,
    "gpu_density_B_requested": "vector",
    "gpu_density_B_effective": "vector",
    "gpu_density_B_fallback_from_vector": false,
    "gpu_density_A_requested": null,
    "gpu_density_A_effective": null,
    "gpu_density_A_fallback_from_vector": false,
    "xtb_A_used": false,
    "xtb_A_success": false,
    "xtb_charge_length_mismatch": false
  },
  "A:1032": {
    "id": "A:1032",
    "chain": "A",
    "resseq": 1032,
    "resname": "SER",
    "sasa": 0.0,
    "partial_charge_B": -0.3,
    "F_metal": 0.0,
    "F_P": 0.0,
    "F_hal": 0.0,
    "total_density": 117907.265625,
    "centroid": [
      9.76925277709961,
      5.7829909324646,
      6.627352237701416
    ],
    "dipole_rho": [
      -24492.861328125,
      4471.55078125,
      -5270.2578125
    ],
    "curv_rho": 470625568.0,
    "curv_rho_failed": false,
    "gpu_density_B_requested": "vector",
    "gpu_density_B_effective": "vector",
    "gpu_density_B_fallback_from_vector": false,
    "gpu_density_A_requested": null,
    "gpu_density_A_effective": null,
    "gpu_density_A_fallback_from_vector": false,
    "xtb_A_used": false,
    "xtb_A_success": false,
    "xtb_charge_length_mismatch": false
  },
  "A:1033": {
    "id": "A:1033",
    "chain": "A",
    "resseq": 1033,
    "resname": "MET",
    "sasa": 0.0,
    "partial_charge_B": -0.21000000000000002,
    "F_metal": 0.0,
    "F_P": 0.0,
    "F_hal": 0.0,
    "total_density": 138001.625,
    "centroid": [
      9.519052505493164,
      6.088983535766602,
      6.516705513000488
    ],
    "dipole_rho": [
      -20297.96875,
      8226.1416015625,
      -7492.69873046875
    ],
    "curv_rho": 527813664.0,
    "curv_rho_failed": false,
    "gpu_density_B_requested": "vector",
    "gpu_density_B_effective": "vector",
    "gpu_density_B_fallback_from_vector": false,
    "gpu_density_A_requested": null,
    "gpu_density_A_effective": null,
    "gpu_density_A_fallback_from_vector": false,
    "xtb_A_used": false,
    "xtb_A_success": false,
    "xtb_charge_length_mismatch": false
  },
  "A:1034": {
    "id": "A:1034",
    "chain": "A",
    "resseq": 1034,
    "resname": "MET",
    "sasa": 0.0,
    "partial_charge_B": -0.21000000000000002,
    "F_metal": 0.0,
    "F_P": 0.0,
    "F_hal": 0.0,
    "total_density": 137388.390625,
    "centroid": [
      9.42607307434082,
      5.884064674377441,
      7.0956034660339355
    ],
    "dipole_rho": [
      -27498.47265625,
      -2318.098388671875,
      -7801.3896484375
    ],
    "curv_rho": 552242624.0,
    "curv_rho_failed": false,
    "gpu_density_B_requested": "vector",
    "gpu_density_B_effective": "vector",
    "gpu_density_B_fallback_from_vector": false,
    "gpu_density_A_requested": null,
    "gpu_density_A_effective": null,
    "gpu_density_A_fallback_from_vector": false,
    "xtb_A_used": false,
    "xtb_A_success": false,
    "xtb_charge_length_mismatch": false
  },
  "A:1035": {
    "id": "A:1035",
    "chain": "A",
    "resseq": 1035,
    "resname": "LEU",
    "sasa": 0.0,
    "partial_charge_B": -0.06000000000000002,
    "F_metal": 0.0,
    "F_P": 0.0,
    "F_hal": 0.0,
    "total_density": 128961.765625,
    "centroid": [
      9.746899604797363,
      5.967582702636719,
      7.0754523277282715
    ],
    "dipole_rho": [
      -35809.53515625,
      2938.072509765625,
      -13590.6953125
    ],
    "curv_rho": 510635616.0,
    "curv_rho_failed": false,
    "gpu_density_B_requested": "vector",
    "gpu_density_B_effective": "vector",
    "gpu_density_B_fallback_from_vector": false,
    "gpu_density_A_requested": null,
    "gpu_density_A_effective": null,
    "gpu_density_A_fallback_from_vector": false,
    "xtb_A_used": false,
    "xtb_A_success": false,
    "xtb_charge_length_mismatch": false
  },
  "A:1036": {
    "id": "A:1036",
    "chain": "A",
    "resseq": 1036,
    "resname": "MET",
    "sasa": 0.0,
    "partial_charge_B": -0.21000000000000002,
    "F_metal": 0.0,
    "F_P": 0.0,
    "F_hal": 0.0,
    "total_density": 130174.390625,
    "centroid": [
      9.906558990478516,
      6.283825397491455,
      6.689001083374023
    ],
    "dipole_rho": [
      -26966.3359375,
      581.026123046875,
      -16688.193359375
    ],
    "curv_rho": 505905952.0,
    "curv_rho_failed": false,
    "gpu_density_B_requested": "vector",
    "gpu_density_B_effective": "vector",
    "gpu_density_B_fallback_from_vector": false,
    "gpu_density_A_requested": null,
    "gpu_density_A_effective": null,
    "gpu_density_A_fallback_from_vector": false,
    "xtb_A_used": false,
    "xtb_A_success": false,
    "xtb_charge_length_mismatch": false
  },
  "A:1037": {
    "id": "A:1037",
    "chain": "A",
    "resseq": 1037,
    "resname": "THR",
    "sasa": 0.0,
    "partial_charge_B": -0.3,
    "F_metal": 0.0,
    "F_P": 0.0,
    "F_hal": 0.0,
    "total_density": 130657.3359375,
    "centroid": [
      9.510761260986328,
      6.460521221160889,
      6.82731819152832
    ],
    "dipole_rho": [
      -24609.580078125,
      -4043.82275390625,
      -21164.09765625
    ],
    "curv_rho": 537041088.0,
    "curv_rho_failed": false,
    "gpu_density_B_requested": "vector",
    "gpu_density_B_effective": "vector",
    "gpu_density_B_fallback_from_vector": false,
    "gpu_density_A_requested": null,
    "gpu_density_A_effective": null,
    "gpu_density_A_fallback_from_vector": false,
    "xtb_A_used": false,
    "xtb_A_success": false,
    "xtb_charge_length_mismatch": false
  },
  "A:1038": {
    "id": "A:1038",
    "chain": "A",
    "resseq": 1038,
    "resname": "GLY",
    "sasa": 0.0,
    "partial_charge_B": -0.06000000000000002,
    "F_metal": 0.0,
    "F_P": 0.0,
    "F_hal": 0.0,
    "total_density": 125340.2265625,
    "centroid": [
      9.551399230957031,
      6.384348392486572,
      7.140884876251221
    ],
    "dipole_rho": [
      -22185.416015625,
      -4208.60791015625,
      -31449.861328125
    ],
    "curv_rho": 508690624.0,
    "curv_rho_failed": false,
    "gpu_density_B_requested": "vector",
    "gpu_density_B_effective": "vector",
    "gpu_density_B_fallback_from_vector": false,
    "gpu_density_A_requested": null,
    "gpu_density_A_effective": null,
    "gpu_density_A_fallback_from_vector": false,
    "xtb_A_used": false,
    "xtb_A_success": false,
    "xtb_charge_length_mismatch": false
  },
  "A:1039": {
    "id": "A:1039",
    "chain": "A",
    "resseq": 1039,
    "resname": "MET",
    "sasa": 0.0,
    "partial_charge_B": -0.21000000000000002,
    "F_metal": 0.0,
    "F_P": 0.0,
    "F_hal": 0.0,
    "total_density": 130738.6953125,
    "centroid": [
      9.603050231933594,
      6.197303771972656,
      7.3726420402526855
    ],
    "dipole_rho": [
      -42511.3125,
      -4204.3984375,
      -22484.91796875
    ],
    "curv_rho": 524975456.0,
    "curv_rho_failed": false,
    "gpu_density_B_requested": "vector",
    "gpu_density_B_effective": "vector",
    "gpu_density_B_fallback_from_vector": false,
    "gpu_density_A_requested": null,
    "gpu_density_A_effective": null,
    "gpu_density_A_fallback_from_vector": false,
    "xtb_A_used": false,
    "xtb_A_success": false,
    "xtb_charge_length_mismatch": false
  },
  "A:1040": {
    "id": "A:1040",
    "chain": "A",
    "resseq": 1040,
    "resname": "PRO",
    "sasa": 0.0,
    "partial_charge_B": -0.06000000000000002,
    "F_metal": 0.0,
    "F_P": 0.0,
    "F_hal": 0.0,
    "total_density": 104136.90625,
    "centroid": [
      9.931209564208984,
      6.450742721557617,
      7.392099380493164
    ],
    "dipole_rho": [
      -31860.388671875,
      -4925.7138671875,
      -32569.58203125
    ],
    "curv_rho": 426108832.0,
    "curv_rho_failed": false,
    "gpu_density_B_requested": "vector",
    "gpu_density_B_effective": "vector",
    "gpu_density_B_fallback_from_vector": false,
    "gpu_density_A_requested": null,
    "gpu_density_A_effective": null,
    "gpu_density_A_fallback_from_vector": false,
    "xtb_A_used": false,
    "xtb_A_success": false,
    "xtb_charge_length_mismatch": false
  },
  "A:1041": {
    "id": "A:1041",
    "chain": "A",
    "resseq": 1041,
    "resname": "GLN",
    "sasa": 0.0,
    "partial_charge_B": -0.12,
    "F_metal": 0.0,
    "F_P": 0.0,
    "F_hal": 0.0,
    "total_density": 101075.3125,
    "centroid": [
      10.28970718383789,
      6.445816516876221,
      7.215207576751709
    ],
    "dipole_rho": [
      -37124.23828125,
      -897.8583374023438,
      -22830.91015625
    ],
    "curv_rho": 395837728.0,
    "curv_rho_failed": false,
    "gpu_density_B_requested": "vector",
    "gpu_density_B_effective": "vector",
    "gpu_density_B_fallback_from_vector": false,
    "gpu_density_A_requested": null,
    "gpu_density_A_effective": null,
    "gpu_density_A_fallback_from_vector": false,
    "xtb_A_used": false,
    "xtb_A_success": false,
    "xtb_charge_length_mismatch": false
  },
  "A:1042": {
    "id": "A:1042",
    "chain": "A",
    "resseq": 1042,
    "resname": "LEU",
    "sasa": 0.0,
    "partial_charge_B": -0.06000000000000002,
    "F_metal": 0.0,
    "F_P": 0.0,
    "F_hal": 0.0,
    "total_density": 108826.71875,
    "centroid": [
      10.13066577911377,
      6.185027122497559,
      6.9622368812561035
    ],
    "dipole_rho": [
      -44073.16796875,
      8014.00634765625,
      -25356.716796875
    ],
    "curv_rho": 430863008.0,
    "curv_rho_failed": false,
    "gpu_density_B_requested": "vector",
    "gpu_density_B_effective": "vector",
    "gpu_density_B_fallback_from_vector": false,
    "gpu_density_A_requested": null,
    "gpu_density_A_effective": null,
    "gpu_density_A_fallback_from_vector": false,
    "xtb_A_used": false,
    "xtb_A_success": false,
    "xtb_charge_length_mismatch": false
  },
  "A:1043": {
    "id": "A:1043",
    "chain": "A",
    "resseq": 1043,
    "resname": "THR",
    "sasa": 0.0,
    "partial_charge_B": -0.3,
    "F_metal": 0.0,
    "F_P": 0.0,
    "F_hal": 0.0,
    "total_density": 92983.359375,
    "centroid": [
      10.36120319366455,
      5.889651298522949,
      6.907519817352295
    ],
    "dipole_rho": [
      -49554.56640625,
      6878.9091796875,
      -25099.70703125
    ],
    "curv_rho": 347727776.0,
    "curv_rho_failed": false,
    "gpu_density_B_requested": "vector",
    "gpu_density_B_effective": "vector",
    "gpu_density_B_fallback_from_vector": false,
    "gpu_density_A_requested": null,
    "gpu_density_A_effective": null,
    "gpu_density_A_fallback_from_vector": false,
    "xtb_A_used": false,
    "xtb_A_success": false,
    "xtb_charge_length_mismatch": false
  },
  "A:1044": {
    "id": "A:1044",
    "chain": "A",
    "resseq": 1044,
    "resname": "SER",
    "sasa": 0.0,
    "partial_charge_B": -0.3,
    "F_metal": 0.0,
    "F_P": 0.0,
    "F_hal": 0.0,
    "total_density": 94181.734375,
    "centroid": [
      10.511269569396973,
      5.956906795501709,
      6.569002151489258
    ],
    "dipole_rho": [
      -40364.421875,
      5304.638671875,
      -18212.927734375
    ],
    "curv_rho": 343707936.0,
    "curv_rho_failed": false,
    "gpu_density_B_requested": "vector",
    "gpu_density_B_effective": "vector",
    "gpu_density_B_fallback_from_vector": false,
    "gpu_density_A_requested": null,
    "gpu_density_A_effective": null,
    "gpu_density_A_fallback_from_vector": false,
    "xtb_A_used": false,
    "xtb_A_success": false,
    "xtb_charge_length_mismatch": false
  },
  "A:1045": {
    "id": "A:1045",
    "chain": "A",
    "resseq": 1045,
    "resname": "LYS",
    "sasa": 1.3293787240982056,
    "partial_charge_B": 0.29999999999999993,
    "F_metal": 0.0,
    "F_P": 0.0,
    "F_hal": 0.0,
    "total_density": 86022.6171875,
    "centroid": [
      10.535237312316895,
      5.705474376678467,
      6.665086269378662
    ],
    "dipole_rho": [
      -49413.921875,
      13271.109375,
      -8571.79296875
    ],
    "curv_rho": 313648064.0,
    "curv_rho_failed": false,
    "gpu_density_B_requested": "vector",
    "gpu_density_B_effective": "vector",
    "gpu_density_B_fallback_from_vector": false,
    "gpu_density_A_requested": null,
    "gpu_density_A_effective": null,
    "gpu_density_A_fallback_from_vector": false,
    "xtb_A_used": false,
    "xtb_A_success": false,
    "xtb_charge_length_mismatch": false
  },
  "A:1046": {
    "id": "A:1046",
    "chain": "A",
    "resseq": 1046,
    "resname": "GLU",
    "sasa": 2.1440303325653076,
    "partial_charge_B": -1.35,
    "F_metal": 0.0,
    "F_P": 0.0,
    "F_hal": 0.0,
    "total_density": 82281.390625,
    "centroid": [
      10.395562171936035,
      5.463589668273926,
      7.098047256469727
    ],
    "dipole_rho": [
      -54703.7890625,
      8809.6484375,
      -13271.740234375
    ],
    "curv_rho": 303686080.0,
    "curv_rho_failed": false,
    "gpu_density_B_requested": "vector",
    "gpu_density_B_effective": "vector",
    "gpu_density_B_fallback_from_vector": false,
    "gpu_density_A_requested": null,
    "gpu_density_A_effective": null,
    "gpu_density_A_fallback_from_vector": false,
    "xtb_A_used": false,
    "xtb_A_success": false,
    "xtb_charge_length_mismatch": false
  },
  "A:1047": {
    "id": "A:1047",
    "chain": "A",
    "resseq": 1047,
    "resname": "ASP",
    "sasa": 0.0,
    "partial_charge_B": -0.54,
    "F_metal": 0.0,
    "F_P": 0.0,
    "F_hal": 0.0,
    "total_density": 101965.0234375,
    "centroid": [
      10.103619575500488,
      5.511777877807617,
      7.128005027770996
    ],
    "dipole_rho": [
      -49976.20703125,
      -3080.37060546875,
      -20171.962890625
    ],
    "curv_rho": 373030464.0,
    "curv_rho_failed": false,
    "gpu_density_B_requested": "vector",
    "gpu_density_B_effective": "vector",
    "gpu_density_B_fallback_from_vector": false,
    "gpu_density_A_requested": null,
    "gpu_density_A_effective": null,
    "gpu_density_A_fallback_from_vector": false,
    "xtb_A_used": false,
    "xtb_A_success": false,
    "xtb_charge_length_mismatch": false
  },
  "A:1048": {
    "id": "A:1048",
    "chain": "A",
    "resseq": 1048,
    "resname": "ILE",
    "sasa": 0.0,
    "partial_charge_B": -0.06000000000000002,
    "F_metal": 0.0,
    "F_P": 0.0,
    "F_hal": 0.0,
    "total_density": 106367.1953125,
    "centroid": [
      10.040733337402344,
      5.546880722045898,
      6.8478546142578125
    ],
    "dipole_rho": [
      -38866.92578125,
      8584.421875,
      -6331.01025390625
    ],
    "curv_rho": 401948736.0,
    "curv_rho_failed": false,
    "gpu_density_B_requested": "vector",
    "gpu_density_B_effective": "vector",
    "gpu_density_B_fallback_from_vector": false,
    "gpu_density_A_requested": null,
    "gpu_density_A_effective": null,
    "gpu_density_A_fallback_from_vector": false,
    "xtb_A_used": false,
    "xtb_A_success": false,
    "xtb_charge_length_mismatch": false
  },
  "A:1049": {
    "id": "A:1049",
    "chain": "A",
    "resseq": 1049,
    "resname": "GLU",
    "sasa": 0.5360075831413269,
    "partial_charge_B": -0.9568494823048235,
    "F_metal": 0.0,
    "F_P": 0.0,
    "F_hal": 0.0,
    "total_density": 86833.0546875,
    "centroid": [
      10.232980728149414,
      5.1754302978515625,
      6.799801826477051
    ],
    "dipole_rho": [
      -45129.875,
      11585.142578125,
      -5915.06494140625
    ],
    "curv_rho": 312435168.0,
    "curv_rho_failed": false,
    "gpu_density_B_requested": "vector",
    "gpu_density_B_effective": "vector",
    "gpu_density_B_fallback_from_vector": false,
    "gpu_density_A_requested": null,
    "gpu_density_A_effective": null,
    "gpu_density_A_fallback_from_vector": false,
    "xtb_A_used": false,
    "xtb_A_success": false,
    "xtb_charge_length_mismatch": false
  },
  "A:1050": {
    "id": "A:1050",
    "chain": "A",
    "resseq": 1050,
    "resname": "TYR",
    "sasa": 0.0,
    "partial_charge_B": -0.3,
    "F_metal": 0.0,
    "F_P": 0.0,
    "F_hal": 0.0,
    "total_density": 99914.8828125,
    "centroid": [
      9.863667488098145,
      4.912718772888184,
      7.309802532196045
    ],
    "dipole_rho": [
      -40030.62890625,
      5380.6630859375,
      -5959.69482421875
    ],
    "curv_rho": 360771488.0,
    "curv_rho_failed": false,
    "gpu_density_B_requested": "vector",
    "gpu_density_B_effective": "vector",
    "gpu_density_B_fallback_from_vector": false,
    "gpu_density_A_requested": null,
    "gpu_density_A_effective": null,
    "gpu_density_A_fallback_from_vector": false,
    "xtb_A_used": false,
    "xtb_A_success": false,
    "xtb_charge_length_mismatch": false
  },
  "A:1051": {
    "id": "A:1051",
    "chain": "A",
    "resseq": 1051,
    "resname": "ILE",
    "sasa": 0.0,
    "partial_charge_B": -0.06000000000000002,
    "F_metal": 0.0,
    "F_P": 0.0,
    "F_hal": 0.0,
    "total_density": 106643.15625,
    "centroid": [
      9.685351371765137,
      5.028520584106445,
      6.939355850219727
    ],
    "dipole_rho": [
      -35969.28515625,
      13833.837890625,
      -1383.0775146484375
    ],
    "curv_rho": 385980480.0,
    "curv_rho_failed": false,
    "gpu_density_B_requested": "vector",
    "gpu_density_B_effective": "vector",
    "gpu_density_B_fallback_from_vector": false,
    "gpu_density_A_requested": null,
    "gpu_density_A_effective": null,
    "gpu_density_A_fallback_from_vector": false,
    "xtb_A_used": false,
    "xtb_A_success": false,
    "xtb_charge_length_mismatch": false
  },
  "A:1052": {
    "id": "A:1052",
    "chain": "A",
    "resseq": 1052,
    "resname": "ARG",
    "sasa": 0.0,
    "partial_charge_B": 0.4799999999999999,
    "F_metal": 0.0,
    "F_P": 0.0,
    "F_hal": 0.0,
    "total_density": 94235.6015625,
    "centroid": [
      10.053540229797363,
      4.929846286773682,
      6.698523044586182
    ],
    "dipole_rho": [
      -37442.8203125,
      17406.2109375,
      8765.189453125
    ],
    "curv_rho": 332376256.0,
    "curv_rho_failed": false,
    "gpu_density_B_requested": "vector",
    "gpu_density_B_effective": "vector",
    "gpu_density_B_fallback_from_vector": false,
    "gpu_density_A_requested": null,
    "gpu_density_A_effective": null,
    "gpu_density_A_fallback_from_vector": false,
    "xtb_A_used": false,
    "xtb_A_success": false,
    "xtb_charge_length_mismatch": false
  },
  "A:1053": {
    "id": "A:1053",
    "chain": "A",
    "resseq": 1053,
    "resname": "ASP",
    "sasa": 0.31529858708381653,
    "partial_charge_B": -0.7852055846431507,
    "F_metal": 0.0,
    "F_P": 0.0,
    "F_hal": 0.0,
    "total_density": 84033.546875,
    "centroid": [
      9.977197647094727,
      4.645987033843994,
      7.051731586456299
    ],
    "dipole_rho": [
      -43835.13671875,
      14954.794921875,
      1312.4549560546875
    ],
    "curv_rho": 287000288.0,
    "curv_rho_failed": false,
    "gpu_density_B_requested": "vector",
    "gpu_density_B_effective": "vector",
    "gpu_density_B_fallback_from_vector": false,
    "gpu_density_A_requested": null,
    "gpu_density_A_effective": null,
    "gpu_density_A_fallback_from_vector": false,
    "xtb_A_used": false,
    "xtb_A_success": false,
    "xtb_charge_length_mismatch": false
  },
  "A:1054": {
    "id": "A:1054",
    "chain": "A",
    "resseq": 1054,
    "resname": "ALA",
    "sasa": 0.0,
    "partial_charge_B": -0.06000000000000002,
    "F_metal": 0.0,
    "F_P": 0.0,
    "F_hal": 0.0,
    "total_density": 93738.234375,
    "centroid": [
      9.671524047851562,
      4.570958614349365,
      7.178776264190674
    ],
    "dipole_rho": [
      -36233.25390625,
      14534.9345703125,
      2598.16943359375
    ],
    "curv_rho": 323171712.0,
    "curv_rho_failed": false,
    "gpu_density_B_requested": "vector",
    "gpu_density_B_effective": "vector",
    "gpu_density_B_fallback_from_vector": false,
    "gpu_density_A_requested": null,
    "gpu_density_A_effective": null,
    "gpu_density_A_fallback_from_vector": false,
    "xtb_A_used": false,
    "xtb_A_success": false,
    "xtb_charge_length_mismatch": false
  },
  "A:1055": {
    "id": "A:1055",
    "chain": "A",
    "resseq": 1055,
    "resname": "LEU",
    "sasa": 0.0,
    "partial_charge_B": -0.06000000000000002,
    "F_metal": 0.0,
    "F_P": 0.0,
    "F_hal": 0.0,
    "total_density": 97234.109375,
    "centroid": [
      9.56794548034668,
      4.7054243087768555,
      6.848042011260986
    ],
    "dipole_rho": [
      -27472.62890625,
      28195.392578125,
      5232.85009765625
    ],
    "curv_rho": 348960832.0,
    "curv_rho_failed": false,
    "gpu_density_B_requested": "vector",
    "gpu_density_B_effective": "vector",
    "gpu_density_B_fallback_from_vector": false,
    "gpu_density_A_requested": null,
    "gpu_density_A_effective": null,
    "gpu_density_A_fallback_from_vector": false,
    "xtb_A_used": false,
    "xtb_A_success": false,
    "xtb_charge_length_mismatch": false
  },
  "A:1056": {
    "id": "A:1056",
    "chain": "A",
    "resseq": 1056,
    "resname": "THR",
    "sasa": 0.0,
    "partial_charge_B": -0.3,
    "F_metal": 0.0,
    "F_P": 0.0,
    "F_hal": 0.0,
    "total_density": 75422.5859375,
    "centroid": [
      9.78165340423584,
      4.321265697479248,
      6.827092170715332
    ],
    "dipole_rho": [
      -25627.849609375,
      23703.8125,
      4981.56005859375
    ],
    "curv_rho": 252301120.0,
    "curv_rho_failed": false,
    "gpu_density_B_requested": "vector",
    "gpu_density_B_effective": "vector",
    "gpu_density_B_fallback_from_vector": false,
    "gpu_density_A_requested": null,
    "gpu_density_A_effective": null,
    "gpu_density_A_fallback_from_vector": false,
    "xtb_A_used": false,
    "xtb_A_success": false,
    "xtb_charge_length_mismatch": false
  },
  "A:1057": {
    "id": "A:1057",
    "chain": "A",
    "resseq": 1057,
    "resname": "VAL",
    "sasa": 0.0,
    "partial_charge_B": -0.06000000000000002,
    "F_metal": 0.0,
    "F_P": 0.0,
    "F_hal": 0.0,
    "total_density": 75924.328125,
    "centroid": [
      9.919081687927246,
      4.555143356323242,
      6.4674506187438965
    ],
    "dipole_rho": [
      -27233.3046875,
      22741.57421875,
      3906.34130859375
    ],
    "curv_rho": 254244272.0,
    "curv_rho_failed": false,
    "gpu_density_B_requested": "vector",
    "gpu_density_B_effective": "vector",
    "gpu_density_B_fallback_from_vector": false,
    "gpu_density_A_requested": null,
    "gpu_density_A_effective": null,
    "gpu_density_A_fallback_from_vector": false,
    "xtb_A_used": false,
    "xtb_A_success": false,
    "xtb_charge_length_mismatch": false
  },
  "A:1058": {
    "id": "A:1058",
    "chain": "A",
    "resseq": 1058,
    "resname": "GLY",
    "sasa": 0.0,
    "partial_charge_B": -0.06000000000000002,
    "F_metal": 0.0,
    "F_P": 0.0,
    "F_hal": 0.0,
    "total_density": 61352.265625,
    "centroid": [
      9.975225448608398,
      4.249691963195801,
      6.39016580581665
    ],
    "dipole_rho": [
      -20895.0546875,
      22914.5390625,
      10188.5634765625
    ],
    "curv_rho": 192346032.0,
    "curv_rho_failed": false,
    "gpu_density_B_requested": "vector",
    "gpu_density_B_effective": "vector",
    "gpu_density_B_fallback_from_vector": false,
    "gpu_density_A_requested": null,
    "gpu_density_A_effective": null,
    "gpu_density_A_fallback_from_vector": false,
    "xtb_A_used": false,
    "xtb_A_success": false,
    "xtb_charge_length_mismatch": false
  },
  "A:1059": {
    "id": "A:1059",
    "chain": "A",
    "resseq": 1059,
    "resname": "LYS",
    "sasa": 2.5517847537994385,
    "partial_charge_B": 0.29999999999999993,
    "F_metal": 0.0,
    "F_P": 0.0,
    "F_hal": 0.0,
    "total_density": 62799.33984375,
    "centroid": [
      9.891578674316406,
      4.150184631347656,
      6.610623836517334
    ],
    "dipole_rho": [
      -27648.373046875,
      32065.1171875,
      8420.87890625
    ],
    "curv_rho": 194682752.0,
    "curv_rho_failed": false,
    "gpu_density_B_requested": "vector",
    "gpu_density_B_effective": "vector",
    "gpu_density_B_fallback_from_vector": false,
    "gpu_density_A_requested": null,
    "gpu_density_A_effective": null,
    "gpu_density_A_fallback_from_vector": false,
    "xtb_A_used": false,
    "xtb_A_success": false,
    "xtb_charge_length_mismatch": false
  },
  "A:1060": {
    "id": "A:1060",
    "chain": "A",
    "resseq": 1060,
    "resname": "ASN",
    "sasa": 1.7426937818527222,
    "partial_charge_B": -0.30000000000000004,
    "F_metal": 0.0,
    "F_P": 0.0,
    "F_hal": 0.0,
    "total_density": 51000.875,
    "centroid": [
      9.74902057647705,
      3.8509902954101562,
      6.605372905731201
    ],
    "dipole_rho": [
      -12962.0888671875,
      27402.26953125,
      13166.3740234375
    ],
    "curv_rho": 152414352.0,
    "curv_rho_failed": false,
    "gpu_density_B_requested": "vector",
    "gpu_density_B_effective": "vector",
    "gpu_density_B_fallback_from_vector": false,
    "gpu_density_A_requested": null,
    "gpu_density_A_effective": null,
    "gpu_density_A_fallback_from_vector": false,
    "xtb_A_used": false,
    "xtb_A_success": false,
    "xtb_charge_length_mismatch": false
  },
  "A:1061": {
    "id": "A:1061",
    "chain": "A",
    "resseq": 1061,
    "resname": "GLU",
    "sasa": 0.7618658542633057,
    "partial_charge_B": -1.1324979364548378,
    "F_metal": 0.0,
    "F_P": 0.0,
    "F_hal": 0.0,
    "total_density": 63441.0234375,
    "centroid": [
      9.326828002929688,
      3.923023223876953,
      6.687877655029297
    ],
    "dipole_rho": [
      -10603.376953125,
      32815.3125,
      16584.240234375
    ],
    "curv_rho": 195349568.0,
    "curv_rho_failed": false,
    "gpu_density_B_requested": "vector",
    "gpu_density_B_effective": "vector",
    "gpu_density_B_fallback_from_vector": false,
    "gpu_density_A_requested": null,
    "gpu_density_A_effective": null,
    "gpu_density_A_fallback_from_vector": false,
    "xtb_A_used": false,
    "xtb_A_success": false,
    "xtb_charge_length_mismatch": false
  },
  "A:1062": {
    "id": "A:1062",
    "chain": "A",
    "resseq": 1062,
    "resname": "GLU",
    "sasa": 4.981819152832031,
    "partial_charge_B": -1.35,
    "F_metal": 0.0,
    "F_P": 0.0,
    "F_hal": 0.0,
    "total_density": 49597.56640625,
    "centroid": [
      9.501837730407715,
      3.5800344944000244,
      6.933244228363037
    ],
    "dipole_rho": [
      -10068.615234375,
      30869.591796875,
      14515.5703125
    ],
    "curv_rho": 147609024.0,
    "curv_rho_failed": false,
    "gpu_density_B_requested": "vector",
    "gpu_density_B_effective": "vector",
    "gpu_density_B_fallback_from_vector": false,
    "gpu_density_A_requested": null,
    "gpu_density_A_effective": null,
    "gpu_density_A_fallback_from_vector": false,
    "xtb_A_used": false,
    "xtb_A_success": false,
    "xtb_charge_length_mismatch": false
  },
  "A:1063": {
    "id": "A:1063",
    "chain": "A",
    "resseq": 1063,
    "resname": "ASP",
    "sasa": 1.1350748538970947,
    "partial_charge_B": -1.35,
    "F_metal": 0.0,
    "F_P": 0.0,
    "F_hal": 0.0,
    "total_density": 54653.69140625,
    "centroid": [
      9.78175163269043,
      3.778907299041748,
      7.0099592208862305
    ],
    "dipole_rho": [
      -19623.310546875,
      30064.71875,
      15348.56640625
    ],
    "curv_rho": 166497936.0,
    "curv_rho_failed": false,
    "gpu_density_B_requested": "vector",
    "gpu_density_B_effective": "vector",
    "gpu_density_B_fallback_from_vector": false,
    "gpu_density_A_requested": null,
    "gpu_density_A_effective": null,
    "gpu_density_A_fallback_from_vector": false,
    "xtb_A_used": false,
    "xtb_A_success": false,
    "xtb_charge_length_mismatch": false
  },
  "A:1064": {
    "id": "A:1064",
    "chain": "A",
    "resseq": 1064,
    "resname": "ALA",
    "sasa": 0.0,
    "partial_charge_B": -0.06000000000000002,
    "F_metal": 0.0,
    "F_P": 0.0,
    "F_hal": 0.0,
    "total_density": 67217.59375,
    "centroid": [
      9.558064460754395,
      3.96675181388855,
      7.046970844268799
    ],
    "dipole_rho": [
      -17917.21875,
      30716.513671875,
      8681.2177734375
    ],
    "curv_rho": 220784464.0,
    "curv_rho_failed": false,
    "gpu_density_B_requested": "vector",
    "gpu_density_B_effective": "vector",
    "gpu_density_B_fallback_from_vector": false,
    "gpu_density_A_requested": null,
    "gpu_density_A_effective": null,
    "gpu_density_A_fallback_from_vector": false,
    "xtb_A_used": false,
    "xtb_A_success": false,
    "xtb_charge_length_mismatch": false
  },
  "A:1065": {
    "id": "A:1065",
    "chain": "A",
    "resseq": 1065,
    "resname": "LYS",
    "sasa": 0.2532149851322174,
    "partial_charge_B": 0.16376079691741463,
    "F_metal": 0.0,
    "F_P": 0.0,
    "F_hal": 0.0,
    "total_density": 66568.53125,
    "centroid": [
      9.330828666687012,
      3.717616081237793,
      7.250787258148193
    ],
    "dipole_rho": [
      -11144.6123046875,
      37649.25390625,
      10363.17578125
    ],
    "curv_rho": 212961280.0,
    "curv_rho_failed": false,
    "gpu_density_B_requested": "vector",
    "gpu_density_B_effective": "vector",
    "gpu_density_B_fallback_from_vector": false,
    "gpu_density_A_requested": null,
    "gpu_density_A_effective": null,
    "gpu_density_A_fallback_from_vector": false,
    "xtb_A_used": false,
    "xtb_A_success": false,
    "xtb_charge_length_mismatch": false
  },
  "A:1066": {
    "id": "A:1066",
    "chain": "A",
    "resseq": 1066,
    "resname": "LYS",
    "sasa": 3.7379889488220215,
    "partial_charge_B": 0.29999999999999993,
    "F_metal": 0.0,
    "F_P": 0.0,
    "F_hal": 0.0,
    "total_density": 60044.5625,
    "centroid": [
      9.582369804382324,
      3.710136651992798,
      7.445836544036865
    ],
    "dipole_rho": [
      -26811.71875,
      38291.94140625,
      7166.125
    ],
    "curv_rho": 191881392.0,
    "curv_rho_failed": false,
    "gpu_density_B_requested": "vector",
    "gpu_density_B_effective": "vector",
    "gpu_density_B_fallback_from_vector": false,
    "gpu_density_A_requested": null,
    "gpu_density_A_effective": null,
    "gpu_density_A_fallback_from_vector": false,
    "xtb_A_used": false,
    "xtb_A_success": false,
    "xtb_charge_length_mismatch": false
  },
  "A:1067": {
    "id": "A:1067",
    "chain": "A",
    "resseq": 1067,
    "resname": "TYR",
    "sasa": 0.03226546198129654,
    "partial_charge_B": -0.31394035120465735,
    "F_metal": 0.0,
    "F_P": 0.0,
    "F_hal": 0.0,
    "total_density": 77950.0234375,
    "centroid": [
      9.772308349609375,
      4.114561557769775,
      7.362109184265137
    ],
    "dipole_rho": [
      -28254.310546875,
      30517.02734375,
      2246.355224609375
    ],
    "curv_rho": 251003760.0,
    "curv_rho_failed": false,
    "gpu_density_B_requested": "vector",
    "gpu_density_B_effective": "vector",
    "gpu_density_B_fallback_from_vector": false,
    "gpu_density_A_requested": null,
    "gpu_density_A_effective": null,
    "gpu_density_A_fallback_from_vector": false,
    "xtb_A_used": false,
    "xtb_A_success": false,
    "xtb_charge_length_mismatch": false
  },
  "A:1068": {
    "id": "A:1068",
    "chain": "A",
    "resseq": 1068,
    "resname": "PHE",
    "sasa": 0.0,
    "partial_charge_B": -0.06000000000000002,
    "F_metal": 0.0,
    "F_P": 0.0,
    "F_hal": 0.0,
    "total_density": 89545.578125,
    "centroid": [
      9.334197998046875,
      4.100781440734863,
      7.633519172668457
    ],
    "dipole_rho": [
      -23385.4453125,
      32668.6171875,
      7258.1376953125
    ],
    "curv_rho": 291682656.0,
    "curv_rho_failed": false,
    "gpu_density_B_requested": "vector",
    "gpu_density_B_effective": "vector",
    "gpu_density_B_fallback_from_vector": false,
    "gpu_density_A_requested": null,
    "gpu_density_A_effective": null,
    "gpu_density_A_fallback_from_vector": false,
    "xtb_A_used": false,
    "xtb_A_success": false,
    "xtb_charge_length_mismatch": false
  },
  "A:1069": {
    "id": "A:1069",
    "chain": "A",
    "resseq": 1069,
    "resname": "LEU",
    "sasa": 0.0,
    "partial_charge_B": -0.06000000000000002,
    "F_metal": 0.0,
    "F_P": 0.0,
    "F_hal": 0.0,
    "total_density": 68634.7109375,
    "centroid": [
      9.364304542541504,
      3.680603265762329,
      7.726684093475342
    ],
    "dipole_rho": [
      -18313.1484375,
      31439.205078125,
      4258.54541015625
    ],
    "curv_rho": 210889424.0,
    "curv_rho_failed": false,
    "gpu_density_B_requested": "vector",
    "gpu_density_B_effective": "vector",
    "gpu_density_B_fallback_from_vector": false,
    "gpu_density_A_requested": null,
    "gpu_density_A_effective": null,
    "gpu_density_A_fallback_from_vector": false,
    "xtb_A_used": false,
    "xtb_A_success": false,
    "xtb_charge_length_mismatch": false
  },
  "A:1070": {
    "id": "A:1070",
    "chain": "A",
    "resseq": 1070,
    "resname": "ASP",
    "sasa": 0.5990673303604126,
    "partial_charge_B": -1.0058906224105186,
    "F_metal": 0.0,
    "F_P": 0.0,
    "F_hal": 0.0,
    "total_density": 64015.2890625,
    "centroid": [
      9.648396492004395,
      3.7640771865844727,
      7.805739402770996
    ],
    "dipole_rho": [
      -28754.3671875,
      29871.255859375,
      1841.3697509765625
    ],
    "curv_rho": 198375552.0,
    "curv_rho_failed": false,
    "gpu_density_B_requested": "vector",
    "gpu_density_B_effective": "vector",
    "gpu_density_B_fallback_from_vector": false,
    "gpu_density_A_requested": null,
    "gpu_density_A_effective": null,
    "gpu_density_A_fallback_from_vector": false,
    "xtb_A_used": false,
    "xtb_A_success": false,
    "xtb_charge_length_mismatch": false
  },
  "A:1071": {
    "id": "A:1071",
    "chain": "A",
    "resseq": 1071,
    "resname": "GLN",
    "sasa": 0.0,
    "partial_charge_B": -0.12,
    "F_metal": 0.0,
    "F_P": 0.0,
    "F_hal": 0.0,
    "total_density": 80284.140625,
    "centroid": [
      9.598401069641113,
      4.034996032714844,
      7.877119064331055
    ],
    "dipole_rho": [
      -33121.6328125,
      20357.109375,
      -1816.4884033203125
    ],
    "curv_rho": 255064752.0,
    "curv_rho_failed": false,
    "gpu_density_B_requested": "vector",
    "gpu_density_B_effective": "vector",
    "gpu_density_B_fallback_from_vector": false,
    "gpu_density_A_requested": null,
    "gpu_density_A_effective": null,
    "gpu_density_A_fallback_from_vector": false,
    "xtb_A_used": false,
    "xtb_A_success": false,
    "xtb_charge_length_mismatch": false
  },
  "A:1072": {
    "id": "A:1072",
    "chain": "A",
    "resseq": 1072,
    "resname": "ILE",
    "sasa": 0.0,
    "partial_charge_B": -0.06000000000000002,
    "F_metal": 0.0,
    "F_P": 0.0,
    "F_hal": 0.0,
    "total_density": 84263.453125,
    "centroid": [
      9.246783256530762,
      3.896031618118286,
      8.023119926452637
    ],
    "dipole_rho": [
      -27806.23828125,
      34020.89453125,
      -7235.4775390625
    ],
    "curv_rho": 259923696.0,
    "curv_rho_failed": false,
    "gpu_density_B_requested": "vector",
    "gpu_density_B_effective": "vector",
    "gpu_density_B_fallback_from_vector": false,
    "gpu_density_A_requested": null,
    "gpu_density_A_effective": null,
    "gpu_density_A_fallback_from_vector": false,
    "xtb_A_used": false,
    "xtb_A_success": false,
    "xtb_charge_length_mismatch": false
  },
  "A:1073": {
    "id": "A:1073",
    "chain": "A",
    "resseq": 1073,
    "resname": "GLU",
    "sasa": 0.0,
    "partial_charge_B": -0.54,
    "F_metal": 0.0,
    "F_P": 0.0,
    "F_hal": 0.0,
    "total_density": 65628.6640625,
    "centroid": [
      9.443119049072266,
      3.630539894104004,
      8.206989288330078
    ],
    "dipole_rho": [
      -27684.5,
      27794.158203125,
      -5861.99609375
    ],
    "curv_rho": 197415920.0,
    "curv_rho_failed": false,
    "gpu_density_B_requested": "vector",
    "gpu_density_B_effective": "vector",
    "gpu_density_B_fallback_from_vector": false,
    "gpu_density_A_requested": null,
    "gpu_density_A_effective": null,
    "gpu_density_A_fallback_from_vector": false,
    "xtb_A_used": false,
    "xtb_A_success": false,
    "xtb_charge_length_mismatch": false
  },
  "A:1074": {
    "id": "A:1074",
    "chain": "A",
    "resseq": 1074,
    "resname": "VAL",
    "sasa": 0.0,
    "partial_charge_B": -0.06000000000000002,
    "F_metal": 0.0,
    "F_P": 0.0,
    "F_hal": 0.0,
    "total_density": 65147.203125,
    "centroid": [
      9.737085342407227,
      3.9294378757476807,
      8.272967338562012
    ],
    "dipole_rho": [
      -27366.458984375,
      19209.701171875,
      -9018.5322265625
    ],
    "curv_rho": 209918208.0,
    "curv_rho_failed": false,
    "gpu_density_B_requested": "vector",
    "gpu_density_B_effective": "vector",
    "gpu_density_B_fallback_from_vector": false,
    "gpu_density_A_requested": null,
    "gpu_density_A_effective": null,
    "gpu_density_A_fallback_from_vector": false,
    "xtb_A_used": false,
    "xtb_A_success": false,
    "xtb_charge_length_mismatch": false
  },
  "A:1075": {
    "id": "A:1075",
    "chain": "A",
    "resseq": 1075,
    "resname": "CYS",
    "sasa": 0.0,
    "partial_charge_B": -0.21000000000000002,
    "F_metal": 0.0,
    "F_P": 0.0,
    "F_hal": 0.0,
    "total_density": 77420.4296875,
    "centroid": [
      9.4425048828125,
      4.028690338134766,
      8.348380088806152
    ],
    "dipole_rho": [
      -28255.501953125,
      22780.248046875,
      -18619.853515625
    ],
    "curv_rho": 253884016.0,
    "curv_rho_failed": false,
    "gpu_density_B_requested": "vector",
    "gpu_density_B_effective": "vector",
    "gpu_density_B_fallback_from_vector": false,
    "gpu_density_A_requested": null,
    "gpu_density_A_effective": null,
    "gpu_density_A_fallback_from_vector": false,
    "xtb_A_used": false,
    "xtb_A_success": false,
    "xtb_charge_length_mismatch": false
  },
  "A:1076": {
    "id": "A:1076",
    "chain": "A",
    "resseq": 1076,
    "resname": "ARG",
    "sasa": 0.0,
    "partial_charge_B": 0.4799999999999999,
    "F_metal": 0.0,
    "F_P": 0.0,
    "F_hal": 0.0,
    "total_density": 70398.796875,
    "centroid": [
      9.337827682495117,
      3.6748838424682617,
      8.485393524169922
    ],
    "dipole_rho": [
      -19985.607421875,
      33501.03125,
      -13465.16796875
    ],
    "curv_rho": 209411136.0,
    "curv_rho_failed": false,
    "gpu_density_B_requested": "vector",
    "gpu_density_B_effective": "vector",
    "gpu_density_B_fallback_from_vector": false,
    "gpu_density_A_requested": null,
    "gpu_density_A_effective": null,
    "gpu_density_A_fallback_from_vector": false,
    "xtb_A_used": false,
    "xtb_A_success": false,
    "xtb_charge_length_mismatch": false
  },
  "A:1077": {
    "id": "A:1077",
    "chain": "A",
    "resseq": 1077,
    "resname": "ASP",
    "sasa": 1.424728512763977,
    "partial_charge_B": -1.35,
    "F_metal": 0.0,
    "F_P": 0.0,
    "F_hal": 0.0,
    "total_density": 58621.1875,
    "centroid": [
      9.657379150390625,
      3.733558177947998,
      8.574650764465332
    ],
    "dipole_rho": [
      -30138.36328125,
      22648.064453125,
      -13557.5673828125
    ],
    "curv_rho": 176443200.0,
    "curv_rho_failed": false,
    "gpu_density_B_requested": "vector",
    "gpu_density_B_effective": "vector",
    "gpu_density_B_fallback_from_vector": false,
    "gpu_density_A_requested": null,
    "gpu_density_A_effective": null,
    "gpu_density_A_fallback_from_vector": false,
    "xtb_A_used": false,
    "xtb_A_success": false,
    "xtb_charge_length_mismatch": false
  },
  "A:1078": {
    "id": "A:1078",
    "chain": "A",
    "resseq": 1078,
    "resname": "LYS",
    "sasa": 0.0,
    "partial_charge_B": 0.11999999999999997,
    "F_metal": 0.0,
    "F_P": 0.0,
    "F_hal": 0.0,
    "total_density": 64885.49609375,
    "centroid": [
      9.725178718566895,
      4.026976108551025,
      8.707077980041504
    ],
    "dipole_rho": [
      -32480.306640625,
      14728.18359375,
      -15504.0205078125
    ],
    "curv_rho": 194019344.0,
    "curv_rho_failed": false,
    "gpu_density_B_requested": "vector",
    "gpu_density_B_effective": "vector",
    "gpu_density_B_fallback_from_vector": false,
    "gpu_density_A_requested": null,
    "gpu_density_A_effective": null,
    "gpu_density_A_fallback_from_vector": false,
    "xtb_A_used": false,
    "xtb_A_success": false,
    "xtb_charge_length_mismatch": false
  },
  "A:1079": {
    "id": "A:1079",
    "chain": "A",
    "resseq": 1079,
    "resname": "GLY",
    "sasa": 0.0,
    "partial_charge_B": -0.06000000000000002,
    "F_metal": 0.0,
    "F_P": 0.0,
    "F_hal": 0.0,
    "total_density": 66125.2109375,
    "centroid": [
      9.434185028076172,
      4.044518947601318,
      8.849127769470215
    ],
    "dipole_rho": [
      -24505.296875,
      18478.28515625,
      -23551.94140625
    ],
    "curv_rho": 214281232.0,
    "curv_rho_failed": false,
    "gpu_density_B_requested": "vector",
    "gpu_density_B_effective": "vector",
    "gpu_density_B_fallback_from_vector": false,
    "gpu_density_A_requested": null,
    "gpu_density_A_effective": null,
    "gpu_density_A_fallback_from_vector": false,
    "xtb_A_used": false,
    "xtb_A_success": false,
    "xtb_charge_length_mismatch": false
  },
  "A:1080": {
    "id": "A:1080",
    "chain": "A",
    "resseq": 1080,
    "resname": "TRP",
    "sasa": 0.09679638594388962,
    "partial_charge_B": 0.1367284214455888,
    "F_metal": 0.0,
    "F_P": 0.0,
    "F_hal": 0.0,
    "total_density": 75324.1328125,
    "centroid": [
      9.226890563964844,
      4.157502174377441,
      9.058281898498535
    ],
    "dipole_rho": [
      -25353.150390625,
      14090.1015625,
      -37018.85546875
    ],
    "curv_rho": 220044528.0,
    "curv_rho_failed": false,
    "gpu_density_B_requested": "vector",
    "gpu_density_B_effective": "vector",
    "gpu_density_B_fallback_from_vector": false,
    "gpu_density_A_requested": null,
    "gpu_density_A_effective": null,
    "gpu_density_A_fallback_from_vector": false,
    "xtb_A_used": false,
    "xtb_A_success": false,
    "xtb_charge_length_mismatch": false
  },
  "A:1081": {
    "id": "A:1081",
    "chain": "A",
    "resseq": 1081,
    "resname": "THR",
    "sasa": 0.3468284606933594,
    "partial_charge_B": -0.449847863719999,
    "F_metal": 0.0,
    "F_P": 0.0,
    "F_hal": 0.0,
    "total_density": 59986.58203125,
    "centroid": [
      9.657642364501953,
      4.249659538269043,
      9.018857955932617
    ],
    "dipole_rho": [
      -32776.56640625,
      9884.2412109375,
      -21898.451171875
    ],
    "curv_rho": 190974464.0,
    "curv_rho_failed": false,
    "gpu_density_B_requested": "vector",
    "gpu_density_B_effective": "vector",
    "gpu_density_B_fallback_from_vector": false,
    "gpu_density_A_requested": null,
    "gpu_density_A_effective": null,
    "gpu_density_A_fallback_from_vector": false,
    "xtb_A_used": false,
    "xtb_A_success": false,
    "xtb_charge_length_mismatch": false
  },
  "A:1082": {
    "id": "A:1082",
    "chain": "A",
    "resseq": 1082,
    "resname": "VAL",
    "sasa": 0.0,
    "partial_charge_B": -0.06000000000000002,
    "F_metal": 0.0,
    "F_P": 0.0,
    "F_hal": 0.0,
    "total_density": 72901.2578125,
    "centroid": [
      9.653630256652832,
      4.496987342834473,
      8.768641471862793
    ],
    "dipole_rho": [
      -32714.94140625,
      6398.6884765625,
      -27260.064453125
    ],
    "curv_rho": 240207664.0,
    "curv_rho_failed": false,
    "gpu_density_B_requested": "vector",
    "gpu_density_B_effective": "vector",
    "gpu_density_B_fallback_from_vector": false,
    "gpu_density_A_requested": null,
    "gpu_density_A_effective": null,
    "gpu_density_A_fallback_from_vector": false,
    "xtb_A_used": false,
    "xtb_A_success": false,
    "xtb_charge_length_mismatch": false
  },
  "A:1083": {
    "id": "A:1083",
    "chain": "A",
    "resseq": 1083,
    "resname": "GLN",
    "sasa": 0.0,
    "partial_charge_B": -0.12,
    "F_metal": 0.0,
    "F_P": 0.0,
    "F_hal": 0.0,
    "total_density": 84554.9140625,
    "centroid": [
      9.31654167175293,
      4.618235111236572,
      8.875096321105957
    ],
    "dipole_rho": [
      -31806.048828125,
      7331.9638671875,
      -38374.21484375
    ],
    "curv_rho": 279086528.0,
    "curv_rho_failed": false,
    "gpu_density_B_requested": "vector",
    "gpu_density_B_effective": "vector",
    "gpu_density_B_fallback_from_vector": false,
    "gpu_density_A_requested": null,
    "gpu_density_A_effective": null,
    "gpu_density_A_fallback_from_vector": false,
    "xtb_A_used": false,
    "xtb_A_success": false,
    "xtb_charge_length_mismatch": false
  },
  "A:1084": {
    "id": "A:1084",
    "chain": "A",
    "resseq": 1084,
    "resname": "PHE",
    "sasa": 3.839590072631836,
    "partial_charge_B": -0.15000000000000005,
    "F_metal": 0.0,
    "F_P": 0.0,
    "F_hal": 0.0,
    "total_density": 64326.1953125,
    "centroid": [
      9.539307594299316,
      4.534348011016846,
      9.174837112426758
    ],
    "dipole_rho": [
      -35999.3515625,
      4483.69091796875,
      -44930.58984375
    ],
    "curv_rho": 199397264.0,
    "curv_rho_failed": false,
    "gpu_density_B_requested": "vector",
    "gpu_density_B_effective": "vector",
    "gpu_density_B_fallback_from_vector": false,
    "gpu_density_A_requested": null,
    "gpu_density_A_effective": null,
    "gpu_density_A_fallback_from_vector": false,
    "xtb_A_used": false,
    "xtb_A_success": false,
    "xtb_charge_length_mismatch": false
  },
  "A:1085": {
    "id": "A:1085",
    "chain": "A",
    "resseq": 1085,
    "resname": "ASN",
    "sasa": 0.03152985870838165,
    "partial_charge_B": -0.12544901299207,
    "F_metal": 0.0,
    "F_P": 0.0,
    "F_hal": 0.0,
    "total_density": 60148.99609375,
    "centroid": [
      9.753942489624023,
      4.671610355377197,
      9.087658882141113
    ],
    "dipole_rho": [
      -36621.39453125,
      1323.896484375,
      -24481.529296875
    ],
    "curv_rho": 192947344.0,
    "curv_rho_failed": false,
    "gpu_density_B_requested": "vector",
    "gpu_density_B_effective": "vector",
    "gpu_density_B_fallback_from_vector": false,
    "gpu_density_A_requested": null,
    "gpu_density_A_effective": null,
    "gpu_density_A_fallback_from_vector": false,
    "xtb_A_used": false,
    "xtb_A_success": false,
    "xtb_charge_length_mismatch": false
  },
  "A:1086": {
    "id": "A:1086",
    "chain": "A",
    "resseq": 1086,
    "resname": "TRP",
    "sasa": 0.0,
    "partial_charge_B": 0.11999999999999997,
    "F_metal": 0.0,
    "F_P": 0.0,
    "F_hal": 0.0,
    "total_density": 84693.6640625,
    "centroid": [
      9.615839004516602,
      4.974838733673096,
      8.80980110168457
    ],
    "dipole_rho": [
      -35760.3515625,
      -2635.5771484375,
      -30984.53125
    ],
    "curv_rho": 275612288.0,
    "curv_rho_failed": false,
    "gpu_density_B_requested": "vector",
    "gpu_density_B_effective": "vector",
    "gpu_density_B_fallback_from_vector": false,
    "gpu_density_A_requested": null,
    "gpu_density_A_effective": null,
    "gpu_density_A_fallback_from_vector": false,
    "xtb_A_used": false,
    "xtb_A_success": false,
    "xtb_charge_length_mismatch": false
  },
  "A:1087": {
    "id": "A:1087",
    "chain": "A",
    "resseq": 1087,
    "resname": "PHE",
    "sasa": 0.0,
    "partial_charge_B": -0.06000000000000002,
    "F_metal": 0.0,
    "F_P": 0.0,
    "F_hal": 0.0,
    "total_density": 64382.40234375,
    "centroid": [
      9.561827659606934,
      5.0099196434021,
      9.273573875427246
    ],
    "dipole_rho": [
      -30548.861328125,
      -5586.5107421875,
      -33519.7265625
    ],
    "curv_rho": 200453504.0,
    "curv_rho_failed": false,
    "gpu_density_B_requested": "vector",
    "gpu_density_B_effective": "vector",
    "gpu_density_B_fallback_from_vector": false,
    "gpu_density_A_requested": null,
    "gpu_density_A_effective": null,
    "gpu_density_A_fallback_from_vector": false,
    "xtb_A_used": false,
    "xtb_A_success": false,
    "xtb_charge_length_mismatch": false
  },
  "A:1088": {
    "id": "A:1088",
    "chain": "A",
    "resseq": 1088,
    "resname": "LEU",
    "sasa": 2.710298776626587,
    "partial_charge_B": -0.15000000000000005,
    "F_metal": 0.0,
    "F_P": 0.0,
    "F_hal": 0.0,
    "total_density": 56685.18359375,
    "centroid": [
      9.901141166687012,
      5.140039443969727,
      9.052555084228516
    ],
    "dipole_rho": [
      -35301.8125,
      -2489.02099609375,
      -26943.599609375
    ],
    "curv_rho": 181750784.0,
    "curv_rho_failed": false,
    "gpu_density_B_requested": "vector",
    "gpu_density_B_effective": "vector",
    "gpu_density_B_fallback_from_vector": false,
    "gpu_density_A_requested": null,
    "gpu_density_A_effective": null,
    "gpu_density_A_fallback_from_vector": false,
    "xtb_A_used": false,
    "xtb_A_success": false,
    "xtb_charge_length_mismatch": false
  },
  "A:1089": {
    "id": "A:1089",
    "chain": "A",
    "resseq": 1089,
    "resname": "HIS",
    "sasa": 1.7349718809127808,
    "partial_charge_B": 0.7499999999999999,
    "F_metal": 0.0,
    "F_P": 0.0,
    "F_hal": 0.0,
    "total_density": 66699.9375,
    "centroid": [
      9.96306324005127,
      5.224133014678955,
      8.723247528076172
    ],
    "dipole_rho": [
      -46326.89453125,
      -13968.0986328125,
      -27830.083984375
    ],
    "curv_rho": 215778592.0,
    "curv_rho_failed": false,
    "gpu_density_B_requested": "vector",
    "gpu_density_B_effective": "vector",
    "gpu_density_B_fallback_from_vector": false,
    "gpu_density_A_requested": null,
    "gpu_density_A_effective": null,
    "gpu_density_A_fallback_from_vector": false,
    "xtb_A_used": false,
    "xtb_A_success": false,
    "xtb_charge_length_mismatch": false
  },
  "A:1090": {
    "id": "A:1090",
    "chain": "A",
    "resseq": 1090,
    "resname": "LEU",
    "sasa": 0.0,
    "partial_charge_B": -0.06000000000000002,
    "F_metal": 0.0,
    "F_P": 0.0,
    "F_hal": 0.0,
    "total_density": 79211.6484375,
    "centroid": [
      9.89155387878418,
      5.398888111114502,
      8.338563919067383
    ],
    "dipole_rho": [
      -42451.14453125,
      -2022.769775390625,
      -29607.2578125
    ],
    "curv_rho": 288718432.0,
    "curv_rho_failed": false,
    "gpu_density_B_requested": "vector",
    "gpu_density_B_effective": "vector",
    "gpu_density_B_fallback_from_vector": false,
    "gpu_density_A_requested": null,
    "gpu_density_A_effective": null,
    "gpu_density_A_fallback_from_vector": false,
    "xtb_A_used": false,
    "xtb_A_success": false,
    "xtb_charge_length_mismatch": false
  },
  "A:1091": {
    "id": "A:1091",
    "chain": "A",
    "resseq": 1091,
    "resname": "VAL",
    "sasa": 0.6130437850952148,
    "partial_charge_B": -0.1129733352215054,
    "F_metal": 0.0,
    "F_P": 0.0,
    "F_hal": 0.0,
    "total_density": 73403.25,
    "centroid": [
      10.131319046020508,
      5.258263111114502,
      8.187042236328125
    ],
    "dipole_rho": [
      -49355.90625,
      -4094.459716796875,
      -32443.279296875
    ],
    "curv_rho": 249522848.0,
    "curv_rho_failed": false,
    "gpu_density_B_requested": "vector",
    "gpu_density_B_effective": "vector",
    "gpu_density_B_fallback_from_vector": false,
    "gpu_density_A_requested": null,
    "gpu_density_A_effective": null,
    "gpu_density_A_fallback_from_vector": false,
    "xtb_A_used": false,
    "xtb_A_success": false,
    "xtb_charge_length_mismatch": false
  },
  "A:1092": {
    "id": "A:1092",
    "chain": "A",
    "resseq": 1092,
    "resname": "LEU",
    "sasa": 2.2263169288635254,
    "partial_charge_B": -0.75,
    "F_metal": 0.0,
    "F_P": 0.0,
    "F_hal": 0.0,
    "total_density": 65604.7265625,
    "centroid": [
      10.299345016479492,
      5.124063968658447,
      7.990356922149658
    ],
    "dipole_rho": [
      -40819.9296875,
      2485.54296875,
      -17450.783203125
    ],
    "curv_rho": 229762192.0,
    "curv_rho_failed": false,
    "gpu_density_B_requested": "vector",
    "gpu_density_B_effective": "vector",
    "gpu_density_B_fallback_from_vector": false,
    "gpu_density_A_requested": null,
    "gpu_density_A_effective": null,
    "gpu_density_A_fallback_from_vector": false,
    "xtb_A_used": false,
    "xtb_A_success": false,
    "xtb_charge_length_mismatch": false
  }
}
```
