## Supplementary material for "Localized Reactivity on Proteins as Riemannian Manifolds: A Quantum-Inspired Geometric Model for Deterministic, Metal-Aware Reactive-Site Prediction": code bundle: Ep_manifest.json

```
{
  "pdb": "1HE8_r_u.pdb",
  "n_residues": 839,
  "residue_ids": [
    "A:144",
    "A:145",
    "A:146",
    "A:147",
    "A:148",
    "A:149",
    "A:150",
    "A:151",
    "A:152",
    "A:153",
    "A:154",
    "A:155",
    "A:156",
    "A:157",
    "A:158",
    "A:159",
    "A:160",
    "A:161",
    "A:162",
    "A:163",
    "A:164",
    "A:165",
    "A:166",
    "A:167",
    "A:168",
    "A:169",
    "A:170",
    "A:171",
    "A:172",
    "A:173",
    "A:174",
    "A:175",
    "A:176",
    "A:177",
    "A:178",
    "A:179",
    "A:180",
    "A:181",
    "A:182",
    "A:183",
    "A:184",
    "A:185",
    "A:186",
    "A:187",
    "A:188",
    "A:189",
    "A:190",
    "A:191",
    "A:192",
    "A:193",
    "A:194",
    "A:195",
    "A:196",
    "A:197",
    "A:198",
    "A:199",
    "A:200",
    "A:201",
    "A:202",
    "A:203",
    "A:204",
    "A:205",
    "A:206",
    "A:207",
    "A:208",
    "A:209",
    "A:210",
    "A:211",
    "A:212",
    "A:213",
    "A:214",
    "A:215",
    "A:216",
    "A:217",
    "A:218",
    "A:219",
    "A:220",
    "A:221",
    "A:222",
    "A:223",
    "A:224",
    "A:225",
    "A:226",
    "A:227",
    "A:228",
    "A:229",
    "A:230",
    "A:231",
    "A:232",
    "A:233",
    "A:234",
    "A:235",
    "A:236",
    "A:237",
    "A:238",
    "A:239",
    "A:240",
    "A:241",
    "A:242",
    "A:243",
    "A:244",
    "A:245",
    "A:246",
    "A:247",
    "A:248",
    "A:249",
    "A:250",
    "A:251",
    "A:252",
    "A:253",
    "A:254",
    "A:269",
    "A:270",
    "A:271",
    "A:272",
    "A:273",
    "A:274",
    "A:275",
    "A:276",
    "A:277",
    "A:278",
    "A:279",
    "A:280",
    "A:281",
    "A:282",
    "A:283",
    "A:284",
    "A:285",
    "A:286",
    "A:287",
    "A:288",
    "A:289",
    "A:290",
    "A:291",
    "A:292",
    "A:293",
    "A:294",
    "A:295",
    "A:296",
    "A:297",
    "A:298",
    "A:299",
    "A:300",
    "A:301",
    "A:302",
    "A:303",
    "A:304",
    "A:305",
    "A:306",
    "A:307",
    "A:308",
    "A:309",
    "A:310",
    "A:311",
    "A:312",
    "A:313",
    "A:314",
    "A:315",
    "A:316",
    "A:317",
    "A:318",
    "A:319",
    "A:320",
    "A:321",
    "A:322",
    "A:357",
    "A:358",
    "A:359",
    "A:360",
    "A:361",
    "A:362",
    "A:363",
    "A:364",
    "A:365",
    "A:366",
    "A:367",
    "A:368",
    "A:369",
    "A:370",
    "A:371",
    "A:372",
    "A:373",
    "A:374",
    "A:375",
    "A:376",
    "A:377",
    "A:378",
    "A:379",
    "A:380",
    "A:381",
    "A:382",
    "A:383",
    "A:384",
    "A:385",
    "A:386",
    "A:387",
    "A:388",
    "A:389",
    "A:390",
    "A:391",
    "A:392",
    "A:393",
    "A:394",
    "A:395",
    "A:396",
    "A:397",
    "A:398",
    "A:399",
    "A:400",
    "A:401",
    "A:402",
    "A:403",
    "A:404",
    "A:405",
    "A:406",
    "A:407",
    "A:408",
    "A:409",
    "A:410",
    "A:411",
    "A:412",
    "A:413",
    "A:414",
    "A:415",
    "A:416",
    "A:417",
    "A:418",
    "A:419",
    "A:420",
    "A:421",
    "A:422",
    "A:423",
    "A:424",
    "A:425",
    "A:426",
    "A:427",
    "A:428",
    "A:429",
    "A:430",
    "A:431",
    "A:432",
    "A:433",
    "A:434",
    "A:435",
    "A:460",
    "A:461",
    "A:462",
    "A:463",
    "A:464",
    "A:465",
    "A:466",
    "A:467",
    "A:468",
    "A:469",
    "A:470",
    "A:471",
    "A:472",
    "A:473",
    "A:474",
    "A:475",
    "A:476",
    "A:477",
    "A:478",
    "A:479",
    "A:480",
    "A:481",
    "A:482",
    "A:483",
    "A:484",
    "A:485",
    "A:486",
    "A:487",
    "A:488",
    "A:489",
    "A:497",
    "A:498",
    "A:499",
    "A:500",
    "A:501",
    "A:502",
    "A:503",
    "A:504",
    "A:505",
    "A:506",
    "A:507",
    "A:508",
    "A:509",
    "A:510",
    "A:511",
    "A:512",
    "A:513",
    "A:514",
    "A:515",
    "A:516",
    "A:517",
    "A:518",
    "A:519",
    "A:520",
    "A:521",
    "A:522",
    "A:525",
    "A:526",
    "A:527",
    "A:528",
    "A:544",
    "A:545",
    "A:546",
    "A:547",
    "A:548",
    "A:549",
    "A:550",
    "A:551",
    "A:552",
    "A:553",
    "A:554",
    "A:555",
    "A:556",
    "A:557",
    "A:558",
    "A:559",
    "A:560",
    "A:561",
    "A:562",
    "A:563",
    "A:564",
    "A:565",
    "A:566",
    "A:567",
    "A:568",
    "A:569",
    "A:570",
    "A:571",
    "A:572",
    "A:573",
    "A:574",
    "A:575",
    "A:576",
    "A:577",
    "A:578",
    "A:579",
    "A:580",
    "A:581",
    "A:582",
    "A:583",
    "A:584",
    "A:585",
    "A:586",
    "A:587",
    "A:588",
    "A:589",
    "A:590",
    "A:591",
    "A:592",
    "A:593",
    "A:594",
    "A:595",
    "A:596",
    "A:597",
    "A:598",
    "A:599",
    "A:600",
    "A:601",
    "A:602",
    "A:603",
    "A:604",
    "A:605",
    "A:606",
    "A:607",
    "A:608",
    "A:609",
    "A:610",
    "A:611",
    "A:612",
    "A:613",
    "A:614",
    "A:615",
    "A:616",
    "A:617",
    "A:618",
    "A:619",
    "A:620",
    "A:621",
    "A:622",
    "A:623",
    "A:624",
    "A:625",
    "A:626",
    "A:627",
    "A:628",
    "A:629",
    "A:630",
    "A:631",
    "A:632",
    "A:633",
    "A:634",
    "A:635",
    "A:636",
    "A:637",
    "A:638",
    "A:639",
    "A:640",
    "A:641",
    "A:642",
    "A:643",
    "A:644",
    "A:645",
    "A:646",
    "A:647",
    "A:648",
    "A:649",
    "A:650",
    "A:651",
    "A:652",
    "A:653",
    "A:654",
    "A:655",
    "A:656",
    "A:657",
    "A:658",
    "A:659",
    "A:660",
    "A:661",
    "A:662",
    "A:663",
    "A:664",
    "A:665",
    "A:666",
    "A:667",
    "A:668",
    "A:669",
    "A:670",
    "A:671",
    "A:672",
    "A:673",
    "A:674",
    "A:675",
    "A:676",
    "A:677",
    "A:678",
    "A:679",
    "A:680",
    "A:681",
    "A:682",
    "A:683",
    "A:684",
    "A:685",
    "A:686",
    "A:687",
    "A:688",
    "A:689",
    "A:690",
    "A:691",
    "A:692",
    "A:693",
    "A:694",
    "A:695",
    "A:696",
    "A:697",
    "A:698",
    "A:699",
    "A:700",
    "A:701",
    "A:702",
    "A:703",
    "A:704",
    "A:705",
    "A:706",
    "A:707",
    "A:708",
    "A:709",
    "A:710",
    "A:711",
    "A:712",
    "A:713",
    "A:714",
    "A:715",
    "A:716",
    "A:717",
    "A:718",
    "A:719",
    "A:720",
    "A:721",
    "A:722",
    "A:723",
    "A:724",
    "A:725",
    "A:726",
    "A:727",
    "A:728",
    "A:729",
    "A:730",
    "A:731",
    "A:732",
    "A:733",
    "A:734",
    "A:735",
    "A:736",
    "A:737",
    "A:738",
    "A:739",
    "A:740",
    "A:741",
    "A:742",
    "A:743",
    "A:744",
    "A:745",
    "A:746",
    "A:747",
    "A:748",
    "A:749",
    "A:750",
    "A:751",
    "A:752",
    "A:753",
    "A:754",
    "A:755",
    "A:756",
    "A:757",
    "A:758",
    "A:759",
    "A:760",
    "A:761",
    "A:762",
    "A:763",
    "A:764",
    "A:765",
    "A:766",
    "A:767",
    "A:768",
    "A:769",
    "A:770",
    "A:771",
    "A:772",
    "A:773",
    "A:774",
    "A:775",
    "A:776",
    "A:777",
    "A:778",
    "A:779",
    "A:780",
    "A:781",
    "A:782",
    "A:783",
    "A:784",
    "A:785",
    "A:786",
    "A:787",
    "A:788",
    "A:789",
    "A:790",
    "A:791",
    "A:792",
    "A:793",
    "A:794",
    "A:795",
    "A:796",
    "A:797",
    "A:798",
    "A:799",
    "A:800",
    "A:801",
    "A:802",
    "A:803",
    "A:804",
    "A:805",
    "A:806",
    "A:807",
    "A:808",
    "A:809",
    "A:810",
    "A:811",
    "A:812",
    "A:813",
    "A:814",
    "A:815",
    "A:816",
    "A:817",
    "A:818",
    "A:819",
    "A:820",
    "A:821",
    "A:822",
    "A:823",
    "A:824",
    "A:825",
    "A:826",
    "A:827",
    "A:828",
    "A:829",
    "A:830",
    "A:831",
    "A:832",
    "A:833",
    "A:834",
    "A:835",
    "A:836",
    "A:837",
    "A:838",
    "A:839",
    "A:840",
    "A:841",
    "A:842",
    "A:843",
    "A:844",
    "A:845",
    "A:846",
    "A:847",
    "A:848",
    "A:849",
    "A:850",
    "A:851",
    "A:852",
    "A:853",
    "A:854",
    "A:855",
    "A:856",
    "A:857",
    "A:858",
    "A:859",
    "A:860",
    "A:861",
    "A:862",
    "A:863",
    "A:864",
    "A:865",
    "A:866",
    "A:867",
    "A:868",
    "A:869",
    "A:870",
    "A:871",
    "A:872",
    "A:873",
    "A:874",
    "A:875",
    "A:876",
    "A:877",
    "A:878",
    "A:879",
    "A:880",
    "A:881",
    "A:882",
    "A:883",
    "A:884",
    "A:885",
    "A:886",
    "A:887",
    "A:888",
    "A:889",
    "A:890",
    "A:891",
    "A:892",
    "A:893",
    "A:894",
    "A:895",
    "A:896",
    "A:897",
    "A:898",
    "A:899",
    "A:900",
    "A:902",
    "A:903",
    "A:904",
    "A:905",
    "A:906",
    "A:907",
    "A:908",
    "A:909",
    "A:910",
    "A:911",
    "A:912",
    "A:913",
    "A:914",
    "A:915",
    "A:916",
    "A:917",
    "A:918",
    "A:919",
    "A:920",
    "A:921",
    "A:922",
    "A:923",
    "A:924",
    "A:925",
    "A:926",
    "A:927",
    "A:928",
    "A:929",
    "A:930",
    "A:931",
    "A:932",
    "A:933",
    "A:934",
    "A:935",
    "A:936",
    "A:937",
    "A:938",
    "A:939",
    "A:940",
    "A:941",
    "A:942",
    "A:943",
    "A:944",
    "A:945",
    "A:946",
    "A:947",
    "A:948",
    "A:949",
    "A:950",
    "A:951",
    "A:952",
    "A:953",
    "A:954",
    "A:955",
    "A:956",
    "A:957",
    "A:958",
    "A:959",
    "A:960",
    "A:961",
    "A:962",
    "A:963",
    "A:964",
    "A:965",
    "A:966",
    "A:967",
    "A:981",
    "A:982",
    "A:983",
    "A:984",
    "A:985",
    "A:986",
    "A:987",
    "A:988",
    "A:989",
    "A:990",
    "A:991",
    "A:992",
    "A:993",
    "A:994",
    "A:995",
    "A:996",
    "A:997",
    "A:998",
    "A:999",
    "A:1000",
    "A:1001",
    "A:1002",
    "A:1003",
    "A:1004",
    "A:1005",
    "A:1006",
    "A:1007",
    "A:1008",
    "A:1009",
    "A:1010",
    "A:1011",
    "A:1012",
    "A:1013",
    "A:1014",
    "A:1015",
    "A:1016",
    "A:1017",
    "A:1018",
    "A:1019",
    "A:1020",
    "A:1021",
    "A:1022",
    "A:1023",
    "A:1024",
    "A:1025",
    "A:1026",
    "A:1027",
    "A:1028",
    "A:1029",
    "A:1030",
    "A:1031",
    "A:1032",
    "A:1033",
    "A:1034",
    "A:1035",
    "A:1036",
    "A:1037",
    "A:1038",
    "A:1039",
    "A:1040",
    "A:1041",
    "A:1042",
    "A:1043",
    "A:1044",
    "A:1045",
    "A:1046",
    "A:1047",
    "A:1048",
    "A:1049",
    "A:1050",
    "A:1051",
    "A:1052",
    "A:1053",
    "A:1054",
    "A:1055",
    "A:1056",
    "A:1057",
    "A:1058",
    "A:1059",
    "A:1060",
    "A:1061",
    "A:1062",
    "A:1063",
    "A:1064",
    "A:1065",
    "A:1066",
    "A:1067",
    "A:1068",
    "A:1069",
    "A:1070",
    "A:1071",
    "A:1072",
    "A:1073",
    "A:1074",
    "A:1075",
    "A:1076",
    "A:1077",
    "A:1078",
    "A:1079",
    "A:1080",
    "A:1081",
    "A:1082",
    "A:1083",
    "A:1084",
    "A:1085",
    "A:1086",
    "A:1087",
    "A:1088",
    "A:1089",
    "A:1090",
    "A:1091",
    "A:1092"
  ],
  "E_theory_path": "Ep_theory.npy",
  "E_sim_path": "Ep_sim.npy",
  "feature_dim_theory": 9,
  "feature_dim_sim": 19,
  "features_theory": [
    "avg_charge",
    "dipole_norm",
    "curv_density",
    "external_field",
    "SASA",
    "emb_charge",
    "emb_hydrophobicity",
    "emb_size",
    "emb_aromaticity"
  ],
  "features_extra": [
    "N_in",
    "N_out",
    "R_shell",
    "r_mean",
    "r_var",
    "linearity",
    "planarity",
    "isotropy",
    "H_mean",
    "K_gauss"
  ],
  "params": {
    "radius_contact": 4.7,
    "padding": 2.0,
    "grid_step": 0.8,
    "R_env": 2.0,
    "sasa_alpha": 0.4,
    "xtb": {
      "method": "gfn2",
      "charges": true,
      "binary": "xtb"
    },
    "block_size": 1024,
    "device": "cuda",
    "gpu_density_mode_requested": "vector",
    "gpu_density_vector_max_elems": 200000000,
    "gpu_density_batch_max_elems": 50000000
  }
}
```
