## Supplementary material for "Localized Reactivity on Proteins as Riemannian Manifolds: A Quantum-Inspired Geometric Model for Deterministic, Metal-Aware Reactive-Site Prediction": code bundle: meta.json (part 1 of 13)

```
{
  "pdb": "1HE8_r_u.pdb",
  "radius": 4.7,
  "residues": [
    {
      "id": "A:144",
      "chain": "A",
      "resseq": 144,
      "icode": "",
      "resname": "SER",
      "hetflag": " ",
      "sasa": 2.34126615524292,
      "atoms": [
        {
          "atom_index": 0,
          "name": "N",
          "element": "N",
          "coord": [
            7.678500175476074,
            9.632699966430664,
            6.185500144958496
          ]
        },
        {
          "atom_index": 1,
          "name": "CA",
          "element": "C",
          "coord": [
            7.556399822235107,
            9.6806001663208,
            6.2565999031066895
          ]
        },
        {
          "atom_index": 2,
          "name": "C",
          "element": "C",
          "coord": [
            7.582799911499023,
            9.69890022277832,
            6.406000137329102
          ]
        },
        {
          "atom_index": 3,
          "name": "O",
          "element": "O",
          "coord": [
            7.697999954223633,
            9.711700439453125,
            6.448200225830078
          ]
        },
        {
          "atom_index": 4,
          "name": "CB",
          "element": "C",
          "coord": [
            7.43720006942749,
            9.583800315856934,
            6.233799934387207
          ]
        },
        {
          "atom_index": 5,
          "name": "OG",
          "element": "O",
          "coord": [
            7.451499938964844,
            9.458000183105469,
            6.298699855804443
          ]
        }
      ]
    },
    {
      "id": "A:145",
      "chain": "A",
      "resseq": 145,
      "icode": "",
      "resname": "GLU",
      "hetflag": " ",
      "sasa": 7.475086212158203,
      "atoms": [
        {
          "atom_index": 6,
          "name": "N",
          "element": "N",
          "coord": [
            7.475299835205078,
            9.70199966430664,
            6.484499931335449
          ]
        },
        {
          "atom_index": 7,
          "name": "CA",
          "element": "C",
          "coord": [
            7.484399795532227,
            9.71969985961914,
            6.6290998458862305
          ]
        },
        {
          "atom_index": 8,
          "name": "C",
          "element": "C",
          "coord": [
            7.457900047302246,
            9.586400032043457,
            6.696199893951416
          ]
        },
        {
          "atom_index": 9,
          "name": "O",
          "element": "O",
          "coord": [
            7.52869987487793,
            9.546899795532227,
            6.78879976272583
          ]
        },
        {
          "atom_index": 10,
          "name": "CB",
          "element": "C",
          "coord": [
            7.380199909210205,
            9.821000099182129,
            6.67710018157959
          ]
        },
        {
          "atom_index": 11,
          "name": "CG",
          "element": "C",
          "coord": [
            7.434500217437744,
            9.929900169372559,
            6.768400192260742
          ]
        },
        {
          "atom_index": 12,
          "name": "CD",
          "element": "C",
          "coord": [
            7.51230001449585,
            9.876299858093262,
            6.888700008392334
          ]
        },
        {
          "atom_index": 13,
          "name": "OE1",
          "element": "O",
          "coord": [
            7.484399795532227,
            9.76259994506836,
            6.932300090789795
          ]
        },
        {
          "atom_index": 14,
          "name": "OE2",
          "element": "O",
          "coord": [
            7.6006999015808105,
            9.949000358581543,
            6.940899848937988
          ]
        }
      ]
    },
    {
      "id": "A:146",
      "chain": "A",
      "resseq": 146,
      "icode": "",
      "resname": "GLU",
      "hetflag": " ",
      "sasa": 1.3221484422683716,
      "atoms": [
        {
          "atom_index": 15,
          "name": "N",
          "element": "N",
          "coord": [
            7.354000091552734,
            9.51830005645752,
            6.64900016784668
          ]
        },
        {
          "atom_index": 16,
          "name": "CA",
          "element": "C",
          "coord": [
            7.315400123596191,
            9.389200210571289,
            6.703100204467773
          ]
        },
        {
          "atom_index": 17,
          "name": "C",
          "element": "C",
          "coord": [
            7.421299934387207,
            9.285599708557129,
            6.668099880218506
          ]
        },
        {
          "atom_index": 18,
          "name": "O",
          "element": "O",
          "coord": [
            7.42549991607666,
            9.178400039672852,
            6.728300094604492
          ]
        },
        {
          "atom_index": 19,
          "name": "CB",
          "element": "C",
          "coord": [
            7.178100109100342,
            9.346699714660645,
            6.648600101470947
          ]
        },
        {
          "atom_index": 20,
          "name": "CG",
          "element": "C",
          "coord": [
            7.076000213623047,
            9.306500434875488,
            6.756899833679199
          ]
        },
        {
          "atom_index": 21,
          "name": "CD",
          "element": "C",
          "coord": [
            7.095200061798096,
            9.163800239562988,
            6.8109002113342285
          ]
        },
        {
          "atom_index": 22,
          "name": "OE1",
          "element": "O",
          "coord": [
            7.054999828338623,
            9.067500114440918,
            6.741199970245361
          ]
        },
        {
          "atom_index": 23,
          "name": "OE2",
          "element": "O",
          "coord": [
            7.150199890136719,
            9.148099899291992,
            6.922699928283691
          ]
        }
      ]
    },
    {
      "id": "A:147",
      "chain": "A",
      "resseq": 147,
      "icode": "",
      "resname": "SER",
      "hetflag": " ",
      "sasa": 0.0,
      "atoms": [
        {
          "atom_index": 24,
          "name": "N",
          "element": "N",
          "coord": [
            7.507400035858154,
            9.316800117492676,
            6.571499824523926
          ]
        },
        {
          "atom_index": 25,
          "name": "CA",
          "element": "C",
          "coord": [
            7.612199783325195,
            9.222200393676758,
            6.535799980163574
          ]
        },
        {
          "atom_index": 26,
          "name": "C",
          "element": "C",
          "coord": [
            7.716599941253662,
            9.222999572753906,
            6.6479997634887695
          ]
        },
        {
          "atom_index": 27,
          "name": "O",
          "element": "O",
          "coord": [
            7.776700019836426,
            9.120499610900879,
            6.679599761962891
          ]
        },
        {
          "atom_index": 28,
          "name": "CB",
          "element": "C",
          "coord": [
            7.678400039672852,
            9.260600090026855,
            6.402900218963623
          ]
        },
        {
          "atom_index": 29,
          "name": "OG",
          "element": "O",
          "coord": [
            7.782899856567383,
            9.3548002243042,
            6.420899868011475
          ]
        }
      ]
    },
    {
      "id": "A:148",
      "chain": "A",
      "resseq": 148,
      "icode": "",
      "resname": "GLN",
      "hetflag": " ",
      "sasa": 2.7489542961120605,
      "atoms": [
        {
          "atom_index": 30,
          "name": "N",
          "element": "N",
          "coord": [
            7.736299991607666,
            9.339699745178223,
            6.708000183105469
          ]
        },
        {
          "atom_index": 31,
          "name": "CA",
          "element": "C",
          "coord": [
            7.832200050354004,
            9.354599952697754,
            6.8171000480651855
          ]
        },
        {
          "atom_index": 32,
          "name": "C",
          "element": "C",
          "coord": [
            7.7947998046875,
            9.26449966430664,
            6.934299945831299
          ]
        },
        {
          "atom_index": 33,
          "name": "O",
          "element": "O",
          "coord": [
            7.881100177764893,
            9.200400352478027,
            6.994800090789795
          ]
        },
        {
          "atom_index": 34,
          "name": "CB",
          "element": "C",
          "coord": [
            7.835599899291992,
            9.500100135803223,
            6.864799976348877
          ]
        },
        {
          "atom_index": 35,
          "name": "CG",
          "element": "C",
          "coord": [
            7.896299839019775,
            9.59850025177002,
            6.765100002288818
          ]
        },
        {
          "atom_index": 36,
          "name": "CD",
          "element": "C",
          "coord": [
            7.874199867248535,
            9.743200302124023,
            6.8078999519348145
          ]
        },
        {
          "atom_index": 37,
          "name": "OE1",
          "element": "O",
          "coord": [
            7.883699893951416,
            9.776399612426758,
            6.927199840545654
          ]
        },
        {
          "atom_index": 38,
          "name": "NE2",
          "element": "N",
          "coord": [
            7.8445000648498535,
            9.830100059509277,
            6.710999965667725
          ]
        }
      ]
    },
    {
      "id": "A:149",
      "chain": "A",
      "resseq": 149,
      "icode": "",
      "resname": "ALA",
      "hetflag": " ",
      "sasa": 0.0,
      "atoms": [
        {
          "atom_index": 39,
          "name": "N",
          "element": "N",
          "coord": [
            7.665999889373779,
            9.260700225830078,
            6.966300010681152
          ]
        },
        {
          "atom_index": 40,
          "name": "CA",
          "element": "C",
          "coord": [
            7.617199897766113,
            9.179200172424316,
            7.076499938964844
          ]
        },
        {
          "atom_index": 41,
          "name": "C",
          "element": "C",
          "coord": [
            7.6244001388549805,
            9.030799865722656,
            7.039700031280518
          ]
        },
        {
          "atom_index": 42,
          "name": "O",
          "element": "O",
          "coord": [
            7.658199787139893,
            8.946800231933594,
            7.123000144958496
          ]
        },
        {
          "atom_index": 43,
          "name": "CB",
          "element": "C",
          "coord": [
            7.475299835205078,
            9.218099594116211,
            7.109099864959717
          ]
        }
      ]
    },
    {
      "id": "A:150",
      "chain": "A",
      "resseq": 150,
      "icode": "",
      "resname": "PHE",
      "hetflag": " ",
      "sasa": 0.0,
      "atoms": [
        {
          "atom_index": 44,
          "name": "N",
          "element": "N",
          "coord": [
            7.593599796295166,
            8.998900413513184,
            6.914299964904785
          ]
        },
        {
          "atom_index": 45,
          "name": "CA",
          "element": "C",
          "coord": [
            7.595200061798096,
            8.861000061035156,
            6.86899995803833
          ]
        },
        {
          "atom_index": 46,
          "name": "C",
          "element": "C",
          "coord": [
            7.737400054931641,
            8.806500434875488,
            6.873700141906738
          ]
        },
        {
          "atom_index": 47,
          "name": "O",
          "element": "O",
          "coord": [
            7.759399890899658,
            8.691800117492676,
            6.91379976272583
          ]
        },
        {
          "atom_index": 48,
          "name": "CB",
          "element": "C",
          "coord": [
            7.5416998863220215,
            8.851499557495117,
            6.7266998291015625
          ]
        },
        {
          "atom_index": 49,
          "name": "CG",
          "element": "C",
          "coord": [
            7.536499977111816,
            8.711799621582031,
            6.6732001304626465
          ]
        },
        {
          "atom_index": 50,
          "name": "CD1",
          "element": "C",
          "coord": [
            7.456399917602539,
            8.616299629211426,
            6.734000205993652
          ]
        },
        {
          "atom_index": 51,
          "name": "CD2",
          "element": "C",
          "coord": [
            7.610099792480469,
            8.675299644470215,
            6.560500144958496
          ]
        },
        {
          "atom_index": 52,
          "name": "CE1",
          "element": "C",
          "coord": [
            7.448999881744385,
            8.488100051879883,
            6.684100151062012
          ]
        },
        {
          "atom_index": 53,
          "name": "CE2",
          "element": "C",
          "coord": [
            7.603400230407715,
            8.547200202941895,
            6.509799957275391
          ]
        },
        {
          "atom_index": 54,
          "name": "CZ",
          "element": "C",
          "coord": [
            7.522799968719482,
            8.453200340270996,
            6.571300029754639
          ]
        }
      ]
    },
    {
      "id": "A:151",
      "chain": "A",
      "resseq": 151,
      "icode": "",
      "resname": "GLN",
      "hetflag": " ",
      "sasa": 0.0,
      "atoms": [
        {
          "atom_index": 55,
          "name": "N",
          "element": "N",
          "coord": [
            7.833399772644043,
            8.888699531555176,
            6.832399845123291
          ]
        },
        {
          "atom_index": 56,
          "name": "CA",
          "element": "C",
          "coord": [
            7.972799777984619,
            8.84689998626709,
            6.830900192260742
          ]
        },
        {
          "atom_index": 57,
          "name": "C",
          "element": "C",
          "coord": [
            8.016200065612793,
            8.82859992980957,
            6.975900173187256
          ]
        },
        {
          "atom_index": 58,
          "name": "O",
          "element": "O",
          "coord": [
            8.104700088500977,
            8.749899864196777,
            7.007400035858154
          ]
        },
        {
          "atom_index": 59,
          "name": "CB",
          "element": "C",
          "coord": [
            8.058300018310547,
            8.953300476074219,
            6.7617998123168945
          ]
        },
        {
          "atom_index": 60,
          "name": "CG",
          "element": "C",
          "coord": [
            8.203800201416016,
            8.913200378417969,
            6.736599922180176
          ]
        },
        {
          "atom_index": 61,
          "name": "CD",
          "element": "C",
          "coord": [
            8.21780014038086,
            8.796899795532227,
            6.637800216674805
          ]
        },
        {
          "atom_index": 62,
          "name": "OE1",
          "element": "O",
          "coord": [
            8.16569995880127,
            8.801199913024902,
            6.526100158691406
          ]
        },
        {
          "atom_index": 63,
          "name": "NE2",
          "element": "N",
          "coord": [
            8.289299964904785,
            8.693300247192383,
            6.678999900817871
          ]
        }
      ]
    },
    {
      "id": "A:152",
      "chain": "A",
      "resseq": 152,
      "icode": "",
      "resname": "ARG",
      "hetflag": " ",
      "sasa": 2.2472829818725586,
      "atoms": [
        {
          "atom_index": 64,
          "name": "N",
          "element": "N",
          "coord": [
            7.951000213623047,
            8.90369987487793,
            7.063300132751465
          ]
        },
        {
          "atom_index": 65,
          "name": "CA",
          "element": "C",
          "coord": [
            7.977799892425537,
            8.898300170898438,
            7.204599857330322
          ]
        },
        {
          "atom_index": 66,
          "name": "C",
          "element": "C",
          "coord": [
            7.93779993057251,
            8.76200008392334,
            7.26039981842041
          ]
        },
        {
          "atom_index": 67,
          "name": "O",
          "element": "O",
          "coord": [
            8.014699935913086,
            8.6983003616333,
            7.330699920654297
          ]
        },
        {
          "atom_index": 68,
          "name": "CB",
          "element": "C",
          "coord": [
            7.89900016784668,
            9.009699821472168,
            7.274400234222412
          ]
        },
        {
          "atom_index": 69,
          "name": "CG",
          "element": "C",
          "coord": [
            7.956099987030029,
            9.150400161743164,
            7.2555999755859375
          ]
        },
        {
          "atom_index": 70,
          "name": "CD",
          "element": "C",
          "coord": [
            7.853899955749512,
            9.262800216674805,
            7.291399955749512
          ]
        },
        {
          "atom_index": 71,
          "name": "NE",
          "element": "N",
          "coord": [
            7.807700157165527,
            9.262700080871582,
            7.431099891662598
          ]
        },
        {
          "atom_index": 72,
          "name": "CZ",
          "element": "C",
          "coord": [
            7.679299831390381,
            9.260700225830078,
            7.469699859619141
          ]
        },
        {
          "atom_index": 73,
          "name": "NH1",
          "element": "N",
          "coord": [
            7.579999923706055,
            9.257599830627441,
            7.379899978637695
          ]
        },
        {
          "atom_index": 74,
          "name": "NH2",
          "element": "N",
          "coord": [
            7.648900032043457,
            9.263500213623047,
            7.5991997718811035
          ]
        }
      ]
    },
    {
      "id": "A:153",
      "chain": "A",
      "resseq": 153,
      "icode": "",
      "resname": "GLN",
      "hetflag": " ",
      "sasa": 0.0,
      "atoms": [
        {
          "atom_index": 75,
          "name": "N",
          "element": "N",
          "coord": [
            7.816999912261963,
            8.71720027923584,
            7.228400230407715
          ]
        },
        {
          "atom_index": 76,
          "name": "CA",
          "element": "C",
          "coord": [
            7.768899917602539,
            8.589500427246094,
            7.279699802398682
          ]
        },
        {
          "atom_index": 77,
          "name": "C",
          "element": "C",
          "coord": [
            7.857800006866455,
            8.477800369262695,
            7.226099967956543
          ]
        },
        {
          "atom_index": 78,
          "name": "O",
          "element": "O",
          "coord": [
            7.8979997634887695,
            8.389100074768066,
            7.3024001121521
          ]
        },
        {
          "atom_index": 79,
          "name": "CB",
          "element": "C",
          "coord": [
            7.6209001541137695,
            8.565799713134766,
            7.241099834442139
          ]
        },
        {
          "atom_index": 80,
          "name": "CG",
          "element": "C",
          "coord": [
            7.5553998947143555,
            8.447400093078613,
            7.313799858093262
          ]
        },
        {
          "atom_index": 81,
          "name": "CD",
          "element": "C",
          "coord": [
            7.423099994659424,
            8.395899772644043,
            7.25029993057251
          ]
        },
        {
          "atom_index": 82,
          "name": "OE1",
          "element": "O",
          "coord": [
            7.360099792480469,
            8.30210018157959,
            7.3028998374938965
          ]
        },
        {
          "atom_index": 83,
          "name": "NE2",
          "element": "N",
          "coord": [
            7.382299900054932,
            8.455300331115723,
            7.137499809265137
          ]
        }
      ]
    },
    {
      "id": "A:154",
      "chain": "A",
      "resseq": 154,
      "icode": "",
      "resname": "LEU",
      "hetflag": " ",
      "sasa": 0.0,
      "atoms": [
        {
          "atom_index": 84,
          "name": "N",
          "element": "N",
          "coord": [
            7.889699935913086,
            8.482500076293945,
            7.096499919891357
          ]
        },
        {
          "atom_index": 85,
          "name": "CA",
          "element": "C",
          "coord": [
            7.974999904632568,
            8.381500244140625,
            7.035399913787842
          ]
        },
        {
          "atom_index": 86,
          "name": "C",
          "element": "C",
          "coord": [
            8.107799530029297,
            8.378999710083008,
            7.11269998550415
          ]
        },
        {
          "atom_index": 87,
          "name": "O",
          "element": "O",
          "coord": [
            8.155200004577637,
            8.272700309753418,
            7.151400089263916
          ]
        },
        {
          "atom_index": 88,
          "name": "CB",
          "element": "C",
          "coord": [
            8.000499725341797,
            8.411399841308594,
            6.885700225830078
          ]
        },
        {
          "atom_index": 89,
          "name": "CG",
          "element": "C",
          "coord": [
            7.885499954223633,
            8.408599853515625,
            6.781599998474121
          ]
        },
        {
          "atom_index": 90,
          "name": "CD1",
          "element": "C",
          "coord": [
            7.942399978637695,
            8.417699813842773,
            6.637800216674805
          ]
        },
        {
          "atom_index": 91,
          "name": "CD2",
          "element": "C",
          "coord": [
            7.802700042724609,
            8.283100128173828,
            6.7947001457214355
          ]
        }
      ]
    },
    {
      "id": "A:155",
      "chain": "A",
      "resseq": 155,
      "icode": "",
      "resname": "THR",
      "hetflag": " ",
      "sasa": 0.0,
      "atoms": [
        {
          "atom_index": 92,
          "name": "N",
          "element": "N",
          "coord": [
            8.1673002243042,
            8.495100021362305,
            7.137899875640869
          ]
        },
        {
          "atom_index": 93,
          "name": "CA",
          "element": "C",
          "coord": [
            8.291899681091309,
            8.496899604797363,
            7.212600231170654
          ]
        },
        {
          "atom_index": 94,
          "name": "C",
          "element": "C",
          "coord": [
            8.277600288391113,
            8.418800354003906,
            7.3445000648498535
          ]
        },
        {
          "atom_index": 95,
          "name": "O",
          "element": "O",
          "coord": [
            8.36929988861084,
            8.345000267028809,
            7.383999824523926
          ]
        },
        {
          "atom_index": 96,
          "name": "CB",
          "element": "C",
          "coord": [
            8.332599639892578,
            8.637999534606934,
            7.2459001541137695
          ]
        },
        {
          "atom_index": 97,
          "name": "OG1",
          "element": "O",
          "coord": [
            8.343099594116211,
            8.713700294494629,
            7.12529993057251
          ]
        },
        {
          "atom_index": 98,
          "name": "CG2",
          "element": "C",
          "coord": [
            8.467399597167969,
            8.637999534606934,
            7.316500186920166
          ]
        }
      ]
    },
    {
      "id": "A:156",
      "chain": "A",
      "resseq": 156,
      "icode": "",
      "resname": "ALA",
      "hetflag": " ",
      "sasa": 0.0,
      "atoms": [
        {
          "atom_index": 99,
          "name": "N",
          "element": "N",
          "coord": [
            8.1628999710083,
            8.434800148010254,
            7.411399841308594
          ]
        },
        {
          "atom_index": 100,
          "name": "CA",
          "element": "C",
          "coord": [
            8.140600204467773,
            8.366700172424316,
            7.5391998291015625
          ]
        },
        {
          "atom_index": 101,
          "name": "C",
          "element": "C",
          "coord": [
            8.112199783325195,
            8.219099998474121,
            7.519000053405762
          ]
        },
        {
          "atom_index": 102,
          "name": "O",
          "element": "O",
          "coord": [
            8.132200241088867,
            8.139200210571289,
            7.610000133514404
          ]
        },
        {
          "atom_index": 103,
          "name": "CB",
          "element": "C",
          "coord": [
            8.023799896240234,
            8.429800033569336,
            7.614699840545654
          ]
        }
      ]
    },
    {
      "id": "A:157",
      "chain": "A",
      "resseq": 157,
      "icode": "",
      "resname": "LEU",
      "hetflag": " ",
      "sasa": 0.0,
      "atoms": [
        {
          "atom_index": 104,
          "name": "N",
          "element": "N",
          "coord": [
            8.062600135803223,
            8.18280029296875,
            7.401299953460693
          ]
        },
        {
          "atom_index": 105,
          "name": "CA",
          "element": "C",
          "coord": [
            8.031800270080566,
            8.04419994354248,
            7.374599933624268
          ]
        },
        {
          "atom_index": 106,
          "name": "C",
          "element": "C",
          "coord": [
            8.159299850463867,
            7.969799995422363,
            7.340799808502197
          ]
        },
        {
          "atom_index": 107,
          "name": "O",
          "element": "O",
          "coord": [
            8.1806001663208,
            7.855800151824951,
            7.387199878692627
          ]
        },
        {
          "atom_index": 108,
          "name": "CB",
          "element": "C",
          "coord": [
            7.936600208282471,
            8.033699989318848,
            7.256499767303467
          ]
        },
        {
          "atom_index": 109,
          "name": "CG",
          "element": "C",
          "coord": [
            7.789000034332275,
            8.066800117492676,
            7.276700019836426
          ]
        },
        {
          "atom_index": 110,
          "name": "CD1",
          "element": "C",
          "coord": [
            7.716800212860107,
            8.059800148010254,
            7.141300201416016
          ]
        },
        {
          "atom_index": 111,
          "name": "CD2",
          "element": "C",
          "coord": [
            7.7270002365112305,
            7.971399784088135,
            7.377099990844727
          ]
        }
      ]
    },
    {
      "id": "A:158",
      "chain": "A",
      "resseq": 158,
      "icode": "",
      "resname": "ILE",
      "hetflag": " ",
      "sasa": 0.0,
      "atoms": [
        {
          "atom_index": 112,
          "name": "N",
          "element": "N",
          "coord": [
            8.243200302124023,
            8.036399841308594,
            7.260200023651123
          ]
        },
        {
          "atom_index": 113,
          "name": "CA",
          "element": "C",
          "coord": [
            8.367199897766113,
            7.982399940490723,
            7.211400032043457
          ]
        },
        {
          "atom_index": 114,
          "name": "C",
          "element": "C",
          "coord": [
            8.470600128173828,
            7.974699974060059,
            7.3231000900268555
          ]
        },
        {
          "atom_index": 115,
          "name": "O",
          "element": "O",
          "coord": [
            8.544099807739258,
            7.873899936676025,
            7.3333001136779785
          ]
        },
        {
          "atom_index": 116,
          "name": "CB",
          "element": "C",
          "coord": [
            8.4197998046875,
            8.06820011138916,
            7.0903000831604
          ]
        },
        {
          "atom_index": 117,
          "name": "CG1",
          "element": "C",
          "coord": [
            8.324799537658691,
            8.053400039672852,
            6.968900203704834
          ]
        },
        {
          "atom_index": 118,
          "name": "CG2",
          "element": "C",
          "coord": [
            8.557999610900879,
            8.01830005645752,
            7.043399810791016
          ]
        },
        {
          "atom_index": 119,
          "name": "CD1",
          "element": "C",
          "coord": [
            8.33430004119873,
            8.16450023651123,
            6.856800079345703
          ]
        }
      ]
    },
    {
      "id": "A:159",
      "chain": "A",
      "resseq": 159,
      "icode": "",
      "resname": "GLY",
      "hetflag": " ",
      "sasa": 0.0,
      "atoms": [
        {
          "atom_index": 120,
          "name": "N",
          "element": "N",
          "coord": [
            8.473299980163574,
            8.079500198364258,
            7.407100200653076
          ]
        },
        {
          "atom_index": 121,
          "name": "CA",
          "element": "C",
          "coord": [
            8.570899963378906,
            8.089200019836426,
            7.5142998695373535
          ]
        },
        {
          "atom_index": 122,
          "name": "C",
          "element": "C",
          "coord": [
            8.694999694824219,
            8.158300399780273,
            7.459199905395508
          ]
        },
        {
          "atom_index": 123,
          "name": "O",
          "element": "O",
          "coord": [
            8.805399894714355,
            8.14490032196045,
            7.514599800109863
          ]
        }
      ]
    },
    {
      "id": "A:160",
      "chain": "A",
      "resseq": 160,
      "icode": "",
      "resname": "TYR",
      "hetflag": " ",
      "sasa": 0.0,
      "atoms": [
        {
          "atom_index": 124,
          "name": "N",
          "element": "N",
          "coord": [
            8.67770004272461,
            8.231599807739258,
            7.348899841308594
          ]
        },
        {
          "atom_index": 125,
          "name": "CA",
          "element": "C",
          "coord": [
            8.788399696350098,
            8.300700187683105,
            7.281400203704834
          ]
        },
        {
          "atom_index": 126,
          "name": "C",
          "element": "C",
          "coord": [
            8.730799674987793,
            8.400099754333496,
            7.178699970245361
          ]
        },
        {
          "atom_index": 127,
          "name": "O",
          "element": "O",
          "coord": [
            8.637399673461914,
            8.366700172424316,
            7.105100154876709
          ]
        },
        {
          "atom_index": 128,
          "name": "CB",
          "element": "C",
          "coord": [
            8.877599716186523,
            8.199999809265137,
            7.206299781799316
          ]
        },
        {
          "atom_index": 129,
          "name": "CG",
          "element": "C",
          "coord": [
            9.006799697875977,
            8.258899688720703,
            7.149499893188477
          ]
        },
        {
          "atom_index": 130,
          "name": "CD1",
          "element": "C",
          "coord": [
            9.123200416564941,
            8.264200210571289,
            7.226900100708008
          ]
        },
        {
          "atom_index": 131,
          "name": "CD2",
          "element": "C",
          "coord": [
            9.012299537658691,
            8.311200141906738,
            7.020299911499023
          ]
        },
        {
          "atom_index": 132,
          "name": "CE1",
          "element": "C",
          "coord": [
            9.242799758911133,
            8.321000099182129,
            7.176199913024902
          ]
        },
        {
          "atom_index": 133,
          "name": "CE2",
          "element": "C",
          "coord": [
            9.129199981689453,
            8.367300033569336,
            6.969099998474121
          ]
        },
        {
          "atom_index": 134,
          "name": "CZ",
          "element": "C",
          "coord": [
            9.244500160217285,
            8.372300148010254,
            7.046899795532227
          ]
        },
        {
          "atom_index": 135,
          "name": "OH",
          "element": "O",
          "coord": [
            9.359600067138672,
            8.43019962310791,
            6.994800090789795
          ]
        }
      ]
    },
    {
      "id": "A:161",
      "chain": "A",
      "resseq": 161,
      "icode": "",
      "resname": "ASP",
      "hetflag": " ",
      "sasa": 0.0,
      "atoms": [
        {
          "atom_index": 136,
          "name": "N",
          "element": "N",
          "coord": [
            8.785400390625,
            8.52079963684082,
            7.1743998527526855
          ]
        },
        {
          "atom_index": 137,
          "name": "CA",
          "element": "C",
          "coord": [
            8.739999771118164,
            8.6225004196167,
            7.079699993133545
          ]
        },
        {
          "atom_index": 138,
          "name": "C",
          "element": "C",
          "coord": [
            8.814299583435059,
            8.60890007019043,
            6.946899890899658
          ]
        },
        {
          "atom_index": 139,
          "name": "O",
          "element": "O",
          "coord": [
            8.928500175476074,
            8.652899742126465,
            6.9344000816345215
          ]
        },
        {
          "atom_index": 140,
          "name": "CB",
          "element": "C",
          "coord": [
            8.762299537658691,
            8.762999534606934,
            7.137199878692627
          ]
        },
        {
          "atom_index": 141,
          "name": "CG",
          "element": "C",
          "coord": [
            8.72819995880127,
            8.873200416564941,
            7.036600112915039
          ]
        },
        {
          "atom_index": 142,
          "name": "OD1",
          "element": "O",
          "coord": [
            8.611300468444824,
            8.881400108337402,
            6.9918999671936035
          ]
        },
        {
          "atom_index": 143,
          "name": "OD2",
          "element": "O",
          "coord": [
            8.819199562072754,
            8.950900077819824,
            7.0005998611450195
          ]
        }
      ]
    },
    {
      "id": "A:162",
      "chain": "A",
      "resseq": 162,
      "icode": "",
      "resname": "VAL",
      "hetflag": " ",
      "sasa": 0.0,
      "atoms": [
        {
          "atom_index": 144,
          "name": "N",
          "element": "N",
          "coord": [
            8.748200416564941,
            8.547900199890137,
            6.848499774932861
          ]
        },
        {
          "atom_index": 145,
          "name": "CA",
          "element": "C",
          "coord": [
            8.808899879455566,
            8.527299880981445,
            6.717199802398682
          ]
        },
        {
          "atom_index": 146,
          "name": "C",
          "element": "C",
          "coord": [
            8.850600242614746,
            8.652899742126465,
            6.6433000564575195
          ]
        },
        {
          "atom_index": 147,
          "name": "O",
          "element": "O",
          "coord": [
            8.923999786376953,
            8.64210033416748,
            6.543099880218506
          ]
        },
        {
          "atom_index": 148,
          "name": "CB",
          "element": "C",
          "coord": [
            8.717700004577637,
            8.447999954223633,
            6.619500160217285
          ]
        },
        {
          "atom_index": 149,
          "name": "CG1",
          "element": "C",
          "coord": [
            8.720399856567383,
            8.296699523925781,
            6.652599811553955
          ]
        },
        {
          "atom_index": 150,
          "name": "CG2",
          "element": "C",
          "coord": [
            8.576700210571289,
            8.503899574279785,
            6.621699810028076
          ]
        }
      ]
    },
    {
      "id": "A:163",
      "chain": "A",
      "resseq": 163,
      "icode": "",
      "resname": "THR",
      "hetflag": " ",
      "sasa": 0.0,
      "atoms": [
        {
          "atom_index": 151,
          "name": "N",
          "element": "N",
          "coord": [
            8.80720043182373,
            8.770500183105469,
            6.691199779510498
          ]
        },
        {
          "atom_index": 152,
          "name": "CA",
          "element": "C",
          "coord": [
            8.840700149536133,
            8.896499633789062,
            6.622200012207031
          ]
        },
        {
          "atom_index": 153,
          "name": "C",
          "element": "C",
          "coord": [
            8.969599723815918,
            8.95680046081543,
            6.675899982452393
          ]
        },
        {
          "atom_index": 154,
          "name": "O",
          "element": "O",
          "coord": [
            9.016200065612793,
            9.059800148010254,
            6.625199794769287
          ]
        },
        {
          "atom_index": 155,
          "name": "CB",
          "element": "C",
          "coord": [
            8.729900360107422,
            9.00469970703125,
            6.636099815368652
          ]
        },
        {
          "atom_index": 156,
          "name": "OG1",
          "element": "O",
          "coord": [
            8.742600440979004,
            9.069299697875977,
            6.764100074768066
          ]
        },
        {
          "atom_index": 157,
          "name": "CG2",
          "element": "C",
          "coord": [
            8.589099884033203,
            8.94159984588623,
            6.620100021362305
          ]
        }
      ]
    },
    {
      "id": "A:164",
      "chain": "A",
      "resseq": 164,
      "icode": "",
      "resname": "ASP",
      "hetflag": " ",
      "sasa": 0.0630597174167633,
      "atoms": [
        {
          "atom_index": 158,
          "name": "N",
          "element": "N",
          "coord": [
            9.025300025939941,
            8.893500328063965,
            6.779200077056885
          ]
        },
        {
          "atom_index": 159,
          "name": "CA",
          "element": "C",
          "coord": [
            9.150500297546387,
            8.936699867248535,
            6.8414998054504395
          ]
        },
        {
          "atom_index": 160,
          "name": "C",
          "element": "C",
          "coord": [
            9.266500473022461,
            8.923299789428711,
            6.744100093841553
          ]
        },
        {
          "atom_index": 161,
          "name": "O",
          "element": "O",
          "coord": [
            9.276700019836426,
            8.82349967956543,
            6.671299934387207
          ]
        },
        {
          "atom_index": 162,
          "name": "CB",
          "element": "C",
          "coord": [
            9.182100296020508,
            8.849499702453613,
            6.962299823760986
          ]
        },
        {
          "atom_index": 163,
          "name": "CG",
          "element": "C",
          "coord": [
            9.318499565124512,
            8.880999565124512,
            7.0218000411987305
          ]
        },
        {
          "atom_index": 164,
          "name": "OD1",
          "element": "O",
          "coord": [
            9.337599754333496,
            8.995599746704102,
            7.065100193023682
          ]
        },
        {
          "atom_index": 165,
          "name": "OD2",
          "element": "O",
          "coord": [
            9.406499862670898,
            8.792099952697754,
            7.026100158691406
          ]
        }
      ]
    },
    {
      "id": "A:165",
      "chain": "A",
      "resseq": 165,
      "icode": "",
      "resname": "VAL",
      "hetflag": " ",
      "sasa": 1.4812688827514648,
      "atoms": [
        {
          "atom_index": 166,
          "name": "N",
          "element": "N",
          "coord": [
            9.355899810791016,
            9.021100044250488,
            6.7434000968933105
          ]
        },
        {
          "atom_index": 167,
          "name": "CA",
          "element": "C",
          "coord": [
            9.469599723815918,
            9.013799667358398,
            6.652500152587891
          ]
        },
        {
          "atom_index": 168,
          "name": "C",
          "element": "C",
          "coord": [
            9.598799705505371,
            9.041299819946289,
            6.726799964904785
          ]
        },
        {
          "atom_index": 169,
          "name": "O",
          "element": "O",
          "coord": [
            9.70419979095459,
            9.06719970703125,
            6.667699813842773
          ]
        },
        {
          "atom_index": 170,
          "name": "CB",
          "element": "C",
          "coord": [
            9.456500053405762,
            9.114800453186035,
            6.536399841308594
          ]
        },
        {
          "atom_index": 171,
          "name": "CG1",
          "element": "C",
          "coord": [
            9.561599731445312,
            9.082900047302246,
            6.43120002746582
          ]
        },
        {
          "atom_index": 172,
          "name": "CG2",
          "element": "C",
          "coord": [
            9.314499855041504,
            9.109800338745117,
            6.475500106811523
          ]
        }
      ]
    },
    {
      "id": "A:166",
      "chain": "A",
      "resseq": 166,
      "icode": "",
      "resname": "SER",
      "hetflag": " ",
      "sasa": 0.5162473917007446,
      "atoms": [
        {
          "atom_index": 173,
          "name": "N",
          "element": "N",
          "coord": [
            9.590399742126465,
            9.035099983215332,
            6.8582000732421875
          ]
        },
        {
          "atom_index": 174,
          "name": "CA",
          "element": "C",
          "coord": [
            9.706899642944336,
            9.059499740600586,
            6.941299915313721
          ]
        },
        {
          "atom_index": 175,
          "name": "C",
          "element": "C",
          "coord": [
            9.820099830627441,
            8.956600189208984,
            6.920499801635742
          ]
        },
        {
          "atom_index": 176,
          "name": "O",
          "element": "O",
          "coord": [
            9.934000015258789,
            8.979900360107422,
            6.964200019836426
          ]
        },
        {
          "atom_index": 177,
          "name": "CB",
          "element": "C",
          "coord": [
            9.662799835205078,
            9.059000015258789,
            7.086599826812744
          ]
        },
        {
          "atom_index": 178,
          "name": "OG",
          "element": "O",
          "coord": [
            9.583499908447266,
            8.944499969482422,
            7.110199928283691
          ]
        }
      ]
    },
    {
      "id": "A:167",
      "chain": "A",
      "resseq": 167,
      "icode": "",
      "resname": "ASN",
      "hetflag": " ",
      "sasa": 0.0,
      "atoms": [
        {
          "atom_index": 179,
          "name": "N",
          "element": "N",
          "coord": [
            9.789999961853027,
            8.84469985961914,
            6.853400230407715
          ]
        },
        {
          "atom_index": 180,
          "name": "CA",
          "element": "C",
          "coord": [
            9.887100219726562,
            8.736700057983398,
            6.829599857330322
          ]
        },
        {
          "atom_index": 181,
          "name": "C",
          "element": "C",
          "coord": [
            9.874600410461426,
            8.687999725341797,
            6.686100006103516
          ]
        },
        {
          "atom_index": 182,
          "name": "O",
          "element": "O",
          "coord": [
            9.846099853515625,
            8.570300102233887,
            6.660200119018555
          ]
        },
        {
          "atom_index": 183,
          "name": "CB",
          "element": "C",
          "coord": [
            9.861599922180176,
            8.620699882507324,
            6.926499843597412
          ]
        },
        {
          "atom_index": 184,
          "name": "CG",
          "element": "C",
          "coord": [
            9.963899612426758,
            8.508999824523926,
            6.915800094604492
          ]
        },
        {
          "atom_index": 185,
          "name": "OD1",
          "element": "O",
          "coord": [
            10.084500312805176,
            8.53380012512207,
            6.907199859619141
          ]
        },
        {
          "atom_index": 186,
          "name": "ND2",
          "element": "N",
          "coord": [
            9.91569995880127,
            8.38479995727539,
            6.9197998046875
          ]
        }
      ]
    },
    {
      "id": "A:168",
      "chain": "A",
      "resseq": 168,
      "icode": "",
      "resname": "VAL",
      "hetflag": " ",
      "sasa": 0.0,
      "atoms": [
        {
          "atom_index": 187,
          "name": "N",
          "element": "N",
          "coord": [
            9.896699905395508,
            8.779199600219727,
            6.592299938201904
          ]
        },
        {
          "atom_index": 188,
          "name": "CA",
          "element": "C",
          "coord": [
            9.889699935913086,
            8.745200157165527,
            6.452899932861328
          ]
        },
        {
          "atom_index": 189,
          "name": "C",
          "element": "C",
          "coord": [
            10.003999710083008,
            8.81089973449707,
            6.368299961090088
          ]
        },
        {
          "atom_index": 190,
          "name": "O",
          "element": "O",
          "coord": [
            10.061699867248535,
            8.913200378417969,
            6.40910005569458
          ]
        },
        {
          "atom_index": 191,
          "name": "CB",
          "element": "C",
          "coord": [
            9.75100040435791,
            8.785900115966797,
            6.403500080108643
          ]
        },
        {
          "atom_index": 192,
          "name": "CG1",
          "element": "C",
          "coord": [
            9.763099670410156,
            8.870100021362305,
            6.277699947357178
          ]
        },
        {
          "atom_index": 193,
          "name": "CG2",
          "element": "C",
          "coord": [
            9.663399696350098,
            8.659500122070312,
            6.383299827575684
          ]
        }
      ]
    },
    {
      "id": "A:169",
      "chain": "A",
      "resseq": 169,
      "icode": "",
      "resname": "HIS",
      "hetflag": " ",
      "sasa": 0.0,
      "atoms": [
        {
          "atom_index": 194,
          "name": "N",
          "element": "N",
          "coord": [
            10.040200233459473,
            8.751299858093262,
            6.2540998458862305
          ]
        },
        {
          "atom_index": 195,
          "name": "CA",
          "element": "C",
          "coord": [
            10.145099639892578,
            8.8100004196167,
            6.168600082397461
          ]
        },
        {
          "atom_index": 196,
          "name": "C",
          "element": "C",
          "coord": [
            10.094300270080566,
            8.8056001663208,
            6.024400234222412
          ]
        },
        {
          "atom_index": 197,
          "name": "O",
          "element": "O",
          "coord": [
            10.169699668884277,
            8.820699691772461,
            5.926199913024902
          ]
        },
        {
          "atom_index": 198,
          "name": "CB",
          "element": "C",
          "coord": [
            10.281399726867676,
            8.73840045928955,
            6.180300235748291
          ]
        },
        {
          "atom_index": 199,
          "name": "CG",
          "element": "C",
          "coord": [
            10.278599739074707,
            8.593999862670898,
            6.138599872589111
          ]
        },
        {
          "atom_index": 200,
          "name": "ND1",
          "element": "N",
          "coord": [
            10.304800033569336,
            8.490300178527832,
            6.226099967956543
          ]
        },
        {
          "atom_index": 201,
          "name": "CD2",
          "element": "C",
          "coord": [
            10.250900268554688,
            8.536100387573242,
            6.019100189208984
          ]
        },
        {
          "atom_index": 202,
          "name": "CE1",
          "element": "C",
          "coord": [
            10.293100357055664,
            8.375100135803223,
            6.162499904632568
          ]
        },
        {
          "atom_index": 203,
          "name": "NE2",
          "element": "N",
          "coord": [
            10.26039981842041,
            8.399999618530273,
            6.036900043487549
          ]
        }
      ]
    },
    {
      "id": "A:170",
      "chain": "A",
      "resseq": 170,
      "icode": "",
      "resname": "ASP",
      "hetflag": " ",
      "sasa": 0.0,
      "atoms": [
        {
          "atom_index": 204,
          "name": "N",
          "element": "N",
          "coord": [
            9.96399974822998,
            8.788399696350098,
            6.013199806213379
          ]
        },
        {
          "atom_index": 205,
          "name": "CA",
          "element": "C",
          "coord": [
            9.903400421142578,
            8.786199569702148,
            5.882999897003174
          ]
        },
        {
          "atom_index": 206,
          "name": "C",
          "element": "C",
          "coord": [
            9.753499984741211,
            8.779000282287598,
            5.903299808502197
          ]
        },
        {
          "atom_index": 207,
          "name": "O",
          "element": "O",
          "coord": [
            9.703100204467773,
            8.79740047454834,
            6.01140022277832
          ]
        },
        {
          "atom_index": 208,
          "name": "CB",
          "element": "C",
          "coord": [
            9.949999809265137,
            8.665499687194824,
            5.803100109100342
          ]
        },
        {
          "atom_index": 209,
          "name": "CG",
          "element": "C",
          "coord": [
            9.89430046081543,
            8.53600025177002,
            5.856800079345703
          ]
        },
        {
          "atom_index": 210,
          "name": "OD1",
          "element": "O",
          "coord": [
            9.80459976196289,
            8.539899826049805,
            5.946000099182129
          ]
        },
        {
          "atom_index": 211,
          "name": "OD2",
          "element": "O",
          "coord": [
            9.938799858093262,
            8.430700302124023,
            5.809700012207031
          ]
        }
      ]
    },
    {
      "id": "A:171",
      "chain": "A",
      "resseq": 171,
      "icode": "",
      "resname": "ASP",
      "hetflag": " ",
      "sasa": 0.18917915225028992,
      "atoms": [
        {
          "atom_index": 212,
          "name": "N",
          "element": "N",
          "coord": [
            9.683099746704102,
            8.747900009155273,
            5.796800136566162
          ]
        },
        {
          "atom_index": 213,
          "name": "CA",
          "element": "C",
          "coord": [
            9.538800239562988,
            8.74370002746582,
            5.804999828338623
          ]
        },
        {
          "atom_index": 214,
          "name": "C",
          "element": "C",
          "coord": [
            9.47819995880127,
            8.609299659729004,
            5.769599914550781
          ]
        },
        {
          "atom_index": 215,
          "name": "O",
          "element": "O",
          "coord": [
            9.364899635314941,
            8.60260009765625,
            5.725200176239014
          ]
        },
        {
          "atom_index": 216,
          "name": "CB",
          "element": "C",
          "coord": [
            9.480799674987793,
            8.85420036315918,
            5.7144999504089355
          ]
        },
        {
          "atom_index": 217,
          "name": "CG",
          "element": "C",
          "coord": [
            9.500200271606445,
            8.824199676513672,
            5.5655999183654785
          ]
        },
        {
          "atom_index": 218,
          "name": "OD1",
          "element": "O",
          "coord": [
            9.420900344848633,
            8.875399589538574,
            5.482399940490723
          ]
        },
        {
          "atom_index": 219,
          "name": "OD2",
          "element": "O",
          "coord": [
            9.594400405883789,
            8.748200416564941,
            5.531799793243408
          ]
        }
      ]
    },
    {
      "id": "A:172",
      "chain": "A",
      "resseq": 172,
      "icode": "",
      "resname": "GLU",
      "hetflag": " ",
      "sasa": 0.0,
      "atoms": [
        {
          "atom_index": 220,
          "name": "N",
          "element": "N",
          "coord": [
            9.553400039672852,
            8.50220012664795,
            5.789100170135498
          ]
        },
        {
          "atom_index": 221,
          "name": "CA",
          "element": "C",
          "coord": [
            9.500900268554688,
            8.36929988861084,
            5.762199878692627
          ]
        },
        {
          "atom_index": 222,
          "name": "C",
          "element": "C",
          "coord": [
            9.373000144958496,
            8.338899612426758,
            5.845300197601318
          ]
        },
        {
          "atom_index": 223,
          "name": "O",
          "element": "O",
          "coord": [
            9.279999732971191,
            8.276300430297852,
            5.795400142669678
          ]
        },
        {
          "atom_index": 224,
          "name": "CB",
          "element": "C",
          "coord": [
            9.606800079345703,
            8.264300346374512,
            5.791600227355957
          ]
        },
        {
          "atom_index": 225,
          "name": "CG",
          "element": "C",
          "coord": [
            9.58810043334961,
            8.145400047302246,
            5.704899787902832
          ]
        },
        {
          "atom_index": 226,
          "name": "CD",
          "element": "C",
          "coord": [
            9.656000137329102,
            8.022600173950195,
            5.754899978637695
          ]
        },
        {
          "atom_index": 227,
          "name": "OE1",
          "element": "O",
          "coord": [
            9.760700225830078,
            8.036399841308594,
            5.82289981842041
          ]
        },
        {
          "atom_index": 228,
          "name": "OE2",
          "element": "O",
          "coord": [
            9.60420036315918,
            7.912899971008301,
            5.723899841308594
          ]
        }
      ]
    },
    {
      "id": "A:173",
      "chain": "A",
      "resseq": 173,
      "icode": "",
      "resname": "LEU",
      "hetflag": " ",
      "sasa": 0.0,
      "atoms": [
        {
          "atom_index": 229,
          "name": "N",
          "element": "N",
          "coord": [
            9.366000175476074,
            8.382599830627441,
            5.970699787139893
          ]
        },
        {
          "atom_index": 230,
          "name": "CA",
          "element": "C",
          "coord": [
            9.24470043182373,
            8.354700088500977,
            6.04640007019043
          ]
        },
        {
          "atom_index": 231,
          "name": "C",
          "element": "C",
          "coord": [
            9.12600040435791,
            8.4266996383667,
            5.982500076293945
          ]
        },
        {
          "atom_index": 232,
          "name": "O",
          "element": "O",
          "coord": [
            9.025199890136719,
            8.360400199890137,
            5.94890022277832
          ]
        },
        {
          "atom_index": 233,
          "name": "CB",
          "element": "C",
          "coord": [
            9.25879955291748,
            8.394499778747559,
            6.193299770355225
          ]
        },
        {
          "atom_index": 234,
          "name": "CG",
          "element": "C",
          "coord": [
            9.363100051879883,
            8.313599586486816,
            6.271900177001953
          ]
        },
        {
          "atom_index": 235,
          "name": "CD1",
          "element": "C",
          "coord": [
            9.38599967956543,
            8.378999710083008,
            6.408100128173828
          ]
        },
        {
          "atom_index": 236,
          "name": "CD2",
          "element": "C",
          "coord": [
            9.318499565124512,
            8.166899681091309,
            6.285600185394287
          ]
        }
      ]
    },
    {
      "id": "A:174",
      "chain": "A",
      "resseq": 174,
      "icode": "",
      "resname": "GLU",
      "hetflag": " ",
      "sasa": 0.0,
      "atoms": [
        {
          "atom_index": 237,
          "name": "N",
          "element": "N",
          "coord": [
            9.138099670410156,
            8.559499740600586,
            5.964300155639648
          ]
        },
        {
          "atom_index": 238,
          "name": "CA",
          "element": "C",
          "coord": [
            9.03030014038086,
            8.639100074768066,
            5.9028000831604
          ]
        },
        {
          "atom_index": 239,
          "name": "C",
          "element": "C",
          "coord": [
            8.99429988861084,
            8.5802001953125,
            5.768400192260742
          ]
        },
        {
          "atom_index": 240,
          "name": "O",
          "element": "O",
          "coord": [
            8.877900123596191,
            8.5625,
            5.7332000732421875
          ]
        },
        {
          "atom_index": 241,
          "name": "CB",
          "element": "C",
          "coord": [
            9.072400093078613,
            8.78320026397705,
            5.8871002197265625
          ]
        },
        {
          "atom_index": 242,
          "name": "CG",
          "element": "C",
          "coord": [
            9.038999557495117,
            8.868399620056152,
            6.009300231933594
          ]
        },
        {
          "atom_index": 243,
          "name": "CD",
          "element": "C",
          "coord": [
            8.893899917602539,
            8.848299980163574,
            6.058800220489502
          ]
        },
        {
          "atom_index": 244,
          "name": "OE1",
          "element": "O",
          "coord": [
            8.800100326538086,
            8.842399597167969,
            5.974299907684326
          ]
        },
        {
          "atom_index": 245,
          "name": "OE2",
          "element": "O",
          "coord": [
            8.874600410461426,
            8.83899974822998,
            6.183000087738037
          ]
        }
      ]
    },
    {
      "id": "A:175",
      "chain": "A",
      "resseq": 175,
      "icode": "",
      "resname": "PHE",
      "hetflag": " ",
      "sasa": 0.22585824131965637,
      "atoms": [
        {
          "atom_index": 246,
          "name": "N",
          "element": "N",
          "coord": [
            9.096099853515625,
            8.544699668884277,
            5.69320011138916
          ]
        },
        {
          "atom_index": 247,
          "name": "CA",
          "element": "C",
          "coord": [
            9.07040023803711,
            8.482000350952148,
            5.564499855041504
          ]
        },
        {
          "atom_index": 248,
          "name": "C",
          "element": "C",
          "coord": [
            8.986700057983398,
            8.354000091552734,
            5.586400032043457
          ]
        },
        {
          "atom_index": 249,
          "name": "O",
          "element": "O",
          "coord": [
            8.895299911499023,
            8.32450008392334,
            5.51170015335083
          ]
        },
        {
          "atom_index": 250,
          "name": "CB",
          "element": "C",
          "coord": [
            9.205499649047852,
            8.449999809265137,
            5.499499797821045
          ]
        },
        {
          "atom_index": 251,
          "name": "CG",
          "element": "C",
          "coord": [
            9.197999954223633,
            8.420999526977539,
            5.356500148773193
          ]
        },
        {
          "atom_index": 252,
          "name": "CD1",
          "element": "C",
          "coord": [
            9.174799919128418,
            8.523500442504883,
            5.265399932861328
          ]
        },
        {
          "atom_index": 253,
          "name": "CD2",
          "element": "C",
          "coord": [
            9.218199729919434,
            8.291299819946289,
            5.309899806976318
          ]
        },
        {
          "atom_index": 254,
          "name": "CE1",
          "element": "C",
          "coord": [
            9.171799659729004,
            8.497200012207031,
            5.127699851989746
          ]
        },
        {
          "atom_index": 255,
          "name": "CE2",
          "element": "C",
          "coord": [
            9.215499877929688,
            8.262200355529785,
            5.170400142669678
          ]
        },
        {
          "atom_index": 256,
          "name": "CZ",
          "element": "C",
          "coord": [
            9.192299842834473,
            8.365500450134277,
            5.079400062561035
          ]
        }
      ]
    },
    {
      "id": "A:176",
      "chain": "A",
      "resseq": 176,
      "icode": "",
      "resname": "THR",
      "hetflag": " ",
      "sasa": 0.0,
      "atoms": [
        {
          "atom_index": 257,
          "name": "N",
          "element": "N",
          "coord": [
            9.017399787902832,
            8.277400016784668,
            5.690100193023682
          ]
        },
        {
          "atom_index": 258,
          "name": "CA",
          "element": "C",
          "coord": [
            8.945500373840332,
            8.154500007629395,
            5.714399814605713
          ]
        },
        {
          "atom_index": 259,
          "name": "C",
          "element": "C",
          "coord": [
            8.802599906921387,
            8.184300422668457,
            5.760000228881836
          ]
        },
        {
          "atom_index": 260,
          "name": "O",
          "element": "O",
          "coord": [
            8.7076997756958,
            8.117899894714355,
            5.719399929046631
          ]
        },
        {
          "atom_index": 261,
          "name": "CB",
          "element": "C",
          "coord": [
            9.0246000289917,
            8.070300102233887,
            5.815000057220459
          ]
        },
        {
          "atom_index": 262,
          "name": "OG1",
          "element": "O",
          "coord": [
            9.15839958190918,
            8.050200462341309,
            5.763599872589111
          ]
        },
        {
          "atom_index": 263,
          "name": "CG2",
          "element": "C",
          "coord": [
            8.95930004119873,
            7.933300018310547,
            5.835599899291992
          ]
        }
      ]
    },
    {
      "id": "A:177",
      "chain": "A",
      "resseq": 177,
      "icode": "",
      "resname": "ARG",
      "hetflag": " ",
      "sasa": 0.0,
      "atoms": [
        {
          "atom_index": 264,
          "name": "N",
          "element": "N",
          "coord": [
            8.786600112915039,
            8.287599563598633,
            5.841800212860107
          ]
        },
        {
          "atom_index": 265,
          "name": "CA",
          "element": "C",
          "coord": [
            8.652400016784668,
            8.324600219726562,
            5.88539981842041
          ]
        },
        {
          "atom_index": 266,
          "name": "C",
          "element": "C",
          "coord": [
            8.571499824523926,
            8.358400344848633,
            5.760499954223633
          ]
        },
        {
          "atom_index": 267,
          "name": "O",
          "element": "O",
          "coord": [
            8.454700469970703,
            8.322500228881836,
            5.753699779510498
          ]
        },
        {
          "atom_index": 268,
          "name": "CB",
          "element": "C",
          "coord": [
            8.65310001373291,
            8.44540023803711,
            5.978899955749512
          ]
        },
        {
          "atom_index": 269,
          "name": "CG",
          "element": "C",
          "coord": [
            8.722900390625,
            8.423199653625488,
            6.111199855804443
          ]
        },
        {
          "atom_index": 270,
          "name": "CD",
          "element": "C",
          "coord": [
            8.713899612426758,
            8.551199913024902,
            6.194799900054932
          ]
        },
        {
          "atom_index": 271,
          "name": "NE",
          "element": "N",
          "coord": [
            8.575400352478027,
            8.583200454711914,
            6.230100154876709
          ]
        },
        {
          "atom_index": 272,
          "name": "CZ",
          "element": "C",
          "coord": [
            8.532899856567383,
            8.701199531555176,
            6.2733001708984375
          ]
        },
        {
          "atom_index": 273,
          "name": "NH1",
          "element": "N",
          "coord": [
            8.616499900817871,
            8.802900314331055,
            6.286900043487549
          ]
        },
        {
          "atom_index": 274,
          "name": "NH2",
          "element": "N",
          "coord": [
            8.405799865722656,
            8.71679973602295,
            6.307199954986572
          ]
        }
      ]
    },
    {
      "id": "A:178",
      "chain": "A",
      "resseq": 178,
      "icode": "",
      "resname": "ARG",
      "hetflag": " ",
      "sasa": 1.8364222049713135,
      "atoms": [
        {
          "atom_index": 275,
          "name": "N",
          "element": "N",
          "coord": [
            8.633299827575684,
            8.423500061035156,
            5.660399913787842
          ]
        },
        {
          "atom_index": 276,
          "name": "CA",
          "element": "C",
          "coord": [
            8.561599731445312,
            8.456700325012207,
            5.5370001792907715
          ]
        },
        {
          "atom_index": 277,
          "name": "C",
          "element": "C",
          "coord": [
            8.531100273132324,
            8.334799766540527,
            5.451200008392334
          ]
        },
        {
          "atom_index": 278,
          "name": "O",
          "element": "O",
          "coord": [
            8.415599822998047,
            8.313199996948242,
            5.40939998626709
          ]
        },
        {
          "atom_index": 279,
          "name": "CB",
          "element": "C",
          "coord": [
            8.640199661254883,
            8.558099746704102,
            5.454800128936768
          ]
        },
        {
          "atom_index": 280,
          "name": "CG",
          "element": "C",
          "coord": [
            8.63379955291748,
            8.696200370788574,
            5.513599872589111
          ]
        },
        {
          "atom_index": 281,
          "name": "CD",
          "element": "C",
          "coord": [
            8.740900039672852,
            8.785599708557129,
            5.4558000564575195
          ]
        },
        {
          "atom_index": 282,
          "name": "NE",
          "element": "N",
          "coord": [
            8.71969985961914,
            8.924699783325195,
            5.495500087738037
          ]
        },
        {
          "atom_index": 283,
          "name": "CZ",
          "element": "C",
          "coord": [
            8.708900451660156,
            8.968400001525879,
            5.622000217437744
          ]
        },
        {
          "atom_index": 284,
          "name": "NH1",
          "element": "N",
          "coord": [
            8.71660041809082,
            8.884599685668945,
            5.7266998291015625
          ]
        },
        {
          "atom_index": 285,
          "name": "NH2",
          "element": "N",
          "coord": [
            8.692700386047363,
            9.098600387573242,
            5.644499778747559
          ]
        }
      ]
    },
    {
      "id": "A:179",
      "chain": "A",
      "resseq": 179,
      "icode": "",
      "resname": "GLY",
      "hetflag": " ",
      "sasa": 0.0,
      "atoms": [
        {
          "atom_index": 286,
          "name": "N",
          "element": "N",
          "coord": [
            8.633999824523926,
            8.255200386047363,
            5.424600124359131
          ]
        },
        {
          "atom_index": 287,
          "name": "CA",
          "element": "C",
          "coord": [
            8.611700057983398,
            8.137900352478027,
            5.343400001525879
          ]
        },
        {
          "atom_index": 288,
          "name": "C",
          "element": "C",
          "coord": [
            8.512100219726562,
            8.03689956665039,
            5.398900032043457
          ]
        },
        {
          "atom_index": 289,
          "name": "O",
          "element": "O",
          "coord": [
            8.449700355529785,
            7.964399814605713,
            5.320300102233887
          ]
        }
      ]
    },
    {
      "id": "A:180",
      "chain": "A",
      "resseq": 180,
      "icode": "",
      "resname": "LEU",
      "hetflag": " ",
      "sasa": 0.0,
      "atoms": [
        {
          "atom_index": 290,
          "name": "N",
          "element": "N",
          "coord": [
            8.493599891662598,
            8.03030014038086,
            5.531799793243408
          ]
        },
        {
          "atom_index": 291,
          "name": "CA",
          "element": "C",
          "coord": [
            8.402400016784668,
            7.928999900817871,
            5.586900234222412
          ]
        },
        {
          "atom_index": 292,
          "name": "C",
          "element": "C",
          "coord": [
            8.25510025024414,
            7.968100070953369,
            5.584700107574463
          ]
        },
        {
          "atom_index": 293,
          "name": "O",
          "element": "O",
          "coord": [
            8.168999671936035,
            7.888899803161621,
            5.626500129699707
          ]
        },
        {
          "atom_index": 294,
          "name": "CB",
          "element": "C",
          "coord": [
            8.443900108337402,
            7.889100074768066,
            5.729899883270264
          ]
        },
        {
          "atom_index": 295,
          "name": "CG",
          "element": "C",
          "coord": [
            8.581700325012207,
            7.820700168609619,
            5.744100093841553
          ]
        },
        {
          "atom_index": 296,
          "name": "CD1",
          "element": "C",
          "coord": [
            8.620699882507324,
            7.801599979400635,
            5.8942999839782715
          ]
        },
        {
          "atom_index": 297,
          "name": "CD2",
          "element": "C",
          "coord": [
            8.57960033416748,
            7.686399936676025,
            5.6666998863220215
          ]
        }
      ]
    },
    {
      "id": "A:181",
      "chain": "A",
      "resseq": 181,
      "icode": "",
      "resname": "VAL",
      "hetflag": " ",
      "sasa": 0.0,
      "atoms": [
        {
          "atom_index": 298,
          "name": "N",
          "element": "N",
          "coord": [
            8.226300239562988,
            8.088299751281738,
            5.533299922943115
          ]
        },
        {
          "atom_index": 299,
          "name": "CA",
          "element": "C",
          "coord": [
            8.090100288391113,
            8.139900207519531,
            5.526199817657471
          ]
        },
        {
          "atom_index": 300,
          "name": "C",
          "element": "C",
          "coord": [
            8.012399673461914,
            8.062000274658203,
            5.421299934387207
          ]
        },
        {
          "atom_index": 301,
          "name": "O",
          "element": "O",
          "coord": [
            7.895599842071533,
            8.028499603271484,
            5.441299915313721
          ]
        },
        {
          "atom_index": 302,
          "name": "CB",
          "element": "C",
          "coord": [
            8.08650016784668,
            8.292499542236328,
            5.4903998374938965
          ]
        },
        {
          "atom_index": 303,
          "name": "CG1",
          "element": "C",
          "coord": [
            7.94379997253418,
            8.336000442504883,
            5.470200061798096
          ]
        },
        {
          "atom_index": 304,
          "name": "CG2",
          "element": "C",
          "coord": [
            8.147700309753418,
            8.377400398254395,
            5.604800224304199
          ]
        }
      ]
    },
    {
      "id": "A:182",
      "chain": "A",
      "resseq": 182,
      "icode": "",
      "resname": "THR",
      "hetflag": " ",
      "sasa": 2.395634651184082,
      "atoms": [
        {
          "atom_index": 305,
          "name": "N",
          "element": "N",
          "coord": [
            8.078399658203125,
            8.02929973602295,
            5.3105998039245605
          ]
        },
        {
          "atom_index": 306,
          "name": "CA",
          "element": "C",
          "coord": [
            8.012499809265137,
            7.955999851226807,
            5.201700210571289
          ]
        },
        {
          "atom_index": 307,
          "name": "C",
          "element": "C",
          "coord": [
            7.977799892425537,
            7.814499855041504,
            5.242800235748291
          ]
        },
        {
          "atom_index": 308,
          "name": "O",
          "element": "O",
          "coord": [
            7.862599849700928,
            7.7733001708984375,
            5.236999988555908
          ]
        },
        {
          "atom_index": 309,
          "name": "CB",
          "element": "C",
          "coord": [
            8.102299690246582,
            7.957799911499023,
            5.075699806213379
          ]
        },
        {
          "atom_index": 310,
          "name": "OG1",
          "element": "O",
          "coord": [
            8.09749984741211,
            8.089400291442871,
            5.018899917602539
          ]
        },
        {
          "atom_index": 311,
          "name": "CG2",
          "element": "C",
          "coord": [
            8.058500289916992,
            7.853499889373779,
            4.972899913787842
          ]
        }
      ]
    },
    {
      "id": "A:183",
      "chain": "A",
      "resseq": 183,
      "icode": "",
      "resname": "PRO",
      "hetflag": " ",
      "sasa": 0.0,
      "atoms": [
        {
          "atom_index": 312,
          "name": "N",
          "element": "N",
          "coord": [
            8.077899932861328,
            7.736199855804443,
            5.28380012512207
          ]
        },
        {
          "atom_index": 313,
          "name": "CA",
          "element": "C",
          "coord": [
            8.050399780273438,
            7.598299980163574,
            5.3267998695373535
          ]
        },
        {
          "atom_index": 314,
          "name": "C",
          "element": "C",
          "coord": [
            7.932400226593018,
            7.593100070953369,
            5.4274001121521
          ]
        },
        {
          "atom_index": 315,
          "name": "O",
          "element": "O",
          "coord": [
            7.844600200653076,
            7.506100177764893,
            5.419300079345703
          ]
        },
        {
          "atom_index": 316,
          "name": "CB",
          "element": "C",
          "coord": [
            8.181699752807617,
            7.556099891662598,
            5.391499996185303
          ]
        },
        {
          "atom_index": 317,
          "name": "CG",
          "element": "C",
          "coord": [
            8.2878999710083,
            7.644199848175049,
            5.324699878692627
          ]
        },
        {
          "atom_index": 318,
          "name": "CD",
          "element": "C",
          "coord": [
            8.220000267028809,
            7.77370023727417,
            5.297399997711182
          ]
        }
      ]
    },
    {
      "id": "A:184",
      "chain": "A",
      "resseq": 184,
      "icode": "",
      "resname": "ARG",
      "hetflag": " ",
      "sasa": 0.0,
      "atoms": [
        {
          "atom_index": 319,
          "name": "N",
          "element": "N",
          "coord": [
            7.928599834442139,
            7.687399864196777,
            5.521200180053711
          ]
        },
        {
          "atom_index": 320,
          "name": "CA",
          "element": "C",
          "coord": [
            7.820799827575684,
            7.6890997886657715,
            5.6184000968933105
          ]
        },
        {
          "atom_index": 321,
          "name": "C",
          "element": "C",
          "coord": [
            7.684199810028076,
            7.708899974822998,
            5.551000118255615
          ]
        },
        {
          "atom_index": 322,
          "name": "O",
          "element": "O",
          "coord": [
            7.593299865722656,
            7.619999885559082,
            5.561200141906738
          ]
        },
        {
          "atom_index": 323,
          "name": "CB",
          "element": "C",
          "coord": [
            7.8429999351501465,
            7.799200057983398,
            5.721499919891357
          ]
        },
        {
          "atom_index": 324,
          "name": "CG",
          "element": "C",
          "coord": [
            7.7164998054504395,
            7.834199905395508,
            5.792699813842773
          ]
        },
        {
          "atom_index": 325,
          "name": "CD",
          "element": "C",
          "coord": [
            7.735400199890137,
            7.9222002029418945,
            5.912499904632568
          ]
        },
        {
          "atom_index": 326,
          "name": "NE",
          "element": "N",
          "coord": [
            7.7855000495910645,
            8.057299613952637,
            5.8892998695373535
          ]
        },
        {
          "atom_index": 327,
          "name": "CZ",
          "element": "C",
          "coord": [
            7.91480016708374,
            8.087499618530273,
            5.871799945831299
          ]
        },
        {
          "atom_index": 328,
          "name": "NH1",
          "element": "N",
          "coord": [
            8.009499549865723,
            7.990499973297119,
            5.8709001541137695
          ]
        },
        {
          "atom_index": 329,
          "name": "NH2",
          "element": "N",
          "coord": [
            7.951499938964844,
            8.216400146484375,
            5.867700099945068
          ]
        }
      ]
    },
    {
      "id": "A:185",
      "chain": "A",
      "resseq": 185,
      "icode": "",
      "resname": "MET",
      "hetflag": " ",
      "sasa": 0.7098401784896851,
      "atoms": [
        {
          "atom_index": 330,
          "name": "N",
          "element": "N",
          "coord": [
            7.670599937438965,
            7.82390022277832,
            5.48360013961792
          ]
        },
        {
          "atom_index": 331,
          "name": "CA",
          "element": "C",
          "coord": [
            7.547599792480469,
            7.861199855804443,
            5.415200233459473
          ]
        },
        {
          "atom_index": 332,
          "name": "C",
          "element": "C",
          "coord": [
            7.4928998947143555,
            7.74970006942749,
            5.327700138092041
          ]
        },
        {
          "atom_index": 333,
          "name": "O",
          "element": "O",
          "coord": [
            7.373499870300293,
            7.717800140380859,
            5.333700180053711
          ]
        },
        {
          "atom_index": 334,
          "name": "CB",
          "element": "C",
          "coord": [
            7.570799827575684,
            7.98769998550415,
            5.334000110626221
          ]
        },
        {
          "atom_index": 335,
          "name": "CG",
          "element": "C",
          "coord": [
            7.634200096130371,
            8.096199989318848,
            5.4197001457214355
          ]
        },
        {
          "atom_index": 336,
          "name": "SD",
          "element": "S",
          "coord": [
            7.545100212097168,
            8.254500389099121,
            5.430200099945068
          ]
        },
        {
          "atom_index": 337,
          "name": "CE",
          "element": "C",
          "coord": [
            7.637899875640869,
            8.362899780273438,
            5.309999942779541
          ]
        }
      ]
    },
    {
      "id": "A:186",
      "chain": "A",
      "resseq": 186,
      "icode": "",
      "resname": "ALA",
      "hetflag": " ",
      "sasa": 0.38718554377555847,
      "atoms": [
        {
          "atom_index": 338,
          "name": "N",
          "element": "N",
          "coord": [
            7.580399990081787,
            7.689499855041504,
            5.247799873352051
          ]
        },
        {
          "atom_index": 339,
          "name": "CA",
          "element": "C",
          "coord": [
            7.539400100708008,
            7.578700065612793,
            5.162300109863281
          ]
        },
        {
          "atom_index": 340,
          "name": "C",
          "element": "C",
          "coord": [
            7.475900173187256,
            7.4618000984191895,
            5.24459981918335
          ]
        },
        {
          "atom_index": 341,
          "name": "O",
          "element": "O",
          "coord": [
            7.371799945831299,
            7.404300212860107,
            5.207200050354004
          ]
        },
        {
          "atom_index": 342,
          "name": "CB",
          "element": "C",
          "coord": [
            7.658999919891357,
            7.529600143432617,
            5.088099956512451
          ]
        }
      ]
    },
    {
      "id": "A:187",
      "chain": "A",
      "resseq": 187,
      "icode": "",
      "resname": "GLU",
      "hetflag": " ",
      "sasa": 0.0,
      "atoms": [
        {
          "atom_index": 343,
          "name": "N",
          "element": "N",
          "coord": [
            7.537799835205078,
            7.426599979400635,
            5.356900215148926
          ]
        },
        {
          "atom_index": 344,
          "name": "CA",
          "element": "C",
          "coord": [
            7.488900184631348,
            7.3165998458862305,
            5.4375
          ]
        },
        {
          "atom_index": 345,
          "name": "C",
          "element": "C",
          "coord": [
            7.356900215148926,
            7.352399826049805,
            5.507500171661377
          ]
        },
        {
          "atom_index": 346,
          "name": "O",
          "element": "O",
          "coord": [
            7.265399932861328,
            7.269199848175049,
            5.514800071716309
          ]
        },
        {
          "atom_index": 347,
          "name": "CB",
          "element": "C",
          "coord": [
            7.593400001525879,
            7.2778000831604,
            5.539299964904785
          ]
        },
        {
          "atom_index": 348,
          "name": "CG",
          "element": "C",
          "coord": [
            7.558899879455566,
            7.153299808502197,
            5.611700057983398
          ]
        },
        {
          "atom_index": 349,
          "name": "CD",
          "element": "C",
          "coord": [
            7.5366997718811035,
            7.038899898529053,
            5.5157999992370605
          ]
        },
        {
          "atom_index": 350,
          "name": "OE1",
          "element": "O",
          "coord": [
            7.612800121307373,
            7.029300212860107,
            5.4156999588012695
          ]
        },
        {
          "atom_index": 351,
          "name": "OE2",
          "element": "O",
          "coord": [
            7.4440999031066895,
            6.958700180053711,
            5.541800022125244
          ]
        }
      ]
    },
    {
      "id": "A:188",
      "chain": "A",
      "resseq": 188,
      "icode": "",
      "resname": "VAL",
      "hetflag": " ",
      "sasa": 0.0,
      "atoms": [
        {
          "atom_index": 352,
          "name": "N",
          "element": "N",
          "coord": [
            7.348599910736084,
            7.475800037384033,
            5.5584001541137695
          ]
        },
        {
          "atom_index": 353,
          "name": "CA",
          "element": "C",
          "coord": [
            7.227700233459473,
            7.521500110626221,
            5.623899936676025
          ]
        },
        {
          "atom_index": 354,
          "name": "C",
          "element": "C",
          "coord": [
            7.1132001876831055,
            7.513700008392334,
            5.5229997634887695
          ]
        },
        {
          "atom_index": 355,
          "name": "O",
          "element": "O",
          "coord": [
            7.008600234985352,
            7.454500198364258,
            5.5518999099731445
          ]
        },
        {
          "atom_index": 356,
          "name": "CB",
          "element": "C",
          "coord": [
            7.240799903869629,
            7.667799949645996,
            5.669899940490723
          ]
        },
        {
          "atom_index": 357,
          "name": "CG1",
          "element": "C",
          "coord": [
            7.101099967956543,
            7.731200218200684,
            5.6834001541137695
          ]
        },
        {
          "atom_index": 358,
          "name": "CG2",
          "element": "C",
          "coord": [
            7.315999984741211,
            7.675300121307373,
            5.801400184631348
          ]
        }
      ]
    },
    {
      "id": "A:189",
      "chain": "A",
      "resseq": 189,
      "icode": "",
      "resname": "ALA",
      "hetflag": " ",
      "sasa": 3.0614399909973145,
      "atoms": [
        {
          "atom_index": 359,
          "name": "N",
          "element": "N",
          "coord": [
            7.133600234985352,
            7.569699764251709,
            5.40369987487793
          ]
        },
        {
          "atom_index": 360,
          "name": "CA",
          "element": "C",
          "coord": [
            7.030300140380859,
            7.570499897003174,
            5.301199913024902
          ]
        },
        {
          "atom_index": 361,
          "name": "C",
          "element": "C",
          "coord": [
            6.997700214385986,
            7.431099891662598,
            5.248499870300293
          ]
        },
        {
          "atom_index": 362,
          "name": "O",
          "element": "O",
          "coord": [
            6.889999866485596,
            7.407199859619141,
            5.186699867248535
          ]
        },
        {
          "atom_index": 363,
          "name": "CB",
          "element": "C",
          "coord": [
            7.074399948120117,
            7.656799793243408,
            5.186699867248535
          ]
        }
      ]
    },
    {
      "id": "A:190",
      "chain": "A",
      "resseq": 190,
      "icode": "",
      "resname": "SER",
      "hetflag": " ",
      "sasa": 1.5149043798446655,
      "atoms": [
        {
          "atom_index": 364,
          "name": "N",
          "element": "N",
          "coord": [
            7.087800025939941,
            7.337299823760986,
            5.27400016784668
          ]
        },
        {
          "atom_index": 365,
          "name": "CA",
          "element": "C",
          "coord": [
            7.066699981689453,
            7.205699920654297,
            5.219699859619141
          ]
        },
        {
          "atom_index": 366,
          "name": "C",
          "element": "C",
          "coord": [
            7.000800132751465,
            7.108399868011475,
            5.316800117492676
          ]
        },
        {
          "atom_index": 367,
          "name": "O",
          "element": "O",
          "coord": [
            6.940000057220459,
            7.007900238037109,
            5.279900074005127
          ]
        },
        {
          "atom_index": 368,
          "name": "CB",
          "element": "C",
          "coord": [
            7.203400135040283,
            7.157800197601318,
            5.174699783325195
          ]
        },
        {
          "atom_index": 369,
          "name": "OG",
          "element": "O",
          "coord": [
            7.201600074768066,
            7.021399974822998,
            5.14769983291626
          ]
        }
      ]
    },
    {
      "id": "A:191",
      "chain": "A",
      "resseq": 191,
      "icode": "",
      "resname": "ARG",
      "hetflag": " ",
      "sasa": 0.0,
      "atoms": [
        {
          "atom_index": 370,
          "name": "N",
          "element": "N",
          "coord": [
            7.010700225830078,
            7.138500213623047,
            5.443900108337402
          ]
        },
        {
          "atom_index": 371,
          "name": "CA",
          "element": "C",
          "coord": [
            6.958499908447266,
            7.045499801635742,
            5.541399955749512
          ]
        },
        {
          "atom_index": 372,
          "name": "C",
          "element": "C",
          "coord": [
            6.805200099945068,
            7.04580020904541,
            5.55649995803833
          ]
        },
        {
          "atom_index": 373,
          "name": "O",
          "element": "O",
          "coord": [
            6.739999771118164,
            7.153500080108643,
            5.55679988861084
          ]
        },
        {
          "atom_index": 374,
          "name": "CB",
          "element": "C",
          "coord": [
            7.025899887084961,
            7.072800159454346,
            5.67609977722168
          ]
        },
        {
          "atom_index": 375,
          "name": "CG",
          "element": "C",
          "coord": [
            6.991300106048584,
            7.208899974822998,
            5.741799831390381
          ]
        },
        {
          "atom_index": 376,
          "name": "CD",
          "element": "C",
          "coord": [
            7.0731000900268555,
            7.22599983215332,
            5.872600078582764
          ]
        },
        {
          "atom_index": 377,
          "name": "NE",
          "element": "N",
          "coord": [
            7.036300182342529,
            7.344699859619141,
            5.949100017547607
          ]
        },
        {
          "atom_index": 378,
          "name": "CZ",
          "element": "C",
          "coord": [
            7.118599891662598,
            7.411399841308594,
            6.030399799346924
          ]
        },
        {
          "atom_index": 379,
          "name": "NH1",
          "element": "N",
          "coord": [
            7.2444000244140625,
            7.372799873352051,
            6.048399925231934
          ]
        },
        {
          "atom_index": 380,
          "name": "NH2",
          "element": "N",
          "coord": [
            7.075500011444092,
            7.519000053405762,
            6.093699932098389
          ]
        }
      ]
    },
    {
      "id": "A:192",
      "chain": "A",
      "resseq": 192,
      "icode": "",
      "resname": "ASP",
      "hetflag": " ",
      "sasa": 0.3468284606933594,
      "atoms": [
        {
          "atom_index": 381,
          "name": "N",
          "element": "N",
          "coord": [
            6.747499942779541,
            6.92579984664917,
            5.566699981689453
          ]
        },
        {
          "atom_index": 382,
          "name": "CA",
          "element": "C",
          "coord": [
            6.6031999588012695,
            6.914599895477295,
            5.58650016784668
          ]
        },
        {
          "atom_index": 383,
          "name": "C",
          "element": "C",
          "coord": [
            6.56790018081665,
            6.972099781036377,
            5.724599838256836
          ]
        },
        {
          "atom_index": 384,
          "name": "O",
          "element": "O",
          "coord": [
            6.607699871063232,
            6.918900012969971,
            5.8282999992370605
          ]
        },
        {
          "atom_index": 385,
          "name": "CB",
          "element": "C",
          "coord": [
            6.558000087738037,
            6.769000053405762,
            5.576900005340576
          ]
        },
        {
          "atom_index": 386,
          "name": "CG",
          "element": "C",
          "coord": [
            6.408100128173828,
            6.7530999183654785,
            5.60099983215332
          ]
        },
        {
          "atom_index": 387,
          "name": "OD1",
          "element": "O",
          "coord": [
            6.3333001136779785,
            6.8470001220703125,
            5.563499927520752
          ]
        },
        {
          "atom_index": 388,
          "name": "OD2",
          "element": "O",
          "coord": [
            6.364500045776367,
            6.64870023727417,
            5.656499862670898
          ]
        }
      ]
    },
    {
      "id": "A:193",
      "chain": "A",
      "resseq": 193,
      "icode": "",
      "resname": "PRO",
      "hetflag": " ",
      "sasa": 0.4194509983062744,
      "atoms": [
        {
          "atom_index": 389,
          "name": "N",
          "element": "N",
          "coord": [
            6.4944000244140625,
            7.084199905395508,
            5.727700233459473
          ]
        },
        {
          "atom_index": 390,
          "name": "CA",
          "element": "C",
          "coord": [
            6.457200050354004,
            7.145199775695801,
            5.855899810791016
          ]
        },
        {
          "atom_index": 391,
          "name": "C",
          "element": "C",
          "coord": [
            6.375,
            7.0543999671936035,
            5.94890022277832
          ]
        },
        {
          "atom_index": 392,
          "name": "O",
          "element": "O",
          "coord": [
            6.36959981918335,
            7.076099872589111,
            6.070300102233887
          ]
        },
        {
          "atom_index": 393,
          "name": "CB",
          "element": "C",
          "coord": [
            6.380300045013428,
            7.269400119781494,
            5.812699794769287
          ]
        },
        {
          "atom_index": 394,
          "name": "CG",
          "element": "C",
          "coord": [
            6.323299884796143,
            7.227200031280518,
            5.677299976348877
          ]
        },
        {
          "atom_index": 395,
          "name": "CD",
          "element": "C",
          "coord": [
            6.440999984741211,
            7.161900043487549,
            5.614699840545654
          ]
        }
      ]
    },
    {
      "id": "A:194",
      "chain": "A",
      "resseq": 194,
      "icode": "",
      "resname": "LYS",
      "hetflag": " ",
      "sasa": 1.392682433128357,
      "atoms": [
        {
          "atom_index": 396,
          "name": "N",
          "element": "N",
          "coord": [
            6.312399864196777,
            6.952000141143799,
            5.892399787902832
          ]
        },
        {
          "atom_index": 397,
          "name": "CA",
          "element": "C",
          "coord": [
            6.228799819946289,
            6.863900184631348,
            5.9721999168396
          ]
        },
        {
          "atom_index": 398,
          "name": "C",
          "element": "C",
          "coord": [
            6.311100006103516,
            6.7515997886657715,
            6.0329999923706055
          ]
        },
        {
          "atom_index": 399,
          "name": "O",
          "element": "O",
          "coord": [
            6.291600227355957,
            6.714600086212158,
            6.149400234222412
          ]
        },
        {
          "atom_index": 400,
          "name": "CB",
          "element": "C",
          "coord": [
            6.1128997802734375,
            6.808899879455566,
            5.88670015335083
          ]
        },
        {
          "atom_index": 401,
          "name": "CG",
          "element": "C",
          "coord": [
            6.018799781799316,
            6.714300155639648,
            5.961100101470947
          ]
        },
        {
          "atom_index": 402,
          "name": "CD",
          "element": "C",
          "coord": [
            5.920199871063232,
            6.640699863433838,
            5.8668999671936035
          ]
        },
        {
          "atom_index": 403,
          "name": "CE",
          "element": "C",
          "coord": [
            5.791600227355957,
            6.719799995422363,
            5.8394999504089355
          ]
        },
        {
          "atom_index": 404,
          "name": "NZ",
          "element": "N",
          "coord": [
            5.814300060272217,
            6.851399898529053,
            5.773499965667725
          ]
        }
      ]
    },
    {
      "id": "A:195",
      "chain": "A",
      "resseq": 195,
      "icode": "",
      "resname": "LEU",
      "hetflag": " ",
      "sasa": 0.0,
      "atoms": [
        {
          "atom_index": 405,
          "name": "N",
          "element": "N",
          "coord": [
            6.402299880981445,
            6.695400238037109,
            5.954800128936768
          ]
        },
        {
          "atom_index": 406,
          "name": "CA",
          "element": "C",
          "coord": [
            6.488999843597412,
            6.590099811553955,
            6.00629997253418
          ]
        },
        {
          "atom_index": 407,
          "name": "C",
          "element": "C",
          "coord": [
            6.599899768829346,
            6.651700019836426,
            6.0920000076293945
          ]
        },
        {
          "atom_index": 408,
          "name": "O",
          "element": "O",
          "coord": [
            6.654799938201904,
            6.587399959564209,
            6.179100036621094
          ]
        },
        {
          "atom_index": 409,
          "name": "CB",
          "element": "C",
          "coord": [
            6.55049991607666,
            6.511899948120117,
            5.892199993133545
          ]
        },
        {
          "atom_index": 410,
          "name": "CG",
          "element": "C",
          "coord": [
            6.447500228881836,
            6.412700176239014,
            5.841000080108643
          ]
        },
        {
          "atom_index": 411,
          "name": "CD1",
          "element": "C",
          "coord": [
            6.484099864959717,
            6.372399806976318,
            5.700900077819824
          ]
        },
        {
          "atom_index": 412,
          "name": "CD2",
          "element": "C",
          "coord": [
            6.438399791717529,
            6.290900230407715,
            5.9334001541137695
          ]
        }
      ]
    },
    {
      "id": "A:196",
      "chain": "A",
      "resseq": 196,
      "icode": "",
      "resname": "TYR",
      "hetflag": " ",
      "sasa": 0.0,
      "atoms": [
        {
          "atom_index": 413,
          "name": "N",
          "element": "N",
          "coord": [
            6.631100177764893,
            6.777100086212158,
            6.068600177764893
          ]
        },
        {
          "atom_index": 414,
          "name": "CA",
          "element": "C",
          "coord": [
            6.736100196838379,
            6.842100143432617,
            6.143899917602539
          ]
        },
        {
          "atom_index": 415,
          "name": "C",
          "element": "C",
          "coord": [
            6.6894001960754395,
            6.869800090789795,
            6.28410005569458
          ]
        },
        {
          "atom_index": 416,
          "name": "O",
          "element": "O",
          "coord": [
            6.766499996185303,
            6.863900184631348,
            6.380000114440918
          ]
        },
        {
          "atom_index": 417,
          "name": "CB",
          "element": "C",
          "coord": [
            6.773499965667725,
            6.974699974060059,
            6.079599857330322
          ]
        },
        {
          "atom_index": 418,
          "name": "CG",
          "element": "C",
          "coord": [
            6.88129997253418,
            7.051000118255615,
            6.1529998779296875
          ]
        },
        {
          "atom_index": 419,
          "name": "CD1",
          "element": "C",
          "coord": [
            7.01140022277832,
            6.997300148010254,
            6.170199871063232
          ]
        },
        {
          "atom_index": 420,
          "name": "CD2",
          "element": "C",
          "coord": [
            6.854599952697754,
            7.177599906921387,
            6.204899787902832
          ]
        },
        {
          "atom_index": 421,
          "name": "CE1",
          "element": "C",
          "coord": [
            7.1107001304626465,
            7.069200038909912,
            6.238100051879883
          ]
        },
        {
          "atom_index": 422,
          "name": "CE2",
          "element": "C",
          "coord": [
            6.952000141143799,
            7.251800060272217,
            6.27269983291626
          ]
        },
        {
          "atom_index": 423,
          "name": "CZ",
          "element": "C",
          "coord": [
            7.07889986038208,
            7.196199893951416,
            6.289000034332275
          ]
        },
        {
          "atom_index": 424,
          "name": "OH",
          "element": "O",
          "coord": [
            7.1656999588012695,
            7.2657999992370605,
            6.3649001121521
          ]
        }
      ]
    },
    {
      "id": "A:197",
      "chain": "A",
      "resseq": 197,
      "icode": "",
      "resname": "ALA",
      "hetflag": " ",
      "sasa": 0.0,
      "atoms": [
        {
          "atom_index": 425,
          "name": "N",
          "element": "N",
          "coord": [
            6.562600135803223,
            6.905200004577637,
            6.293700218200684
          ]
        },
        {
          "atom_index": 426,
          "name": "CA",
          "element": "C",
          "coord": [
            6.5046000480651855,
            6.939300060272217,
            6.422299861907959
          ]
        },
        {
          "atom_index": 427,
          "name": "C",
          "element": "C",
          "coord": [
            6.4893999099731445,
            6.81790018081665,
            6.513700008392334
          ]
        },
        {
          "atom_index": 428,
          "name": "O",
          "element": "O",
          "coord": [
            6.502099990844727,
            6.827700138092041,
            6.636300086975098
          ]
        },
        {
          "atom_index": 429,
          "name": "CB",
          "element": "C",
          "coord": [
            6.36870002746582,
            7.00439977645874,
            6.399199962615967
          ]
        }
      ]
    },
    {
      "id": "A:198",
      "chain": "A",
      "resseq": 198,
      "icode": "",
      "resname": "MET",
      "hetflag": " ",
      "sasa": 0.0,
      "atoms": [
        {
          "atom_index": 430,
          "name": "N",
          "element": "N",
          "coord": [
            6.462399959564209,
            6.70389986038208,
            6.451499938964844
          ]
        },
        {
          "atom_index": 431,
          "name": "CA",
          "element": "C",
          "coord": [
            6.439000129699707,
            6.578999996185303,
            6.521599769592285
          ]
        },
        {
          "atom_index": 432,
          "name": "C",
          "element": "C",
          "coord": [
            6.555300235748291,
            6.480500221252441,
            6.518499851226807
          ]
        },
        {
          "atom_index": 433,
          "name": "O",
          "element": "O",
          "coord": [
            6.5416998863220215,
            6.368500232696533,
            6.563300132751465
          ]
        },
        {
          "atom_index": 434,
          "name": "CB",
          "element": "C",
          "coord": [
            6.310999870300293,
            6.51140022277832,
            6.467700004577637
          ]
        },
        {
          "atom_index": 435,
          "name": "CG",
          "element": "C",
          "coord": [
            6.177299976348877,
            6.571300029754639,
            6.520999908447266
          ]
        },
        {
          "atom_index": 436,
          "name": "SD",
          "element": "S",
          "coord": [
            6.027100086212158,
            6.475200176239014,
            6.474699974060059
          ]
        },
        {
          "atom_index": 437,
          "name": "CE",
          "element": "C",
          "coord": [
            6.050600051879883,
            6.462200164794922,
            6.289599895477295
          ]
        }
      ]
    },
    {
      "id": "A:199",
      "chain": "A",
      "resseq": 199,
      "icode": "",
      "resname": "HIS",
      "hetflag": " ",
      "sasa": 0.0,
      "atoms": [
        {
          "atom_index": 438,
          "name": "N",
          "element": "N",
          "coord": [
            6.669000148773193,
            6.521900177001953,
            6.464600086212158
          ]
        },
        {
          "atom_index": 439,
          "name": "CA",
          "element": "C",
          "coord": [
            6.788599967956543,
            6.437699794769287,
            6.462900161743164
          ]
        },
        {
          "atom_index": 440,
          "name": "C",
          "element": "C",
          "coord": [
            6.779300212860107,
            6.285299777984619,
            6.482900142669678
          ]
        },
        {
          "atom_index": 441,
          "name": "O",
          "element": "O",
          "coord": [
            6.834799766540527,
            6.232100009918213,
            6.576200008392334
          ]
        },
        {
          "atom_index": 442,
          "name": "CB",
          "element": "C",
          "coord": [
            6.887899875640869,
            6.491799831390381,
            6.565199851989746
          ]
        },
        {
          "atom_index": 443,
          "name": "CG",
          "element": "C",
          "coord": [
            6.836699962615967,
            6.490799903869629,
            6.706500053405762
          ]
        },
        {
          "atom_index": 444,
          "name": "ND1",
          "element": "N",
          "coord": [
            6.755499839782715,
            6.590400218963623,
            6.7571001052856445
          ]
        },
        {
          "atom_index": 445,
          "name": "CD2",
          "element": "C",
          "coord": [
            6.860599994659424,
            6.405900001525879,
            6.809700012207031
          ]
        },
        {
          "atom_index": 446,
          "name": "CE1",
          "element": "C",
          "coord": [
            6.732100009918213,
            6.567200183868408,
            6.885200023651123
          ]
        },
        {
          "atom_index": 447,
          "name": "NE2",
          "element": "N",
          "coord": [
            6.795000076293945,
            6.456099987030029,
            6.91949987411499
          ]
        }
      ]
    },
    {
      "id": "A:200",
      "chain": "A",
      "resseq": 200,
      "icode": "",
      "resname": "PRO",
      "hetflag": " ",
      "sasa": 0.0,
      "atoms": [
        {
          "atom_index": 448,
          "name": "N",
          "element": "N",
          "coord": [
            6.705399990081787,
            6.214000225067139,
            6.398200035095215
          ]
        },
        {
          "atom_index": 449,
          "name": "CA",
          "element": "C",
          "coord": [
            6.692999839782715,
            6.06790018081665,
            6.409900188446045
          ]
        },
        {
          "atom_index": 450,
          "name": "C",
          "element": "C",
          "coord": [
            6.832399845123291,
            6.009200096130371,
            6.424099922180176
          ]
        },
        {
          "atom_index": 451,
          "name": "O",
          "element": "O",
          "coord": [
            6.921299934387207,
            6.047399997711182,
            6.349400043487549
          ]
        },
        {
          "atom_index": 452,
          "name": "CB",
          "element": "C",
          "coord": [
            6.636199951171875,
            6.026199817657471,
            6.274199962615967
          ]
        },
        {
          "atom_index": 453,
          "name": "CG",
          "element": "C",
          "coord": [
            6.558899879455566,
            6.140900135040283,
            6.232500076293945
          ]
        },
        {
          "atom_index": 454,
          "name": "CD",
          "element": "C",
          "coord": [
            6.63670015335083,
            6.263400077819824,
            6.278200149536133
          ]
        }
      ]
    },
    {
      "id": "A:201",
      "chain": "A",
      "resseq": 201,
      "icode": "",
      "resname": "TRP",
      "hetflag": " ",
      "sasa": 0.0,
      "atoms": [
        {
          "atom_index": 455,
          "name": "N",
          "element": "N",
          "coord": [
            6.85260009765625,
            5.91480016708374,
            6.514599800109863
          ]
        },
        {
          "atom_index": 456,
          "name": "CA",
          "element": "C",
          "coord": [
            6.985300064086914,
            5.8572001457214355,
            6.527699947357178
          ]
        },
        {
          "atom_index": 457,
          "name": "C",
          "element": "C",
          "coord": [
            6.96999979019165,
            5.71150016784668,
            6.482399940490723
          ]
        },
        {
          "atom_index": 458,
          "name": "O",
          "element": "O",
          "coord": [
            6.914400100708008,
            5.628200054168701,
            6.55079984664917
          ]
        },
        {
          "atom_index": 459,
          "name": "CB",
          "element": "C",
          "coord": [
            7.034900188446045,
            5.871300220489502,
            6.672800064086914
          ]
        },
        {
          "atom_index": 460,
          "name": "CG",
          "element": "C",
          "coord": [
            7.17549991607666,
            5.819300174713135,
            6.696400165557861
          ]
        },
        {
          "atom_index": 461,
          "name": "CD1",
          "element": "C",
          "coord": [
            7.265500068664551,
            5.775100231170654,
            6.600200176239014
          ]
        },
        {
          "atom_index": 462,
          "name": "CD2",
          "element": "C",
          "coord": [
            7.240200042724609,
            5.8003997802734375,
            6.8225998878479
          ]
        },
        {
          "atom_index": 463,
          "name": "NE1",
          "element": "N",
          "coord": [
            7.379899978637695,
            5.729899883270264,
            6.659599781036377
          ]
        },
        {
          "atom_index": 464,
          "name": "CE2",
          "element": "C",
          "coord": [
            7.368000030517578,
            5.744200229644775,
            6.7957000732421875
          ]
        },
        {
          "atom_index": 465,
          "name": "CE3",
          "element": "C",
          "coord": [
            7.20359992980957,
            5.826099872589111,
            6.956399917602539
          ]
        },
        {
          "atom_index": 466,
          "name": "CZ2",
          "element": "C",
          "coord": [
            7.459099769592285,
            5.713200092315674,
            6.897500038146973
          ]
        },
        {
          "atom_index": 467,
          "name": "CZ3",
          "element": "C",
          "coord": [
            7.294300079345703,
            5.79610013961792,
            7.057300090789795
          ]
        },
        {
          "atom_index": 468,
          "name": "CH2",
          "element": "C",
          "coord": [
            7.420899868011475,
            5.740200042724609,
            7.027400016784668
          ]
        }
      ]
    },
    {
      "id": "A:202",
      "chain": "A",
      "resseq": 202,
      "icode": "",
      "resname": "VAL",
      "hetflag": " ",
      "sasa": 0.0,
      "atoms": [
        {
          "atom_index": 469,
          "name": "N",
          "element": "N",
          "coord": [
            7.021699905395508,
            5.683499813079834,
            6.364099979400635
          ]
        },
        {
          "atom_index": 470,
          "name": "CA",
          "element": "C",
          "coord": [
            7.0081000328063965,
            5.553199768066406,
            6.302000045776367
          ]
        },
        {
          "atom_index": 471,
          "name": "C",
          "element": "C",
          "coord": [
            7.141900062561035,
            5.503799915313721,
            6.252900123596191
          ]
        },
        {
          "atom_index": 472,
          "name": "O",
          "element": "O",
          "coord": [
            7.239699840545654,
            5.575399875640869,
            6.259799957275391
          ]
        },
        {
          "atom_index": 473,
          "name": "CB",
          "element": "C",
          "coord": [
            6.914000034332275,
            5.562900066375732,
            6.178400039672852
          ]
        },
        {
          "atom_index": 474,
          "name": "CG1",
          "element": "C",
          "coord": [
            6.907800197601318,
            5.428400039672852,
            6.106800079345703
          ]
        },
        {
          "atom_index": 475,
          "name": "CG2",
          "element": "C",
          "coord": [
            6.774899959564209,
            5.6072998046875,
            6.222300052642822
          ]
        }
      ]
    },
    {
      "id": "A:203",
      "chain": "A",
      "resseq": 203,
      "icode": "",
      "resname": "THR",
      "hetflag": " ",
      "sasa": 0.0,
      "atoms": [
        {
          "atom_index": 476,
          "name": "N",
          "element": "N",
          "coord": [
            7.1417999267578125,
            5.381199836730957,
            6.202099800109863
          ]
        },
        {
          "atom_index": 477,
          "name": "CA",
          "element": "C",
          "coord": [
            7.257999897003174,
            5.313600063323975,
            6.1458001136779785
          ]
        },
        {
          "atom_index": 478,
          "name": "C",
          "element": "C",
          "coord": [
            7.214399814605713,
            5.209700107574463,
            6.0381999015808105
          ]
        },
        {
          "atom_index": 479,
          "name": "O",
          "element": "O",
          "coord": [
            7.111000061035156,
            5.144999980926514,
            6.053899765014648
          ]
        },
        {
          "atom_index": 480,
          "name": "CB",
          "element": "C",
          "coord": [
            7.334000110626221,
            5.239299774169922,
            6.255499839782715
          ]
        },
        {
          "atom_index": 481,
          "name": "OG1",
          "element": "O",
          "coord": [
            7.430300235748291,
            5.151700019836426,
            6.195899963378906
          ]
        },
        {
          "atom_index": 482,
          "name": "CG2",
          "element": "C",
          "coord": [
            7.236599922180176,
            5.156799793243408,
            6.340099811553955
          ]
        }
      ]
    },
    {
      "id": "A:204",
      "chain": "A",
      "resseq": 204,
      "icode": "",
      "resname": "SER",
      "hetflag": " ",
      "sasa": 0.41135936975479126,
      "atoms": [
        {
          "atom_index": 483,
          "name": "N",
          "element": "N",
          "coord": [
            7.295300006866455,
            5.194200038909912,
            5.932600021362305
          ]
        },
        {
          "atom_index": 484,
          "name": "CA",
          "element": "C",
          "coord": [
            7.2708001136779785,
            5.099400043487549,
            5.8225998878479
          ]
        },
        {
          "atom_index": 485,
          "name": "C",
          "element": "C",
          "coord": [
            7.334400177001953,
            4.964099884033203,
            5.846199989318848
          ]
        },
        {
          "atom_index": 486,
          "name": "O",
          "element": "O",
          "coord": [
            7.319699764251709,
            4.870699882507324,
            5.767199993133545
          ]
        },
        {
          "atom_index": 487,
          "name": "CB",
          "element": "C",
          "coord": [
            7.328499794006348,
            5.152100086212158,
            5.69290018081665
          ]
        },
        {
          "atom_index": 488,
          "name": "OG",
          "element": "O",
          "coord": [
            7.256199836730957,
            5.263599872589111,
            5.648600101470947
          ]
        }
      ]
    },
    {
      "id": "A:205",
      "chain": "A",
      "resseq": 205,
      "icode": "",
      "resname": "LYS",
      "hetflag": " ",
      "sasa": 0.0,
      "atoms": [
        {
          "atom_index": 489,
          "name": "N",
          "element": "N",
          "coord": [
            7.408899784088135,
            4.9527997970581055,
            5.95359992980957
          ]
        },
        {
          "atom_index": 490,
          "name": "CA",
          "element": "C",
          "coord": [
            7.473700046539307,
            4.826900005340576,
            5.982999801635742
          ]
        },
        {
          "atom_index": 491,
          "name": "C",
          "element": "C",
          "coord": [
            7.367099761962891,
            4.7256999015808105,
            6.018599987030029
          ]
        },
        {
          "atom_index": 492,
          "name": "O",
          "element": "O",
          "coord": [
            7.25629997253418,
            4.762400150299072,
            6.063899993896484
          ]
        },
        {
          "atom_index": 493,
          "name": "CB",
          "element": "C",
          "coord": [
            7.571300029754639,
            4.84250020980835,
            6.100200176239014
          ]
        },
        {
          "atom_index": 494,
          "name": "CG",
          "element": "C",
          "coord": [
            7.68779993057251,
            4.933499813079834,
            6.067500114440918
          ]
        },
        {
          "atom_index": 495,
          "name": "CD",
          "element": "C",
          "coord": [
            7.765600204467773,
            4.974699974060059,
            6.192299842834473
          ]
        },
        {
          "atom_index": 496,
          "name": "CE",
          "element": "C",
          "coord": [
            7.836599826812744,
            5.109799861907959,
            6.1707000732421875
          ]
        },
        {
          "atom_index": 497,
          "name": "NZ",
          "element": "N",
          "coord": [
            7.742099761962891,
            5.225900173187256,
            6.162300109863281
          ]
        }
      ]
    },
    {
      "id": "A:206",
      "chain": "A",
      "resseq": 206,
      "icode": "",
      "resname": "PRO",
      "hetflag": " ",
      "sasa": 0.5807783007621765,
      "atoms": [
        {
          "atom_index": 498,
          "name": "N",
          "element": "N",
          "coord": [
            7.396699905395508,
            4.597099781036377,
            5.99459981918335
          ]
        },
        {
          "atom_index": 499,
          "name": "CA",
          "element": "C",
          "coord": [
            7.3024001121521,
            4.490099906921387,
            6.026199817657471
          ]
        },
        {
          "atom_index": 500,
          "name": "C",
          "element": "C",
          "coord": [
            7.297800064086914,
            4.470900058746338,
            6.178800106048584
          ]
        },
        {
          "atom_index": 501,
          "name": "O",
          "element": "O",
          "coord": [
            7.394499778747559,
            4.507299900054932,
            6.24970006942749
          ]
        },
        {
          "atom_index": 502,
          "name": "CB",
          "element": "C",
          "coord": [
            7.3618998527526855,
            4.370299816131592,
            5.953499794006348
          ]
        },
        {
          "atom_index": 503,
          "name": "CG",
          "element": "C",
          "coord": [
            7.506400108337402,
            4.4004998207092285,
            5.952300071716309
          ]
        },
        {
          "atom_index": 504,
          "name": "CD",
          "element": "C",
          "coord": [
            7.510799884796143,
            4.5447001457214355,
            5.918000221252441
          ]
        }
      ]
    },
    {
      "id": "A:207",
      "chain": "A",
      "resseq": 207,
      "icode": "",
      "resname": "LEU",
      "hetflag": " ",
      "sasa": 0.0,
      "atoms": [
        {
          "atom_index": 505,
          "name": "N",
          "element": "N",
          "coord": [
            7.183800220489502,
            4.42080020904541,
            6.228099822998047
          ]
        },
        {
          "atom_index": 506,
          "name": "CA",
          "element": "C",
          "coord": [
            7.167399883270264,
            4.394700050354004,
            6.370999813079834
          ]
        },
        {
          "atom_index": 507,
          "name": "C",
          "element": "C",
          "coord": [
            7.262499809265137,
            4.283400058746338,
            6.3993000984191895
          ]
        },
        {
          "atom_index": 508,
          "name": "O",
          "element": "O",
          "coord": [
            7.258600234985352,
            4.18120002746582,
            6.332300186157227
          ]
        },
        {
          "atom_index": 509,
          "name": "CB",
          "element": "C",
          "coord": [
            7.027699947357178,
            4.345200061798096,
            6.405600070953369
          ]
        },
        {
          "atom_index": 510,
          "name": "CG",
          "element": "C",
          "coord": [
            6.945899963378906,
            4.429299831390381,
            6.5046000480651855
          ]
        },
        {
          "atom_index": 511,
          "name": "CD1",
          "element": "C",
          "coord": [
            6.841300010681152,
            4.337399959564209,
            6.5671000480651855
          ]
        },
        {
          "atom_index": 512,
          "name": "CD2",
          "element": "C",
          "coord": [
            7.030600070953369,
            4.490600109100342,
            6.614699840545654
          ]
        }
      ]
    },
    {
      "id": "A:208",
      "chain": "A",
      "resseq": 208,
      "icode": "",
      "resname": "PRO",
      "hetflag": " ",
      "sasa": 0.0,
      "atoms": [
        {
          "atom_index": 513,
          "name": "N",
          "element": "N",
          "coord": [
            7.350299835205078,
            4.301700115203857,
            6.497700214385986
          ]
        },
        {
          "atom_index": 514,
          "name": "CA",
          "element": "C",
          "coord": [
            7.446300029754639,
            4.196100234985352,
            6.530200004577637
          ]
        },
        {
          "atom_index": 515,
          "name": "C",
          "element": "C",
          "coord": [
            7.374100208282471,
            4.070799827575684,
            6.579800128936768
          ]
        },
        {
          "atom_index": 516,
          "name": "O",
          "element": "O",
          "coord": [
            7.26230001449585,
            4.081099987030029,
            6.632299900054932
          ]
        },
        {
          "atom_index": 517,
          "name": "CB",
          "element": "C",
          "coord": [
            7.534800052642822,
            4.26170015335083,
            6.637700080871582
          ]
        },
        {
          "atom_index": 518,
          "name": "CG",
          "element": "C",
          "coord": [
            7.446199893951416,
            4.367000102996826,
            6.700500011444092
          ]
        },
        {
          "atom_index": 519,
          "name": "CD",
          "element": "C",
          "coord": [
            7.367099761962891,
            4.421000003814697,
            6.5833001136779785
          ]
        }
      ]
    },
    {
      "id": "A:209",
      "chain": "A",
      "resseq": 209,
      "icode": "",
      "resname": "GLU",
      "hetflag": " ",
      "sasa": 3.823204517364502,
      "atoms": [
        {
          "atom_index": 520,
          "name": "N",
          "element": "N",
          "coord": [
            7.4369001388549805,
            3.9535999298095703,
            6.561800003051758
          ]
        },
        {
          "atom_index": 521,
          "name": "CA",
          "element": "C",
          "coord": [
            7.38100004196167,
            3.825200080871582,
            6.606599807739258
          ]
        },
        {
          "atom_index": 522,
          "name": "C",
          "element": "C",
          "coord": [
            7.335100173950195,
            3.82450008392334,
            6.753499984741211
          ]
        },
        {
          "atom_index": 523,
          "name": "O",
          "element": "O",
          "coord": [
            7.230599880218506,
            3.7695999145507812,
            6.785900115966797
          ]
        },
        {
          "atom_index": 524,
          "name": "CB",
          "element": "C",
          "coord": [
            7.484300136566162,
            3.713900089263916,
            6.584700107574463
          ]
        },
        {
          "atom_index": 525,
          "name": "CG",
          "element": "C",
          "coord": [
            7.463500022888184,
            3.6328001022338867,
            6.455599784851074
          ]
        },
        {
          "atom_index": 526,
          "name": "CD",
          "element": "C",
          "coord": [
            7.594299793243408,
            3.594599962234497,
            6.386899948120117
          ]
        },
        {
          "atom_index": 527,
          "name": "OE1",
          "element": "O",
          "coord": [
            7.687099933624268,
            3.5515999794006348,
            6.459099769592285
          ]
        },
        {
          "atom_index": 528,
          "name": "OE2",
          "element": "O",
          "coord": [
            7.603799819946289,
            3.607300043106079,
            6.2617998123168945
          ]
        }
      ]
    },
    {
      "id": "A:210",
      "chain": "A",
      "resseq": 210,
      "icode": "",
      "resname": "TYR",
      "hetflag": " ",
      "sasa": 0.0,
      "atoms": [
        {
          "atom_index": 529,
          "name": "N",
          "element": "N",
          "coord": [
            7.412600040435791,
            3.8870999813079834,
            6.841300010681152
          ]
        },
        {
          "atom_index": 530,
          "name": "CA",
          "element": "C",
          "coord": [
            7.378499984741211,
            3.8917999267578125,
            6.983500003814697
          ]
        },
        {
          "atom_index": 531,
          "name": "C",
          "element": "C",
          "coord": [
            7.254199981689453,
            3.9732000827789307,
            7.018099784851074
          ]
        },
        {
          "atom_index": 532,
          "name": "O",
          "element": "O",
          "coord": [
            7.212600231170654,
            3.978100061416626,
            7.134200096130371
          ]
        },
        {
          "atom_index": 533,
          "name": "CB",
          "element": "C",
          "coord": [
            7.497499942779541,
            3.943000078201294,
            7.065299987792969
          ]
        },
        {
          "atom_index": 534,
          "name": "CG",
          "element": "C",
          "coord": [
            7.5507001876831055,
            4.077600002288818,
            7.0254998207092285
          ]
        },
        {
          "atom_index": 535,
          "name": "CD1",
          "element": "C",
          "coord": [
            7.4882001876831055,
            4.1946001052856445,
            7.067800045013428
          ]
        },
        {
          "atom_index": 536,
          "name": "CD2",
          "element": "C",
          "coord": [
            7.667799949645996,
            4.088500022888184,
            6.949900150299072
          ]
        },
        {
          "atom_index": 537,
          "name": "CE1",
          "element": "C",
          "coord": [
            7.54040002822876,
            4.318399906158447,
            7.038099765777588
          ]
        },
        {
          "atom_index": 538,
          "name": "CE2",
          "element": "C",
          "coord": [
            7.72130012512207,
            4.213099956512451,
            6.918099880218506
          ]
        },
        {
          "atom_index": 539,
          "name": "CZ",
          "element": "C",
          "coord": [
            7.6570000648498535,
            4.3277997970581055,
            6.9629998207092285
          ]
        },
        {
          "atom_index": 540,
          "name": "OH",
          "element": "O",
          "coord": [
            7.7067999839782715,
            4.452099800109863,
            6.93149995803833
          ]
        }
      ]
    },
    {
      "id": "A:211",
      "chain": "A",
      "resseq": 211,
      "icode": "",
      "resname": "LEU",
      "hetflag": " ",
      "sasa": 0.0,
      "atoms": [
        {
          "atom_index": 541,
          "name": "N",
          "element": "N",
          "coord": [
            7.193900108337402,
            4.03849983215332,
            6.9197001457214355
          ]
        },
        {
          "atom_index": 542,
          "name": "CA",
          "element": "C",
          "coord": [
            7.07289981842041,
            4.11359977722168,
            6.949100017547607
          ]
        },
        {
          "atom_index": 543,
          "name": "C",
          "element": "C",
          "coord": [
            6.9475998878479,
            4.038700103759766,
            6.89900016784668
          ]
        },
        {
          "atom_index": 544,
          "name": "O",
          "element": "O",
          "coord": [
            6.838399887084961,
            4.053100109100342,
            6.9558000564575195
          ]
        },
        {
          "atom_index": 545,
          "name": "CB",
          "element": "C",
          "coord": [
            7.079999923706055,
            4.254899978637695,
            6.890699863433838
          ]
        },
        {
          "atom_index": 546,
          "name": "CG",
          "element": "C",
          "coord": [
            7.170599937438965,
            4.353600025177002,
            6.96589994430542
          ]
        },
        {
          "atom_index": 547,
          "name": "CD1",
          "element": "C",
          "coord": [
            7.113100051879883,
            4.493100166320801,
            6.947199821472168
          ]
        },
        {
          "atom_index": 548,
          "name": "CD2",
          "element": "C",
          "coord": [
            7.177700042724609,
            4.323599815368652,
            7.114200115203857
          ]
        }
      ]
    },
    {
      "id": "A:212",
      "chain": "A",
      "resseq": 212,
      "icode": "",
      "resname": "TRP",
      "hetflag": " ",
      "sasa": 0.0,
      "atoms": [
        {
          "atom_index": 549,
          "name": "N",
          "element": "N",
          "coord": [
            6.963900089263916,
            3.95770001411438,
            6.793799877166748
          ]
        },
        {
          "atom_index": 550,
          "name": "CA",
          "element": "C",
          "coord": [
            6.85230016708374,
            3.879199981689453,
            6.740799903869629
          ]
        },
        {
          "atom_index": 551,
          "name": "C",
          "element": "C",
          "coord": [
            6.814199924468994,
            3.776099920272827,
            6.84499979019165
          ]
        },
        {
          "atom_index": 552,
          "name": "O",
          "element": "O",
          "coord": [
            6.698599815368652,
            3.734100103378296,
            6.852399826049805
          ]
        },
        {
          "atom_index": 553,
          "name": "CB",
          "element": "C",
          "coord": [
            6.892000198364258,
            3.8080999851226807,
            6.612500190734863
          ]
        },
        {
          "atom_index": 554,
          "name": "CG",
          "element": "C",
          "coord": [
            6.890699863433838,
            3.896199941635132,
            6.494200229644775
          ]
        },
        {
          "atom_index": 555,
          "name": "CD1",
          "element": "C",
          "coord": [
            6.998300075531006,
            3.9365999698638916,
            6.421599864959717
          ]
        },
        {
          "atom_index": 556,
          "name": "CD2",
          "element": "C",
          "coord": [
            6.774799823760986,
            3.953200101852417,
            6.430799961090088
          ]
        },
        {
          "atom_index": 557,
          "name": "NE1",
          "element": "N",
          "coord": [
            6.957099914550781,
            4.014999866485596,
            6.316100120544434
          ]
        },
        {
          "atom_index": 558,
          "name": "CE2",
          "element": "C",
          "coord": [
            6.820499897003174,
            4.026800155639648,
            6.319399833679199
          ]
        },
        {
          "atom_index": 559,
          "name": "CE3",
          "element": "C",
          "coord": [
            6.63730001449585,
            3.948899984359741,
            6.457200050354004
          ]
        },
        {
          "atom_index": 560,
          "name": "CZ2",
          "element": "C",
          "coord": [
            6.7332000732421875,
            4.095900058746338,
            6.233500003814697
          ]
        },
        {
          "atom_index": 561,
          "name": "CZ3",
          "element": "C",
          "coord": [
            6.550300121307373,
            4.0177001953125,
            6.371699810028076
          ]
        },
        {
          "atom_index": 562,
          "name": "CH2",
          "element": "C",
          "coord": [
            6.598999977111816,
            4.090000152587891,
            6.261199951171875
          ]
        }
      ]
    },
    {
      "id": "A:213",
      "chain": "A",
      "resseq": 213,
      "icode": "",
      "resname": "LYS",
      "hetflag": " ",
      "sasa": 0.03226546198129654,
      "atoms": [
        {
          "atom_index": 563,
          "name": "N",
          "element": "N",
          "coord": [
            6.913099765777588,
            3.7353999614715576,
            6.924799919128418
          ]
        },
        {
          "atom_index": 564,
          "name": "CA",
          "element": "C",
          "coord": [
            6.891200065612793,
            3.640000104904175,
            7.032199859619141
          ]
        },
        {
          "atom_index": 565,
          "name": "C",
          "element": "C",
          "coord": [
            6.776199817657471,
            3.6891000270843506,
            7.121699810028076
          ]
        },
        {
          "atom_index": 566,
          "name": "O",
          "element": "O",
          "coord": [
            6.6996002197265625,
            3.6092000007629395,
            7.174499988555908
          ]
        },
        {
          "atom_index": 567,
          "name": "CB",
          "element": "C",
          "coord": [
            7.020899772644043,
            3.6226999759674072,
            7.115099906921387
          ]
        },
        {
          "atom_index": 568,
          "name": "CG",
          "element": "C",
          "coord": [
            7.012199878692627,
            3.6649999618530273,
            7.265699863433838
          ]
        },
        {
          "atom_index": 569,
          "name": "CD",
          "element": "C",
          "coord": [
            7.023499965667725,
            3.8190999031066895,
            7.285399913787842
          ]
        },
        {
          "atom_index": 570,
          "name": "CE",
          "element": "C",
          "coord": [
            6.9644999504089355,
            3.8696000576019287,
            7.419099807739258
          ]
        },
        {
          "atom_index": 571,
          "name": "NZ",
          "element": "N",
          "coord": [
            6.945099830627441,
            4.019100189208984,
            7.422800064086914
          ]
        }
      ]
    },
    {
      "id": "A:214",
      "chain": "A",
      "resseq": 214,
      "icode": "",
      "resname": "LYS",
      "hetflag": " ",
      "sasa": 0.0,
      "atoms": [
        {
          "atom_index": 572,
          "name": "N",
          "element": "N",
          "coord": [
            6.764500141143799,
            3.820499897003174,
            7.137899875640869
          ]
        },
        {
          "atom_index": 573,
          "name": "CA",
          "element": "C",
          "coord": [
            6.659299850463867,
            3.876800060272217,
            7.22130012512207
          ]
        },
        {
          "atom_index": 574,
          "name": "C",
          "element": "C",
          "coord": [
            6.526700019836426,
            3.865600109100342,
            7.14900016784668
          ]
        },
        {
          "atom_index": 575,
          "name": "O",
          "element": "O",
          "coord": [
            6.430799961090088,
            3.810800075531006,
            7.202700138092041
          ]
        },
        {
          "atom_index": 576,
          "name": "CB",
          "element": "C",
          "coord": [
            6.690000057220459,
            4.023200035095215,
            7.255099773406982
          ]
        },
        {
          "atom_index": 577,
          "name": "CG",
          "element": "C",
          "coord": [
            6.5904998779296875,
            4.0879998207092285,
            7.351399898529053
          ]
        },
        {
          "atom_index": 578,
          "name": "CD",
          "element": "C",
          "coord": [
            6.64709997177124,
            4.2195000648498535,
            7.4054999351501465
          ]
        },
        {
          "atom_index": 579,
          "name": "CE",
          "element": "C",
          "coord": [
            6.545899868011475,
            4.291200160980225,
            7.4959001541137695
          ]
        },
        {
          "atom_index": 580,
          "name": "NZ",
          "element": "N",
          "coord": [
            6.598499774932861,
            4.419099807739258,
            7.553299903869629
          ]
        }
      ]
    },
    {
      "id": "A:215",
      "chain": "A",
      "resseq": 215,
      "icode": "",
      "resname": "ILE",
      "hetflag": " ",
      "sasa": 0.0,
      "atoms": [
        {
          "atom_index": 581,
          "name": "N",
          "element": "N",
          "coord": [
            6.52209997177124,
            3.9170000553131104,
            7.026599884033203
          ]
        },
        {
          "atom_index": 582,
          "name": "CA",
          "element": "C",
          "coord": [
            6.400599956512451,
            3.9102001190185547,
            6.945899963378906
          ]
        },
        {
          "atom_index": 583,
          "name": "C",
          "element": "C",
          "coord": [
            6.391499996185303,
            3.769399881362915,
            6.888500213623047
          ]
        },
        {
          "atom_index": 584,
          "name": "O",
          "element": "O",
          "coord": [
            6.418099880218506,
            3.7469000816345215,
            6.769800186157227
          ]
        },
        {
          "atom_index": 585,
          "name": "CB",
          "element": "C",
          "coord": [
            6.404099941253662,
            4.0100998878479,
            6.82919979095459
          ]
        },
        {
          "atom_index": 586,
          "name": "CG1",
          "element": "C",
          "coord": [
            6.437600135803223,
            4.149199962615967,
            6.8821001052856445
          ]
        },
        {
          "atom_index": 587,
          "name": "CG2",
          "element": "C",
          "coord": [
            6.268899917602539,
            4.013700008392334,
            6.7596001625061035
          ]
        },
        {
          "atom_index": 588,
          "name": "CD1",
          "element": "C",
          "coord": [
            6.4475998878479,
            4.254799842834473,
            6.774899959564209
          ]
        }
      ]
    },
    {
      "id": "A:216",
      "chain": "A",
      "resseq": 216,
      "icode": "",
      "resname": "ALA",
      "hetflag": " ",
      "sasa": 4.216275215148926,
      "atoms": [
        {
          "atom_index": 589,
          "name": "N",
          "element": "N",
          "coord": [
            6.355500221252441,
            3.6740000247955322,
            6.973499774932861
          ]
        },
        {
          "atom_index": 590,
          "name": "CA",
          "element": "C",
          "coord": [
            6.344699859619141,
            3.535599946975708,
            6.930500030517578
          ]
        },
        {
          "atom_index": 591,
          "name": "C",
          "element": "C",
          "coord": [
            6.201499938964844,
            3.503200054168701,
            6.884500026702881
          ]
        },
        {
          "atom_index": 592,
          "name": "O",
          "element": "O",
          "coord": [
            6.160600185394287,
            3.385699987411499,
            6.8821001052856445
          ]
        },
        {
          "atom_index": 593,
          "name": "CB",
          "element": "C",
          "coord": [
            6.3881001472473145,
            3.441999912261963,
            7.045000076293945
          ]
        }
      ]
    },
    {
      "id": "A:217",
      "chain": "A",
      "resseq": 217,
      "icode": "",
      "resname": "ASN",
      "hetflag": " ",
      "sasa": 0.7941312789916992,
      "atoms": [
        {
          "atom_index": 594,
          "name": "N",
          "element": "N",
          "coord": [
            6.127500057220459,
            3.6071999073028564,
            6.845099925994873
          ]
        },
        {
          "atom_index": 595,
          "name": "CA",
          "element": "C",
          "coord": [
            5.989299774169922,
            3.590399980545044,
            6.80079984664917
          ]
        },
        {
          "atom_index": 596,
          "name": "C",
          "element": "C",
          "coord": [
            5.951099872589111,
            3.6816000938415527,
            6.684000015258789
          ]
        },
        {
          "atom_index": 597,
          "name": "O",
          "element": "O",
          "coord": [
            5.832900047302246,
            3.69350004196167,
            6.649799823760986
          ]
        },
        {
          "atom_index": 598,
          "name": "CB",
          "element": "C",
          "coord": [
            5.895999908447266,
            3.6159000396728516,
            6.918799877166748
          ]
        },
        {
          "atom_index": 599,
          "name": "CG",
          "element": "C",
          "coord": [
            5.9268999099731445,
            3.7465999126434326,
            6.989699840545654
          ]
        },
        {
          "atom_index": 600,
          "name": "OD1",
          "element": "O",
          "coord": [
            6.041800022125244,
            3.7737998962402344,
            7.026299953460693
          ]
        },
        {
          "atom_index": 601,
          "name": "ND2",
          "element": "N",
          "coord": [
            5.823999881744385,
            3.8278000354766846,
            7.0106000900268555
          ]
        }
      ]
    },
    {
      "id": "A:218",
      "chain": "A",
      "resseq": 218,
      "icode": "",
      "resname": "ASN",
      "hetflag": " ",
      "sasa": 3.3342719078063965,
      "atoms": [
        {
          "atom_index": 602,
          "name": "N",
          "element": "N",
          "coord": [
            6.051799774169922,
            3.744499921798706,
            6.623600006103516
          ]
        },
        {
          "atom_index": 603,
          "name": "CA",
          "element": "C",
          "coord": [
            6.032199859619141,
            3.835700035095215,
            6.510700225830078
          ]
        },
        {
          "atom_index": 604,
          "name": "C",
          "element": "C",
          "coord": [
            5.935200214385986,
            3.947200059890747,
            6.547900199890137
          ]
        },
        {
          "atom_index": 605,
          "name": "O",
          "element": "O",
          "coord": [
            5.8755998611450195,
            4.013400077819824,
            6.462699890136719
          ]
        },
        {
          "atom_index": 606,
          "name": "CB",
          "element": "C",
          "coord": [
            5.980800151824951,
            3.7583999633789062,
            6.390200138092041
          ]
        },
        {
          "atom_index": 607,
          "name": "CG",
          "element": "C",
          "coord": [
            5.982999801635742,
            3.840399980545044,
            6.264500141143799
          ]
        },
        {
          "atom_index": 608,
          "name": "OD1",
          "element": "O",
          "coord": [
            5.884799957275391,
            3.9072000980377197,
            6.230599880218506
          ]
        },
        {
          "atom_index": 609,
          "name": "ND2",
          "element": "N",
          "coord": [
            6.096399784088135,
            3.838599920272827,
            6.194900035858154
          ]
        }
      ]
    },
    {
      "id": "A:219",
      "chain": "A",
      "resseq": 219,
      "icode": "",
      "resname": "CYS",
      "hetflag": " ",
      "sasa": 0.0,
      "atoms": [
        {
          "atom_index": 610,
          "name": "N",
          "element": "N",
          "coord": [
            5.923399925231934,
            3.968600034713745,
            6.6778998374938965
          ]
        },
        {
          "atom_index": 611,
          "name": "CA",
          "element": "C",
          "coord": [
            5.833600044250488,
            4.06790018081665,
            6.732100009918213
          ]
        },
        {
          "atom_index": 612,
          "name": "C",
          "element": "C",
          "coord": [
            5.905399799346924,
            4.158100128173828,
            6.8317999839782715
          ]
        },
        {
          "atom_index": 613,
          "name": "O",
          "element": "O",
          "coord": [
            5.9842000007629395,
            4.111499786376953,
            6.9131999015808105
          ]
        },
        {
          "atom_index": 614,
          "name": "CB",
          "element": "C",
          "coord": [
            5.71589994430542,
            3.9951999187469482,
            6.798399925231934
          ]
        },
        {
          "atom_index": 615,
          "name": "SG",
          "element": "S",
          "coord": [
            5.6097002029418945,
            4.0954999923706055,
            6.900899887084961
          ]
        }
      ]
    },
    {
      "id": "A:220",
      "chain": "A",
      "resseq": 220,
      "icode": "",
      "resname": "ILE",
      "hetflag": " ",
      "sasa": 0.0,
      "atoms": [
        {
          "atom_index": 616,
          "name": "N",
          "element": "N",
          "coord": [
            5.876399993896484,
            4.287300109863281,
            6.82420015335083
          ]
        },
        {
          "atom_index": 617,
          "name": "CA",
          "element": "C",
          "coord": [
            5.9359002113342285,
            4.385900020599365,
            6.912700176239014
          ]
        },
        {
          "atom_index": 618,
          "name": "C",
          "element": "C",
          "coord": [
            5.82390022277832,
            4.452000141143799,
            6.990099906921387
          ]
        },
        {
          "atom_index": 619,
          "name": "O",
          "element": "O",
          "coord": [
            5.718699932098389,
            4.482699871063232,
            6.933599948883057
          ]
        },
        {
          "atom_index": 620,
          "name": "CB",
          "element": "C",
          "coord": [
            6.014100074768066,
            4.494500160217285,
            6.832600116729736
          ]
        },
        {
          "atom_index": 621,
          "name": "CG1",
          "element": "C",
          "coord": [
            6.140100002288818,
            4.433000087738037,
            6.771200180053711
          ]
        },
        {
          "atom_index": 622,
          "name": "CG2",
          "element": "C",
          "coord": [
            6.05079984664917,
            4.611199855804443,
            6.9222002029418945
          ]
        },
        {
          "atom_index": 623,
          "name": "CD1",
          "element": "C",
          "coord": [
            6.223299980163574,
            4.532400131225586,
            6.690000057220459
          ]
        }
      ]
    },
    {
      "id": "A:221",
      "chain": "A",
      "resseq": 221,
      "icode": "",
      "resname": "PHE",
      "hetflag": " ",
      "sasa": 0.0,
      "atoms": [
        {
          "atom_index": 624,
          "name": "N",
          "element": "N",
          "coord": [
            5.847099781036377,
            4.473899841308594,
            7.11929988861084
          ]
        },
        {
          "atom_index": 625,
          "name": "CA",
          "element": "C",
          "coord": [
            5.747300148010254,
            4.536900043487549,
            7.205399990081787
          ]
        },
        {
          "atom_index": 626,
          "name": "C",
          "element": "C",
          "coord": [
            5.781899929046631,
            4.6828999519348145,
            7.2368998527526855
          ]
        },
        {
          "atom_index": 627,
          "name": "O",
          "element": "O",
          "coord": [
            5.890200138092041,
            4.7153000831604,
            7.28849983215332
          ]
        },
        {
          "atom_index": 628,
          "name": "CB",
          "element": "C",
          "coord": [
            5.729100227355957,
            4.456699848175049,
            7.335899829864502
          ]
        },
        {
          "atom_index": 629,
          "name": "CG",
          "element": "C",
          "coord": [
            5.698599815368652,
            4.309500217437744,
            7.313899993896484
          ]
        },
        {
          "atom_index": 630,
          "name": "CD1",
          "element": "C",
          "coord": [
            5.797399997711182,
            4.212100028991699,
            7.333199977874756
          ]
        },
        {
          "atom_index": 631,
          "name": "CD2",
          "element": "C",
          "coord": [
            5.572299957275391,
            4.268599987030029,
            7.270500183105469
          ]
        },
        {
          "atom_index": 632,
          "name": "CE1",
          "element": "C",
          "coord": [
            5.770500183105469,
            4.076300144195557,
            7.309599876403809
          ]
        },
        {
          "atom_index": 633,
          "name": "CE2",
          "element": "C",
          "coord": [
            5.544400215148926,
            4.132699966430664,
            7.246500015258789
          ]
        },
        {
          "atom_index": 634,
          "name": "CZ",
          "element": "C",
          "coord": [
            5.643799781799316,
            4.0370001792907715,
            7.266200065612793
          ]
        }
      ]
    },
    {
      "id": "A:222",
      "chain": "A",
      "resseq": 222,
      "icode": "",
      "resname": "ILE",
      "hetflag": " ",
      "sasa": 0.0,
      "atoms": [
        {
          "atom_index": 635,
          "name": "N",
          "element": "N",
          "coord": [
            5.688600063323975,
            4.770299911499023,
            7.202600002288818
          ]
        },
        {
          "atom_index": 636,
          "name": "CA",
          "element": "C",
          "coord": [
            5.70419979095459,
            4.9120001792907715,
            7.225800037384033
          ]
        },
        {
          "atom_index": 637,
          "name": "C",
          "element": "C",
          "coord": [
            5.585599899291992,
            4.9653000831604,
            7.306099891662598
          ]
        },
        {
          "atom_index": 638,
          "name": "O",
          "element": "O",
          "coord": [
            5.4704999923706055,
            4.959700107574463,
            7.261499881744385
          ]
        },
        {
          "atom_index": 639,
          "name": "CB",
          "element": "C",
          "coord": [
            5.713099956512451,
            4.990600109100342,
            7.093299865722656
          ]
        },
        {
          "atom_index": 640,
          "name": "CG1",
          "element": "C",
          "coord": [
            5.824999809265137,
            4.932300090789795,
            7.005899906158447
          ]
        },
        {
          "atom_index": 641,
          "name": "CG2",
          "element": "C",
          "coord": [
            5.735400199890137,
            5.1407999992370605,
            7.123199939727783
          ]
        },
        {
          "atom_index": 642,
          "name": "CD1",
          "element": "C",
          "coord": [
            5.8165998458862305,
            4.974100112915039,
            6.860300064086914
          ]
        }
      ]
    },
    {
      "id": "A:223",
      "chain": "A",
      "resseq": 223,
      "icode": "",
      "resname": "VAL",
      "hetflag": " ",
      "sasa": 0.0,
      "atoms": [
        {
          "atom_index": 643,
          "name": "N",
          "element": "N",
          "coord": [
            5.616600036621094,
            5.016600131988525,
            7.4253997802734375
          ]
        },
        {
          "atom_index": 644,
          "name": "CA",
          "element": "C",
          "coord": [
            5.516499996185303,
            5.0742998123168945,
            7.513700008392334
          ]
        },
        {
          "atom_index": 645,
          "name": "C",
          "element": "C",
          "coord": [
            5.490600109100342,
            5.219200134277344,
            7.4721999168396
          ]
        },
        {
          "atom_index": 646,
          "name": "O",
          "element": "O",
          "coord": [
            5.575699806213379,
            5.306000232696533,
            7.490499973297119
          ]
        },
        {
          "atom_index": 647,
          "name": "CB",
          "element": "C",
          "coord": [
            5.563000202178955,
            5.0742998123168945,
            7.662199974060059
          ]
        },
        {
          "atom_index": 648,
          "name": "CG1",
          "element": "C",
          "coord": [
            5.445499897003174,
            5.109399795532227,
            7.751399993896484
          ]
        },
        {
          "atom_index": 649,
          "name": "CG2",
          "element": "C",
          "coord": [
            5.622200012207031,
            4.939599990844727,
            7.7006001472473145
          ]
        }
      ]
    },
    {
      "id": "A:224",
      "chain": "A",
      "resseq": 224,
      "icode": "",
      "resname": "ILE",
      "hetflag": " ",
      "sasa": 0.0,
      "atoms": [
        {
          "atom_index": 650,
          "name": "N",
          "element": "N",
          "coord": [
            5.372499942779541,
            5.2453999519348145,
            7.417200088500977
          ]
        },
        {
          "atom_index": 651,
          "name": "CA",
          "element": "C",
          "coord": [
            5.339200019836426,
            5.380899906158447,
            7.374300003051758
          ]
        },
        {
          "atom_index": 652,
          "name": "C",
          "element": "C",
          "coord": [
            5.255099773406982,
            5.4552001953125,
            7.475900173187256
          ]
        },
        {
          "atom_index": 653,
          "name": "O",
          "element": "O",
          "coord": [
            5.13640022277832,
            5.429900169372559,
            7.48799991607666
          ]
        },
        {
          "atom_index": 654,
          "name": "CB",
          "element": "C",
          "coord": [
            5.264400005340576,
            5.38040018081665,
            7.239699840545654
          ]
        },
        {
          "atom_index": 655,
          "name": "CG1",
          "element": "C",
          "coord": [
            5.350599765777588,
            5.3109002113342285,
            7.132999897003174
          ]
        },
        {
          "atom_index": 656,
          "name": "CG2",
          "element": "C",
          "coord": [
            5.23199987411499,
            5.52400016784668,
            7.198599815368652
          ]
        },
        {
          "atom_index": 657,
          "name": "CD1",
          "element": "C",
          "coord": [
            5.287799835205078,
            5.3024001121521,
            6.992400169372559
          ]
        }
      ]
    },
    {
      "id": "A:225",
      "chain": "A",
      "resseq": 225,
      "icode": "",
      "resname": "HIS",
      "hetflag": " ",
      "sasa": 0.0,
      "atoms": [
        {
          "atom_index": 658,
          "name": "N",
          "element": "N",
          "coord": [
            5.31820011138916,
            5.546500205993652,
            7.548999786376953
          ]
        },
        {
          "atom_index": 659,
          "name": "CA",
          "element": "C",
          "coord": [
            5.249499797821045,
            5.625800132751465,
            7.649600028991699
          ]
        },
        {
          "atom_index": 660,
          "name": "C",
          "element": "C",
          "coord": [
            5.17140007019043,
            5.736499786376953,
            7.583499908447266
          ]
        },
        {
          "atom_index": 661,
          "name": "O",
          "element": "O",
          "coord": [
            5.182600021362305,
            5.758399963378906,
            7.4633002281188965
          ]
        },
        {
          "atom_index": 662,
          "name": "CB",
          "element": "C",
          "coord": [
            5.348599910736084,
            5.686999797821045,
            7.747200012207031
          ]
        },
        {
          "atom_index": 663,
          "name": "CG",
          "element": "C",
          "coord": [
            5.4191999435424805,
            5.586400032043457,
            7.831900119781494
          ]
        },
        {
          "atom_index": 664,
          "name": "ND1",
          "element": "N",
          "coord": [
            5.457300186157227,
            5.463099956512451,
            7.783599853515625
          ]
        },
        {
          "atom_index": 665,
          "name": "CD2",
          "element": "C",
          "coord": [
            5.466700077056885,
            5.593699932098389,
            7.958399772644043
          ]
        },
        {
          "atom_index": 666,
          "name": "CE1",
          "element": "C",
          "coord": [
            5.525899887084961,
            5.398799896240234,
            7.876399993896484
          ]
        },
        {
          "atom_index": 667,
          "name": "NE2",
          "element": "N",
          "coord": [
            5.533199787139893,
            5.47599983215332,
            7.983399868011475
          ]
        }
      ]
    },
    {
      "id": "A:226",
      "chain": "A",
      "resseq": 226,
      "icode": "",
      "resname": "ARG",
      "hetflag": " ",
      "sasa": 0.569733738899231,
      "atoms": [
        {
          "atom_index": 668,
          "name": "N",
          "element": "N",
          "coord": [
            5.091899871826172,
            5.807000160217285,
            7.662899971008301
          ]
        },
        {
          "atom_index": 669,
          "name": "CA",
          "element": "C",
          "coord": [
            5.009799957275391,
            5.9141998291015625,
            7.609300136566162
          ]
        },
        {
          "atom_index": 670,
          "name": "C",
          "element": "C",
          "coord": [
            5.003900051116943,
            6.026500225067139,
            7.7108001708984375
          ]
        },
        {
          "atom_index": 671,
          "name": "O",
          "element": "O",
          "coord": [
            5.069200038909912,
            6.129799842834473,
            7.694399833679199
          ]
        },
        {
          "atom_index": 672,
          "name": "CB",
          "element": "C",
          "coord": [
            4.868599891662598,
            5.862800121307373,
            7.581399917602539
          ]
        },
        {
          "atom_index": 673,
          "name": "CG",
          "element": "C",
          "coord": [
            4.806000232696533,
            5.922299861907959,
            7.457499980926514
          ]
        },
        {
          "atom_index": 674,
          "name": "CD",
          "element": "C",
          "coord": [
            4.802599906921387,
            6.075900077819824,
            7.462200164794922
          ]
        },
        {
          "atom_index": 675,
          "name": "NE",
          "element": "N",
          "coord": [
            4.878300189971924,
            6.134200096130371,
            7.351399898529053
          ]
        },
        {
          "atom_index": 676,
          "name": "CZ",
          "element": "C",
          "coord": [
            4.875800132751465,
            6.263000011444092,
            7.318299770355225
          ]
        },
        {
          "atom_index": 677,
          "name": "NH1",
          "element": "N",
          "coord": [
            4.801300048828125,
            6.349400043487549,
            7.387700080871582
          ]
        },
        {
          "atom_index": 678,
          "name": "NH2",
          "element": "N",
          "coord": [
            4.946199893951416,
            6.305500030517578,
            7.213600158691406
          ]
        }
      ]
    },
    {
      "id": "A:227",
      "chain": "A",
      "resseq": 227,
      "icode": "",
      "resname": "SER",
      "hetflag": " ",
      "sasa": 1.891791582107544,
      "atoms": [
        {
          "atom_index": 679,
          "name": "N",
          "element": "N",
          "coord": [
            4.92549991607666,
            6.0055999755859375,
            7.815499782562256
          ]
        },
        {
          "atom_index": 680,
          "name": "CA",
          "element": "C",
          "coord": [
            4.914899826049805,
            6.105500221252441,
            7.9197998046875
          ]
        },
        {
          "atom_index": 681,
          "name": "C",
          "element": "C",
          "coord": [
            4.931099891662598,
            6.036399841308594,
            8.055700302124023
          ]
        },
        {
          "atom_index": 682,
          "name": "O",
          "element": "O",
          "coord": [
            5.005000114440918,
            6.08459997177124,
            8.14229965209961
          ]
        },
        {
          "atom_index": 683,
          "name": "CB",
          "element": "C",
          "coord": [
            4.780200004577637,
            6.178100109100342,
            7.910200119018555
          ]
        },
        {
          "atom_index": 684,
          "name": "OG",
          "element": "O",
          "coord": [
            4.779300212860107,
            6.2947001457214355,
            7.991600036621094
          ]
        }
      ]
    },
    {
      "id": "A:228",
      "chain": "A",
      "resseq": 228,
      "icode": "",
      "resname": "THR",
      "hetflag": " ",
      "sasa": 4.92989444732666,
      "atoms": [
        {
          "atom_index": 685,
          "name": "N",
          "element": "N",
          "coord": [
            4.862800121307373,
            5.9232001304626465,
            8.073200225830078
          ]
        },
        {
          "atom_index": 686,
          "name": "CA",
          "element": "C",
          "coord": [
            4.869900226593018,
            5.84499979019165,
            8.196900367736816
          ]
        },
        {
          "atom_index": 687,
          "name": "C",
          "element": "C",
          "coord": [
            4.848199844360352,
            5.698800086975098,
            8.156499862670898
          ]
        },
        {
          "atom_index": 688,
          "name": "O",
          "element": "O",
          "coord": [
            4.895899772644043,
            5.605500221252441,
            8.223799705505371
          ]
        },
        {
          "atom_index": 689,
          "name": "CB",
          "element": "C",
          "coord": [
            4.758999824523926,
            5.88670015335083,
            8.299799919128418
          ]
        },
        {
          "atom_index": 690,
          "name": "OG1",
          "element": "O",
          "coord": [
            4.630199909210205,
            5.8744001388549805,
            8.238800048828125
          ]
        },
        {
          "atom_index": 691,
          "name": "CG2",
          "element": "C",
          "coord": [
            4.778800010681152,
            6.030600070953369,
            8.347200393676758
          ]
        }
      ]
    },
    {
      "id": "A:229",
      "chain": "A",
      "resseq": 229,
      "icode": "",
      "resname": "THR",
      "hetflag": " ",
      "sasa": 2.017910957336426,
      "atoms": [
        {
          "atom_index": 692,
          "name": "N",
          "element": "N",
          "coord": [
            4.775400161743164,
            5.6803998947143555,
            8.046099662780762
          ]
        },
        {
          "atom_index": 693,
          "name": "CA",
          "element": "C",
          "coord": [
            4.746399879455566,
            5.547599792480469,
            7.994100093841553
          ]
        },
        {
          "atom_index": 694,
          "name": "C",
          "element": "C",
          "coord": [
            4.849299907684326,
            5.50439977645874,
            7.8892998695373535
          ]
        },
        {
          "atom_index": 695,
          "name": "O",
          "element": "O",
          "coord": [
            4.866799831390381,
            5.571400165557861,
            7.7870001792907715
          ]
        },
        {
          "atom_index": 696,
          "name": "CB",
          "element": "C",
          "coord": [
            4.604700088500977,
            5.541800022125244,
            7.93120002746582
          ]
        },
        {
          "atom_index": 697,
          "name": "OG1",
          "element": "O",
          "coord": [
            4.507900238037109,
            5.5131001472473145,
            8.033599853515625
          ]
        },
        {
          "atom_index": 698,
          "name": "CG2",
          "element": "C",
          "coord": [
            4.597300052642822,
            5.433599948883057,
            7.822700023651123
          ]
        }
      ]
    },
    {
      "id": "A:230",
      "chain": "A",
      "resseq": 230,
      "icode": "",
      "resname": "SER",
      "hetflag": " ",
      "sasa": 0.5044777393341064,
      "atoms": [
        {
          "atom_index": 699,
          "name": "N",
          "element": "N",
          "coord": [
            4.916200160980225,
            5.392000198364258,
            7.916100025177002
          ]
        },
        {
          "atom_index": 700,
          "name": "CA",
          "element": "C",
          "coord": [
            5.015999794006348,
            5.33650016784668,
            7.825699806213379
          ]
        },
        {
          "atom_index": 701,
          "name": "C",
          "element": "C",
          "coord": [
            4.954500198364258,
            5.219399929046631,
            7.751800060272217
          ]
        },
        {
          "atom_index": 702,
          "name": "O",
          "element": "O",
          "coord": [
            4.865699768066406,
            5.15339994430542,
            7.804100036621094
          ]
        },
        {
          "atom_index": 703,
          "name": "CB",
          "element": "C",
          "coord": [
            5.138299942016602,
            5.28879976272583,
            7.904099941253662
          ]
        },
        {
          "atom_index": 704,
          "name": "OG",
          "element": "O",
          "coord": [
            5.101399898529053,
            5.19890022277832,
            8.007599830627441
          ]
        }
      ]
    },
    {
      "id": "A:231",
      "chain": "A",
      "resseq": 231,
      "icode": "",
      "resname": "GLN",
      "hetflag": " ",
      "sasa": 0.6642012596130371,
      "atoms": [
        {
          "atom_index": 705,
          "name": "N",
          "element": "N",
          "coord": [
            5.002600193023682,
            5.19350004196167,
            7.630799770355225
          ]
        },
        {
          "atom_index": 706,
          "name": "CA",
          "element": "C",
          "coord": [
            4.951000213623047,
            5.085000038146973,
            7.548500061035156
          ]
        },
        {
          "atom_index": 707,
          "name": "C",
          "element": "C",
          "coord": [
            5.066699981689453,
            5.013599872589111,
            7.481500148773193
          ]
        },
        {
          "atom_index": 708,
          "name": "O",
          "element": "O",
          "coord": [
            5.145100116729736,
            5.074999809265137,
            7.409900188446045
          ]
        },
        {
          "atom_index": 709,
          "name": "CB",
          "element": "C",
          "coord": [
            4.858099937438965,
            5.141300201416016,
            7.4405999183654785
          ]
        },
        {
          "atom_index": 710,
          "name": "CG",
          "element": "C",
          "coord": [
            4.776100158691406,
            5.037199974060059,
            7.366700172424316
          ]
        },
        {
          "atom_index": 711,
          "name": "CD",
          "element": "C",
          "coord": [
            4.674499988555908,
            4.968299865722656,
            7.457200050354004
          ]
        },
        {
          "atom_index": 712,
          "name": "OE1",
          "element": "O",
          "coord": [
            4.5854997634887695,
            5.033400058746338,
            7.514800071716309
          ]
        },
        {
          "atom_index": 713,
          "name": "NE2",
          "element": "N",
          "coord": [
            4.686999797821045,
            4.8354997634887695,
            7.470399856567383
          ]
        }
      ]
    },
    {
      "id": "A:232",
      "chain": "A",
      "resseq": 232,
      "icode": "",
      "resname": "THR",
      "hetflag": " ",
      "sasa": 0.0630597174167633,
      "atoms": [
        {
          "atom_index": 714,
          "name": "N",
          "element": "N",
          "coord": [
            5.077199935913086,
            4.883500099182129,
            7.502600193023682
          ]
        },
        {
          "atom_index": 715,
          "name": "CA",
          "element": "C",
          "coord": [
            5.185800075531006,
            4.807799816131592,
            7.442299842834473
          ]
        },
        {
          "atom_index": 716,
          "name": "C",
          "element": "C",
          "coord": [
            5.152900218963623,
            4.756800174713135,
            7.302999973297119
          ]
        },
        {
          "atom_index": 717,
          "name": "O",
          "element": "O",
          "coord": [
            5.051400184631348,
            4.692399978637695,
            7.283899784088135
          ]
        },
        {
          "atom_index": 718,
          "name": "CB",
          "element": "C",
          "coord": [
            5.224100112915039,
            4.686800003051758,
            7.529900074005127
          ]
        },
        {
          "atom_index": 719,
          "name": "OG1",
          "element": "O",
          "coord": [
            5.285399913787842,
            4.732500076293945,
            7.6508002281188965
          ]
        },
        {
          "atom_index": 720,
          "name": "CG2",
          "element": "C",
          "coord": [
            5.320400238037109,
            4.595600128173828,
            7.45550012588501
          ]
        }
      ]
    },
    {
      "id": "A:233",
      "chain": "A",
      "resseq": 233,
      "icode": "",
      "resname": "ILE",
      "hetflag": " ",
      "sasa": 0.0,
      "atoms": [
        {
          "atom_index": 721,
          "name": "N",
          "element": "N",
          "coord": [
            5.238500118255615,
            4.7845001220703125,
            7.205100059509277
          ]
        },
        {
          "atom_index": 722,
          "name": "CA",
          "element": "C",
          "coord": [
            5.2144999504089355,
            4.735400199890137,
            7.069200038909912
          ]
        },
        {
          "atom_index": 723,
          "name": "C",
          "element": "C",
          "coord": [
            5.32859992980957,
            4.645100116729736,
            7.020500183105469
          ]
        },
        {
          "atom_index": 724,
          "name": "O",
          "element": "O",
          "coord": [
            5.446300029754639,
            4.67519998550415,
            7.040299892425537
          ]
        },
        {
          "atom_index": 725,
          "name": "CB",
          "element": "C",
          "coord": [
            5.196700096130371,
            4.851500034332275,
            6.966100215911865
          ]
        },
        {
          "atom_index": 726,
          "name": "CG1",
          "element": "C",
          "coord": [
            5.076300144195557,
            4.940199851989746,
            7.003399848937988
          ]
        },
        {
          "atom_index": 727,
          "name": "CG2",
          "element": "C",
          "coord": [
            5.177700042724609,
            4.792900085449219,
            6.825099945068359
          ]
        },
        {
          "atom_index": 728,
          "name": "CD1",
          "element": "C",
          "coord": [
            5.097599983215332,
            5.0269999504089355,
            7.128900051116943
          ]
        }
      ]
    },
    {
      "id": "A:234",
      "chain": "A",
      "resseq": 234,
      "icode": "",
      "resname": "LYS",
      "hetflag": " ",
      "sasa": 4.526217937469482,
      "atoms": [
        {
          "atom_index": 729,
          "name": "N",
          "element": "N",
          "coord": [
            5.294099807739258,
            4.533199787139893,
            6.958000183105469
          ]
        },
        {
          "atom_index": 730,
          "name": "CA",
          "element": "C",
          "coord": [
            5.396500110626221,
            4.442699909210205,
            6.906400203704834
          ]
        },
        {
          "atom_index": 731,
          "name": "C",
          "element": "C",
          "coord": [
            5.4278998374938965,
            4.493000030517578,
            6.766200065612793
          ]
        },
        {
          "atom_index": 732,
          "name": "O",
          "element": "O",
          "coord": [
            5.337699890136719,
            4.537099838256836,
            6.694200038909912
          ]
        },
        {
          "atom_index": 733,
          "name": "CB",
          "element": "C",
          "coord": [
            5.344699859619141,
            4.299200057983398,
            6.899899959564209
          ]
        },
        {
          "atom_index": 734,
          "name": "CG",
          "element": "C",
          "coord": [
            5.3105998039245605,
            4.23859977722168,
            7.036099910736084
          ]
        },
        {
          "atom_index": 735,
          "name": "CD",
          "element": "C",
          "coord": [
            5.230000019073486,
            4.110099792480469,
            7.020400047302246
          ]
        },
        {
          "atom_index": 736,
          "name": "CE",
          "element": "C",
          "coord": [
            5.192699909210205,
            4.0507001876831055,
            7.1539998054504395
          ]
        },
        {
          "atom_index": 737,
          "name": "NZ",
          "element": "N",
          "coord": [
            5.108699798583984,
            3.9296000003814697,
            7.135300159454346
          ]
        }
      ]
    },
    {
      "id": "A:235",
      "chain": "A",
      "resseq": 235,
      "icode": "",
      "resname": "VAL",
      "hetflag": " ",
      "sasa": 0.0,
      "atoms": [
        {
          "atom_index": 738,
          "name": "N",
          "element": "N",
          "coord": [
            5.555200099945068,
            4.4878997802734375,
            6.72790002822876
          ]
        },
        {
          "atom_index": 739,
          "name": "CA",
          "element": "C",
          "coord": [
            5.595900058746338,
            4.535299777984619,
            6.595600128173828
          ]
        },
        {
          "atom_index": 740,
          "name": "C",
          "element": "C",
          "coord": [
            5.710700035095215,
            4.4532999992370605,
            6.541200160980225
          ]
        },
        {
          "atom_index": 741,
          "name": "O",
          "element": "O",
          "coord": [
            5.796800136566162,
            4.409200191497803,
            6.616799831390381
          ]
        },
        {
          "atom_index": 742,
          "name": "CB",
          "element": "C",
          "coord": [
            5.6433000564575195,
            4.6828999519348145,
            6.599899768829346
          ]
        },
        {
          "atom_index": 743,
          "name": "CG1",
          "element": "C",
          "coord": [
            5.700799942016602,
            4.722499847412109,
            6.466000080108643
          ]
        },
        {
          "atom_index": 744,
          "name": "CG2",
          "element": "C",
          "coord": [
            5.527500152587891,
            4.774600028991699,
            6.638199806213379
          ]
        }
      ]
    },
    {
      "id": "A:236",
      "chain": "A",
      "resseq": 236,
      "icode": "",
      "resname": "SER",
      "hetflag": " ",
      "sasa": 0.0,
      "atoms": [
        {
          "atom_index": 745,
          "name": "N",
          "element": "N",
          "coord": [
            5.713500022888184,
            4.433599948883057,
            6.409999847412109
          ]
        },
        {
          "atom_index": 746,
          "name": "CA",
          "element": "C",
          "coord": [
            5.8225998878479,
            4.357100009918213,
            6.350200176239014
          ]
        },
        {
          "atom_index": 747,
          "name": "C",
          "element": "C",
          "coord": [
            5.946000099182129,
            4.446199893951416,
            6.320099830627441
          ]
        },
        {
          "atom_index": 748,
          "name": "O",
          "element": "O",
          "coord": [
            5.934100151062012,
            4.565999984741211,
            6.290800094604492
          ]
        },
        {
          "atom_index": 749,
          "name": "CB",
          "element": "C",
          "coord": [
            5.776100158691406,
            4.287399768829346,
            6.221799850463867
          ]
        },
        {
          "atom_index": 750,
          "name": "OG",
          "element": "O",
          "coord": [
            5.7778000831604,
            4.376200199127197,
            6.111400127410889
          ]
        }
      ]
    },
    {
      "id": "A:237",
      "chain": "A",
      "resseq": 237,
      "icode": "",
      "resname": "PRO",
      "hetflag": " ",
      "sasa": 0.0,
      "atoms": [
        {
          "atom_index": 751,
          "name": "N",
          "element": "N",
          "coord": [
            6.066500186920166,
            4.387199878692627,
            6.328499794006348
          ]
        },
        {
          "atom_index": 752,
          "name": "CA",
          "element": "C",
          "coord": [
            6.195499897003174,
            4.452099800109863,
            6.304500102996826
          ]
        },
        {
          "atom_index": 753,
          "name": "C",
          "element": "C",
          "coord": [
            6.207499980926514,
            4.5406999588012695,
            6.18179988861084
          ]
        },
        {
          "atom_index": 754,
          "name": "O",
          "element": "O",
          "coord": [
            6.291100025177002,
            4.629899978637695,
            6.179299831390381
          ]
        },
        {
          "atom_index": 755,
          "name": "CB",
          "element": "C",
          "coord": [
            6.291800022125244,
            4.334000110626221,
            6.298500061035156
          ]
        },
        {
          "atom_index": 756,
          "name": "CG",
          "element": "C",
          "coord": [
            6.236999988555908,
            4.244699954986572,
            6.403600215911865
          ]
        },
        {
          "atom_index": 757,
          "name": "CD",
          "element": "C",
          "coord": [
            6.087800025939941,
            4.2480998039245605,
            6.3734002113342285
          ]
        }
      ]
    },
    {
      "id": "A:238",
      "chain": "A",
      "resseq": 238,
      "icode": "",
      "resname": "ASP",
      "hetflag": " ",
      "sasa": 2.3838651180267334,
      "atoms": [
        {
          "atom_index": 758,
          "name": "N",
          "element": "N",
          "coord": [
            6.125199794769287,
            4.5208001136779785,
            6.080399990081787
          ]
        },
        {
          "atom_index": 759,
          "name": "CA",
          "element": "C",
          "coord": [
            6.141499996185303,
            4.604000091552734,
            5.962500095367432
          ]
        },
        {
          "atom_index": 760,
          "name": "C",
          "element": "C",
          "coord": [
            6.040500164031982,
            4.715000152587891,
            5.94379997253418
          ]
        },
        {
          "atom_index": 761,
          "name": "O",
          "element": "O",
          "coord": [
            6.0432000160217285,
            4.7846999168396,
            5.842299938201904
          ]
        },
        {
          "atom_index": 762,
          "name": "CB",
          "element": "C",
          "coord": [
            6.144000053405762,
            4.515999794006348,
            5.839000225067139
          ]
        },
        {
          "atom_index": 763,
          "name": "CG",
          "element": "C",
          "coord": [
            6.231400012969971,
            4.394199848175049,
            5.857600212097168
          ]
        },
        {
          "atom_index": 764,
          "name": "OD1",
          "element": "O",
          "coord": [
            6.355400085449219,
            4.4054999351501465,
            5.843200206756592
          ]
        },
        {
          "atom_index": 765,
          "name": "OD2",
          "element": "O",
          "coord": [
            6.175300121307373,
            4.286900043487549,
            5.889400005340576
          ]
        }
      ]
    },
    {
      "id": "A:239",
      "chain": "A",
      "resseq": 239,
      "icode": "",
      "resname": "ASP",
      "hetflag": " ",
      "sasa": 0.7251867651939392,
      "atoms": [
        {
          "atom_index": 766,
          "name": "N",
          "element": "N",
          "coord": [
            5.9532999992370605,
            4.735499858856201,
            6.041299819946289
          ]
        },
        {
          "atom_index": 767,
          "name": "CA",
          "element": "C",
          "coord": [
            5.852700233459473,
            4.840199947357178,
            6.026199817657471
          ]
        },
        {
          "atom_index": 768,
          "name": "C",
          "element": "C",
          "coord": [
            5.904300212860107,
            4.983500003814697,
            6.039700031280518
          ]
        },
        {
          "atom_index": 769,
          "name": "O",
          "element": "O",
          "coord": [
            6.0177998542785645,
            5.006400108337402,
            6.0777997970581055
          ]
        },
        {
          "atom_index": 770,
          "name": "CB",
          "element": "C",
          "coord": [
            5.736000061035156,
            4.814000129699707,
            6.122700214385986
          ]
        },
        {
          "atom_index": 771,
          "name": "CG",
          "element": "C",
          "coord": [
            5.660799980163574,
            4.686299800872803,
            6.088399887084961
          ]
        },
        {
          "atom_index": 772,
          "name": "OD1",
          "element": "O",
          "coord": [
            5.632299900054932,
            4.664999961853027,
            5.968299865722656
          ]
        },
        {
          "atom_index": 773,
          "name": "OD2",
          "element": "O",
          "coord": [
            5.630300045013428,
            4.607800006866455,
            6.180699825286865
          ]
        }
      ]
    },
    {
      "id": "A:240",
      "chain": "A",
      "resseq": 240,
      "icode": "",
      "resname": "THR",
      "hetflag": " ",
      "sasa": 0.0,
      "atoms": [
        {
          "atom_index": 774,
          "name": "N",
          "element": "N",
          "coord": [
            5.8206000328063965,
            5.079599857330322,
            6.0046000480651855
          ]
        },
        {
          "atom_index": 775,
          "name": "CA",
          "element": "C",
          "coord": [
            5.85830020904541,
            5.218599796295166,
            6.012400150299072
          ]
        },
        {
          "atom_index": 776,
          "name": "C",
          "element": "C",
          "coord": [
            5.779799938201904,
            5.280799865722656,
            6.122000217437744
          ]
        },
        {
          "atom_index": 777,
          "name": "O",
          "element": "O",
          "coord": [
            5.66480016708374,
            5.244800090789795,
            6.143599987030029
          ]
        },
        {
          "atom_index": 778,
          "name": "CB",
          "element": "C",
          "coord": [
            5.827099800109863,
            5.293700218200684,
            5.882199764251709
          ]
        },
        {
          "atom_index": 779,
          "name": "OG1",
          "element": "O",
          "coord": [
            5.927499771118164,
            5.261199951171875,
            5.785799980163574
          ]
        },
        {
          "atom_index": 780,
          "name": "CG2",
          "element": "C",
          "coord": [
            5.8246002197265625,
            5.445700168609619,
            5.905099868774414
          ]
        }
      ]
    },
    {
      "id": "A:241",
      "chain": "A",
      "resseq": 241,
      "icode": "",
      "resname": "PRO",
      "hetflag": " ",
      "sasa": 0.0,
      "atoms": [
        {
          "atom_index": 781,
          "name": "N",
          "element": "N",
          "coord": [
            5.84119987487793,
            5.375,
            6.193900108337402
          ]
        },
        {
          "atom_index": 782,
          "name": "CA",
          "element": "C",
          "coord": [
            5.772600173950195,
            5.442800045013428,
            6.303599834442139
          ]
        },
        {
          "atom_index": 783,
          "name": "C",
          "element": "C",
          "coord": [
            5.637400150299072,
            5.499499797821045,
            6.2596001625061035
          ]
        },
        {
          "atom_index": 784,
          "name": "O",
          "element": "O",
          "coord": [
            5.5447998046875,
            5.507900238037109,
            6.339700222015381
          ]
        },
        {
          "atom_index": 785,
          "name": "CB",
          "element": "C",
          "coord": [
            5.8730998039245605,
            5.549900054931641,
            6.344299793243408
          ]
        },
        {
          "atom_index": 786,
          "name": "CG",
          "element": "C",
          "coord": [
            6.003600120544434,
            5.477200031280518,
            6.326399803161621
          ]
        },
        {
          "atom_index": 787,
          "name": "CD",
          "element": "C",
          "coord": [
            5.984000205993652,
            5.411600112915039,
            6.191199779510498
          ]
        }
      ]
    },
    {
      "id": "A:242",
      "chain": "A",
      "resseq": 242,
      "icode": "",
      "resname": "GLY",
      "hetflag": " ",
      "sasa": 0.0,
      "atoms": [
        {
          "atom_index": 788,
          "name": "N",
          "element": "N",
          "coord": [
            5.6280999183654785,
            5.536900043487549,
            6.131800174713135
          ]
        },
        {
          "atom_index": 789,
          "name": "CA",
          "element": "C",
          "coord": [
            5.5040998458862305,
            5.589600086212158,
            6.077099800109863
          ]
        },
        {
          "atom_index": 790,
          "name": "C",
          "element": "C",
          "coord": [
            5.40339994430542,
            5.475800037384033,
            6.06850004196167
          ]
        },
        {
          "atom_index": 791,
          "name": "O",
          "element": "O",
          "coord": [
            5.288300037384033,
            5.488500118255615,
            6.111499786376953
          ]
        }
      ]
    },
    {
      "id": "A:243",
      "chain": "A",
      "resseq": 243,
      "icode": "",
      "resname": "ALA",
      "hetflag": " ",
      "sasa": 0.0,
      "atoms": [
        {
          "atom_index": 792,
          "name": "N",
          "element": "N",
          "coord": [
            5.448500156402588,
            5.363900184631348,
            6.0121002197265625
          ]
        },
        {
          "atom_index": 793,
          "name": "CA",
          "element": "C",
          "coord": [
            5.365099906921387,
            5.244900226593018,
            5.999599933624268
          ]
        },
        {
          "atom_index": 794,
          "name": "C",
          "element": "C",
          "coord": [
            5.321000099182129,
            5.204899787902832,
            6.140100002288818
          ]
        },
        {
          "atom_index": 795,
          "name": "O",
          "element": "O",
          "coord": [
            5.20389986038208,
            5.178299903869629,
            6.165900230407715
          ]
        },
        {
          "atom_index": 796,
          "name": "CB",
          "element": "C",
          "coord": [
            5.445400238037109,
            5.132199764251709,
            5.935999870300293
          ]
        }
      ]
    },
    {
      "id": "A:244",
      "chain": "A",
      "resseq": 244,
      "icode": "",
      "resname": "ILE",
      "hetflag": " ",
      "sasa": 0.0,
      "atoms": [
        {
          "atom_index": 797,
          "name": "N",
          "element": "N",
          "coord": [
            5.417600154876709,
            5.201000213623047,
            6.230800151824951
          ]
        },
        {
          "atom_index": 798,
          "name": "CA",
          "element": "C",
          "coord": [
            5.389900207519531,
            5.1666998863220215,
            6.368599891662598
          ]
        },
        {
          "atom_index": 799,
          "name": "C",
          "element": "C",
          "coord": [
            5.2891998291015625,
            5.268400192260742,
            6.421800136566162
          ]
        },
        {
          "atom_index": 800,
          "name": "O",
          "element": "O",
          "coord": [
            5.196800231933594,
            5.232900142669678,
            6.493899822235107
          ]
        },
        {
          "atom_index": 801,
          "name": "CB",
          "element": "C",
          "coord": [
            5.518899917602539,
            5.17080020904541,
            6.4527997970581055
          ]
        },
        {
          "atom_index": 802,
          "name": "CG1",
          "element": "C",
          "coord": [
            5.613800048828125,
            5.059899806976318,
            6.408299922943115
          ]
        },
        {
          "atom_index": 803,
          "name": "CG2",
          "element": "C",
          "coord": [
            5.486599922180176,
            5.151500225067139,
            6.599299907684326
          ]
        },
        {
          "atom_index": 804,
          "name": "CD1",
          "element": "C",
          "coord": [
            5.746099948883057,
            5.063399791717529,
            6.481500148773193
          ]
        }
      ]
    },
    {
      "id": "A:245",
      "chain": "A",
      "resseq": 245,
      "icode": "",
      "resname": "LEU",
      "hetflag": " ",
      "sasa": 0.0,
      "atoms": [
        {
          "atom_index": 805,
          "name": "N",
          "element": "N",
          "coord": [
            5.3069000244140625,
            5.394800186157227,
            6.384399890899658
          ]
        },
        {
          "atom_index": 806,
          "name": "CA",
          "element": "C",
          "coord": [
            5.216000080108643,
            5.5005998611450195,
            6.428599834442139
          ]
        },
        {
          "atom_index": 807,
          "name": "C",
          "element": "C",
          "coord": [
            5.074100017547607,
            5.464399814605713,
            6.3846001625061035
          ]
        },
        {
          "atom_index": 808,
          "name": "O",
          "element": "O",
          "coord": [
            4.981599807739258,
            5.457600116729736,
            6.4664998054504395
          ]
        },
        {
          "atom_index": 809,
          "name": "CB",
          "element": "C",
          "coord": [
            5.257400035858154,
            5.6367998123168945,
            6.368800163269043
          ]
        },
        {
          "atom_index": 810,
          "name": "CG",
          "element": "C",
          "coord": [
            5.341700077056885,
            5.7322998046875,
            6.454899787902832
          ]
        },
        {
          "atom_index": 811,
          "name": "CD1",
          "element": "C",
          "coord": [
            5.378799915313721,
            5.8597002029418945,
            6.375899791717529
          ]
        },
        {
          "atom_index": 812,
          "name": "CD2",
          "element": "C",
          "coord": [
            5.262700080871582,
            5.769199848175049,
            6.578199863433838
          ]
        }
      ]
    },
    {
      "id": "A:246",
      "chain": "A",
      "resseq": 246,
      "icode": "",
      "resname": "GLN",
      "hetflag": " ",
      "sasa": 3.6915557384490967,
      "atoms": [
        {
          "atom_index": 813,
          "name": "N",
          "element": "N",
          "coord": [
            5.059299945831299,
            5.439700126647949,
            6.254799842834473
          ]
        },
        {
          "atom_index": 814,
          "name": "CA",
          "element": "C",
          "coord": [
            4.9309000968933105,
            5.4028000831604,
            6.197199821472168
          ]
        },
        {
          "atom_index": 815,
          "name": "C",
          "element": "C",
          "coord": [
            4.87939977645874,
            5.274799823760986,
            6.260700225830078
          ]
        },
        {
          "atom_index": 816,
          "name": "O",
          "element": "O",
          "coord": [
            4.764200210571289,
            5.267300128936768,
            6.303100109100342
          ]
        },
        {
          "atom_index": 817,
          "name": "CB",
          "element": "C",
          "coord": [
            4.944900035858154,
            5.383999824523926,
            6.046000003814697
          ]
        },
        {
          "atom_index": 818,
          "name": "CG",
          "element": "C",
          "coord": [
            4.970900058746338,
            5.514100074768066,
            5.972099781036377
          ]
        },
        {
          "atom_index": 819,
          "name": "CD",
          "element": "C",
          "coord": [
            4.987599849700928,
            5.493599891662598,
            5.824100017547607
          ]
        },
        {
          "atom_index": 820,
          "name": "OE1",
          "element": "O",
          "coord": [
            4.916800022125244,
            5.4116997718811035,
            5.762899875640869
          ]
        },
        {
          "atom_index": 821,
          "name": "NE2",
          "element": "N",
          "coord": [
            5.08050012588501,
            5.568600177764893,
            5.763899803161621
          ]
        }
      ]
    },
    {
      "id": "A:247",
      "chain": "A",
      "resseq": 247,
      "icode": "",
      "resname": "SER",
      "hetflag": " ",
      "sasa": 0.0,
      "atoms": [
        {
          "atom_index": 822,
          "name": "N",
          "element": "N",
          "coord": [
            4.9653000831604,
            5.174300193786621,
            6.268899917602539
          ]
        },
        {
          "atom_index": 823,
          "name": "CA",
          "element": "C",
          "coord": [
            4.925600051879883,
            5.047699928283691,
            6.328199863433838
          ]
        },
        {
          "atom_index": 824,
          "name": "C",
          "element": "C",
          "coord": [
            4.893400192260742,
            5.068399906158447,
            6.475900173187256
          ]
        },
        {
          "atom_index": 825,
          "name": "O",
          "element": "O",
          "coord": [
            4.865099906921387,
            4.972599983215332,
            6.548099994659424
          ]
        },
        {
          "atom_index": 826,
          "name": "CB",
          "element": "C",
          "coord": [
            5.037799835205078,
            4.945899963378906,
            6.314199924468994
          ]
        },
        {
          "atom_index": 827,
          "name": "OG",
          "element": "O",
          "coord": [
            5.155799865722656,
            4.9969000816345215,
            6.3744001388549805
          ]
        }
      ]
    },
    {
      "id": "A:248",
      "chain": "A",
      "resseq": 248,
      "icode": "",
      "resname": "PHE",
      "hetflag": " ",
      "sasa": 0.0,
      "atoms": [
        {
          "atom_index": 828,
          "name": "N",
          "element": "N",
          "coord": [
            4.897900104522705,
            5.193399906158447,
            6.520899772644043
          ]
        },
        {
          "atom_index": 829,
          "name": "CA",
          "element": "C",
          "coord": [
            4.867800235748291,
            5.224100112915039,
            6.659999847412109
          ]
        },
        {
          "atom_index": 830,
          "name": "C",
          "element": "C",
          "coord": [
            4.722400188446045,
            5.269499778747559,
            6.675000190734863
          ]
        },
        {
          "atom_index": 831,
          "name": "O",
          "element": "O",
          "coord": [
            4.65310001373291,
            5.230800151824951,
            6.770500183105469
          ]
        },
        {
          "atom_index": 832,
          "name": "CB",
          "element": "C",
          "coord": [
            4.960000038146973,
            5.334099769592285,
            6.711100101470947
          ]
        },
        {
          "atom_index": 833,
          "name": "CG",
          "element": "C",
          "coord": [
            4.928299903869629,
            5.3796000480651855,
            6.8506999015808105
          ]
        },
        {
          "atom_index": 834,
          "name": "CD1",
          "element": "C",
          "coord": [
            4.9440999031066895,
            5.293700218200684,
            6.959199905395508
          ]
        },
        {
          "atom_index": 835,
          "name": "CD2",
          "element": "C",
          "coord": [
            4.8831000328063965,
            5.509799957275391,
            6.873700141906738
          ]
        },
        {
          "atom_index": 836,
          "name": "CE1",
          "element": "C",
          "coord": [
            4.915800094604492,
            5.336599826812744,
            7.089300155639648
          ]
        },
        {
          "atom_index": 837,
          "name": "CE2",
          "element": "C",
          "coord": [
            4.854800224304199,
            5.553800106048584,
            7.003699779510498
          ]
        },
        {
          "atom_index": 838,
          "name": "CZ",
          "element": "C",
          "coord": [
            4.871200084686279,
            5.4670000076293945,
            7.111400127410889
          ]
        }
      ]
    },
    {
      "id": "A:249",
      "chain": "A",
      "resseq": 249,
      "icode": "",
      "resname": "PHE",
      "hetflag": " ",
      "sasa": 0.0,
      "atoms": [
        {
          "atom_index": 839,
          "name": "N",
          "element": "N",
          "coord": [
            4.67710018157959,
            5.352099895477295,
            6.580999851226807
          ]
        },
        {
          "atom_index": 840,
          "name": "CA",
          "element": "C",
          "coord": [
            4.540299892425537,
            5.402900218963623,
            6.582900047302246
          ]
        },
        {
          "atom_index": 841,
          "name": "C",
          "element": "C",
          "coord": [
            4.442500114440918,
            5.293300151824951,
            6.538899898529053
          ]
        },
        {
          "atom_index": 842,
          "name": "O",
          "element": "O",
          "coord": [
            4.321100234985352,
            5.309800148010254,
            6.547699928283691
          ]
        },
        {
          "atom_index": 843,
          "name": "CB",
          "element": "C",
          "coord": [
            4.5279998779296875,
            5.524499893188477,
            6.489799976348877
          ]
        },
        {
          "atom_index": 844,
          "name": "CG",
          "element": "C",
          "coord": [
            4.612800121307373,
            5.64300012588501,
            6.531199932098389
          ]
        },
        {
          "atom_index": 845,
          "name": "CD1",
          "element": "C",
          "coord": [
            4.7519001960754395,
            5.635200023651123,
            6.533400058746338
          ]
        },
        {
          "atom_index": 846,
          "name": "CD2",
          "element": "C",
          "coord": [
            4.552599906921387,
            5.763500213623047,
            6.566500186920166
          ]
        },
        {
          "atom_index": 847,
          "name": "CE1",
          "element": "C",
          "coord": [
            4.829800128936768,
            5.745699882507324,
            6.569900035858154
          ]
        },
        {
          "atom_index": 848,
          "name": "CE2",
          "element": "C",
          "coord": [
            4.629700183868408,
            5.87470006942749,
            6.603400230407715
          ]
        },
        {
          "atom_index": 849,
          "name": "CZ",
          "element": "C",
          "coord": [
            4.768799781799316,
            5.8653998374938965,
            6.605000019073486
          ]
        }
      ]
    },
    {
      "id": "A:250",
      "chain": "A",
      "resseq": 250,
      "icode": "",
      "resname": "THR",
      "hetflag": " ",
      "sasa": 3.315250873565674,
      "atoms": [
        {
          "atom_index": 850,
          "name": "N",
          "element": "N",
          "coord": [
            4.4969000816345215,
            5.18149995803833,
            6.491499900817871
          ]
        },
        {
          "atom_index": 851,
          "name": "CA",
          "element": "C",
          "coord": [
            4.416299819946289,
            5.068600177764893,
            6.446100234985352
          ]
        },
        {
          "atom_index": 852,
          "name": "C",
          "element": "C",
          "coord": [
            4.367400169372559,
            4.988500118255615,
            6.565999984741211
          ]
        },
        {
          "atom_index": 853,
          "name": "O",
          "element": "O",
          "coord": [
            4.274499893188477,
            4.907599925994873,
            6.554599761962891
          ]
        },
        {
          "atom_index": 854,
          "name": "CB",
          "element": "C",
          "coord": [
            4.497499942779541,
            4.974599838256836,
            6.354400157928467
          ]
        },
        {
          "atom_index": 855,
          "name": "OG1",
          "element": "O",
          "coord": [
            4.533999919891357,
            5.044000148773193,
            6.234899997711182
          ]
        },
        {
          "atom_index": 856,
          "name": "CG2",
          "element": "C",
          "coord": [
            4.4156999588012695,
            4.852399826049805,
            6.3165998458862305
          ]
        }
      ]
    },
    {
      "id": "A:251",
      "chain": "A",
      "resseq": 251,
      "icode": "",
      "resname": "LYS",
      "hetflag": " ",
      "sasa": 1.726761817932129,
      "atoms": [
        {
          "atom_index": 857,
          "name": "N",
          "element": "N",
          "coord": [
            4.429800033569336,
            5.010300159454346,
            6.681399822235107
          ]
        },
        {
          "atom_index": 858,
          "name": "CA",
          "element": "C",
          "coord": [
            4.389999866485596,
            4.937399864196777,
            6.800899982452393
          ]
        },
        {
          "atom_index": 859,
          "name": "C",
          "element": "C",
          "coord": [
            4.284900188446045,
            5.014900207519531,
            6.877500057220459
          ]
        },
        {
          "atom_index": 860,
          "name": "O",
          "element": "O",
          "coord": [
            4.2058000564575195,
            4.957200050354004,
            6.951700210571289
          ]
        },
        {
          "atom_index": 861,
          "name": "CB",
          "element": "C",
          "coord": [
            4.510700225830078,
            4.90910005569458,
            6.8907999992370605
          ]
        },
        {
          "atom_index": 862,
          "name": "CG",
          "element": "C",
          "coord": [
            4.477799892425537,
            4.816999912261963,
            7.007999897003174
          ]
        },
        {
          "atom_index": 863,
          "name": "CD",
          "element": "C",
          "coord": [
            4.6020002365112305,
            4.7596001625061035,
            7.074399948120117
          ]
        },
        {
          "atom_index": 864,
          "name": "CE",
          "element": "C",
          "coord": [
            4.5644001960754395,
            4.654300212860107,
            7.178299903869629
          ]
        },
        {
          "atom_index": 865,
          "name": "NZ",
          "element": "N",
          "coord": [
            4.683800220489502,
            4.5833001136779785,
            7.231900215148926
          ]
        }
      ]
    },
    {
      "id": "A:252",
      "chain": "A",
      "resseq": 252,
      "icode": "",
      "resname": "MET",
      "hetflag": " ",
      "sasa": 0.0,
      "atoms": [
        {
          "atom_index": 866,
          "name": "N",
          "element": "N",
          "coord": [
            4.28380012512207,
            5.146100044250488,
            6.85890007019043
          ]
        },
        {
          "atom_index": 867,
          "name": "CA",
          "element": "C",
          "coord": [
            4.1859002113342285,
            5.229100227355957,
            6.926199913024902
          ]
        },
        {
          "atom_index": 868,
          "name": "C",
          "element": "C",
          "coord": [
            4.156400203704834,
            5.355800151824951,
            6.848999977111816
          ]
        },
        {
          "atom_index": 869,
          "name": "O",
          "element": "O",
          "coord": [
            4.203400135040283,
            5.463099956512451,
            6.885499954223633
          ]
        },
        {
          "atom_index": 870,
          "name": "CB",
          "element": "C",
          "coord": [
            4.233399868011475,
            5.265399932861328,
            7.0665998458862305
          ]
        },
        {
          "atom_index": 871,
          "name": "CG",
          "element": "C",
          "coord": [
            4.378300189971924,
            5.309700012207031,
            7.075399875640869
          ]
        },
        {
          "atom_index": 872,
          "name": "SD",
          "element": "S",
          "coord": [
            4.490300178527832,
            5.1697001457214355,
            7.0945000648498535
          ]
        },
        {
          "atom_index": 873,
          "name": "CE",
          "element": "C",
          "coord": [
            4.464700222015381,
            5.1290998458862305,
            7.265600204467773
          ]
        }
      ]
    },
    {
      "id": "A:253",
      "chain": "A",
      "resseq": 253,
      "icode": "",
      "resname": "ALA",
      "hetflag": " ",
      "sasa": 0.25518128275871277,
      "atoms": [
        {
          "atom_index": 874,
          "name": "N",
          "element": "N",
          "coord": [
            4.079400062561035,
            5.342700004577637,
            6.741300106048584
          ]
        },
        {
          "atom_index": 875,
          "name": "CA",
          "element": "C",
          "coord": [
            4.041399955749512,
            5.457900047302246,
            6.660399913787842
          ]
        },
        {
          "atom_index": 876,
          "name": "C",
          "element": "C",
          "coord": [
            3.936199903488159,
            5.531599998474121,
            6.742599964141846
          ]
        },
        {
          "atom_index": 877,
          "name": "O",
          "element": "O",
          "coord": [
            3.9021999835968018,
            5.6468000411987305,
            6.714900016784668
          ]
        },
        {
          "atom_index": 878,
          "name": "CB",
          "element": "C",
          "coord": [
            3.9818999767303467,
            5.412799835205078,
            6.526800155639648
          ]
        }
      ]
    },
    {
      "id": "A:254",
      "chain": "A",
      "resseq": 254,
      "icode": "",
      "resname": "LYS",
      "hetflag": " ",
      "sasa": 16.044261932373047,
      "atoms": [
        {
          "atom_index": 879,
          "name": "N",
          "element": "N",
          "coord": [
            3.886899948120117,
            5.463099956512451,
            6.845799922943115
          ]
        },
        {
          "atom_index": 880,
          "name": "CA",
          "element": "C",
          "coord": [
            3.7853000164031982,
            5.517300128936768,
            6.935699939727783
          ]
        },
        {
          "atom_index": 881,
          "name": "C",
          "element": "C",
          "coord": [
            3.8169000148773193,
            5.486299991607666,
            7.081500053405762
          ]
        },
        {
          "atom_index": 882,
          "name": "O",
          "element": "O",
          "coord": [
            3.75600004196167,
            5.543399810791016,
            7.171599864959717
          ]
        },
        {
          "atom_index": 883,
          "name": "CB",
          "element": "C",
          "coord": [
            3.648400068283081,
            5.459700107574463,
            6.900000095367432
          ]
        },
        {
          "atom_index": 884,
          "name": "CG",
          "element": "C",
          "coord": [
            3.5978000164031982,
            5.5030999183654785,
            6.763800144195557
          ]
        },
        {
          "atom_index": 885,
          "name": "CD",
          "element": "C",
          "coord": [
            3.4735000133514404,
            5.425000190734863,
            6.725200176239014
          ]
        },
        {
          "atom_index": 886,
          "name": "CE",
          "element": "C",
          "coord": [
            3.3968000411987305,
            5.494500160217285,
            6.613800048828125
          ]
        },
        {
          "atom_index": 887,
          "name": "NZ",
          "element": "N",
          "coord": [
            3.259700059890747,
            5.438399791717529,
            6.598400115966797
          ]
        }
      ]
    },
    {
      "id": "A:269",
      "chain": "A",
      "resseq": 269,
      "icode": "",
      "resname": "ASP",
      "hetflag": " ",
      "sasa": 5.13936710357666,
      "atoms": [
        {
          "atom_index": 888,
          "name": "N",
          "element": "N",
          "coord": [
            5.134900093078613,
            6.482999801635742,
            6.204100131988525
          ]
        },
        {
          "atom_index": 889,
          "name": "CA",
          "element": "C",
          "coord": [
            5.076000213623047,
            6.540900230407715,
            6.324900150299072
          ]
        },
        {
          "atom_index": 890,
          "name": "C",
          "element": "C",
          "coord": [
            5.150100231170654,
            6.496300220489502,
            6.452400207519531
          ]
        },
        {
          "atom_index": 891,
          "name": "O",
          "element": "O",
          "coord": [
            5.191400051116943,
            6.57889986038208,
            6.534599781036377
          ]
        },
        {
          "atom_index": 892,
          "name": "CB",
          "element": "C",
          "coord": [
            4.92710018157959,
            6.500999927520752,
            6.335999965667725
          ]
        },
        {
          "atom_index": 893,
          "name": "CG",
          "element": "C",
          "coord": [
            4.830999851226807,
            6.615099906921387,
            6.296899795532227
          ]
        },
        {
          "atom_index": 894,
          "name": "OD1",
          "element": "O",
          "coord": [
            4.837100028991699,
            6.723999977111816,
            6.35890007019043
          ]
        },
        {
          "atom_index": 895,
          "name": "OD2",
          "element": "O",
          "coord": [
            4.7480998039245605,
            6.594799995422363,
            6.204599857330322
          ]
        }
      ]
    },
    {
      "id": "A:270",
      "chain": "A",
      "resseq": 270,
      "icode": "",
      "resname": "PHE",
      "hetflag": " ",
      "sasa": 0.06453092396259308,
      "atoms": [
        {
          "atom_index": 896,
          "name": "N",
          "element": "N",
          "coord": [
            5.166800022125244,
            6.365300178527832,
            6.467800140380859
          ]
        },
        {
          "atom_index": 897,
          "name": "CA",
          "element": "C",
          "coord": [
            5.233699798583984,
            6.309800148010254,
            6.585000038146973
          ]
        },
        {
          "atom_index": 898,
          "name": "C",
          "element": "C",
          "coord": [
            5.365300178527832,
            6.238999843597412,
            6.553699970245361
          ]
        },
        {
          "atom_index": 899,
          "name": "O",
          "element": "O",
          "coord": [
            5.3968000411987305,
            6.208899974822998,
            6.438600063323975
          ]
        },
        {
          "atom_index": 900,
          "name": "CB",
          "element": "C",
          "coord": [
            5.138199806213379,
            6.2133002281188965,
            6.656799793243408
          ]
        },
        {
          "atom_index": 901,
          "name": "CG",
          "element": "C",
          "coord": [
            5.035399913787842,
            6.2820000648498535,
            6.743599891662598
          ]
        },
        {
          "atom_index": 902,
          "name": "CD1",
          "element": "C",
          "coord": [
            4.910799980163574,
            6.223899841308594,
            6.765600204467773
          ]
        },
        {
          "atom_index": 903,
          "name": "CD2",
          "element": "C",
          "coord": [
            5.065299987792969,
            6.4029998779296875,
            6.807499885559082
          ]
        },
        {
          "atom_index": 904,
          "name": "CE1",
          "element": "C",
          "coord": [
            4.817500114440918,
            6.285299777984619,
            6.850500106811523
          ]
        },
        {
          "atom_index": 905,
          "name": "CE2",
          "element": "C",
          "coord": [
            4.973199844360352,
            6.464399814605713,
            6.891900062561035
          ]
        },
        {
          "atom_index": 906,
          "name": "CZ",
          "element": "C",
          "coord": [
            4.848899841308594,
            6.405300140380859,
            6.913400173187256
          ]
        }
      ]
    },
    {
      "id": "A:271",
      "chain": "A",
      "resseq": 271,
      "icode": "",
      "resname": "VAL",
      "hetflag": " ",
      "sasa": 0.0,
      "atoms": [
        {
          "atom_index": 907,
          "name": "N",
          "element": "N",
          "coord": [
            5.44189977645874,
            6.21150016784668,
            6.657700061798096
          ]
        },
        {
          "atom_index": 908,
          "name": "CA",
          "element": "C",
          "coord": [
            5.56820011138916,
            6.144499778747559,
            6.6402997970581055
          ]
        },
        {
          "atom_index": 909,
          "name": "C",
          "element": "C",
          "coord": [
            5.604899883270264,
            6.06790018081665,
            6.766200065612793
          ]
        },
        {
          "atom_index": 910,
          "name": "O",
          "element": "O",
          "coord": [
            5.559100151062012,
            6.100299835205078,
            6.875899791717529
          ]
        },
        {
          "atom_index": 911,
          "name": "CB",
          "element": "C",
          "coord": [
            5.677199840545654,
            6.247499942779541,
            6.605299949645996
          ]
        },
        {
          "atom_index": 912,
          "name": "CG1",
          "element": "C",
          "coord": [
            5.809299945831299,
            6.209499835968018,
            6.667500019073486
          ]
        },
        {
          "atom_index": 913,
          "name": "CG2",
          "element": "C",
          "coord": [
            5.6905999183654785,
            6.256100177764893,
            6.4552001953125
          ]
        }
      ]
    },
    {
      "id": "A:272",
      "chain": "A",
      "resseq": 272,
      "icode": "",
      "resname": "LEU",
      "hetflag": " ",
      "sasa": 0.0,
      "atoms": [
        {
          "atom_index": 914,
          "name": "N",
          "element": "N",
          "coord": [
            5.687600135803223,
            5.964900016784668,
            6.750400066375732
          ]
        },
        {
          "atom_index": 915,
          "name": "CA",
          "element": "C",
          "coord": [
            5.7322001457214355,
            5.885900020599365,
            6.865600109100342
          ]
        },
        {
          "atom_index": 916,
          "name": "C",
          "element": "C",
          "coord": [
            5.86359977722168,
            5.9390997886657715,
            6.925300121307373
          ]
        },
        {
          "atom_index": 917,
          "name": "O",
          "element": "O",
          "coord": [
            5.967100143432617,
            5.949999809265137,
            6.856100082397461
          ]
        },
        {
          "atom_index": 918,
          "name": "CB",
          "element": "C",
          "coord": [
            5.748899936676025,
            5.738900184631348,
            6.826000213623047
          ]
        },
        {
          "atom_index": 919,
          "name": "CG",
          "element": "C",
          "coord": [
            5.6209001541137695,
            5.670100212097168,
            6.779300212860107
          ]
        },
        {
          "atom_index": 920,
          "name": "CD1",
          "element": "C",
          "coord": [
            5.646599769592285,
            5.521100044250488,
            6.7621002197265625
          ]
        },
        {
          "atom_index": 921,
          "name": "CD2",
          "element": "C",
          "coord": [
            5.510300159454346,
            5.695400238037109,
            6.880899906158447
          ]
        }
      ]
    },
    {
      "id": "A:273",
      "chain": "A",
      "resseq": 273,
      "icode": "",
      "resname": "ARG",
      "hetflag": " ",
      "sasa": 0.0,
      "atoms": [
        {
          "atom_index": 922,
          "name": "N",
          "element": "N",
          "coord": [
            5.857399940490723,
            5.972499847412109,
            7.054299831390381
          ]
        },
        {
          "atom_index": 923,
          "name": "CA",
          "element": "C",
          "coord": [
            5.97130012512207,
            6.0258002281188965,
            7.126999855041504
          ]
        },
        {
          "atom_index": 924,
          "name": "C",
          "element": "C",
          "coord": [
            6.006800174713135,
            5.9394001960754395,
            7.249300003051758
          ]
        },
        {
          "atom_index": 925,
          "name": "O",
          "element": "O",
          "coord": [
            5.9207000732421875,
            5.909299850463867,
            7.3317999839782715
          ]
        },
        {
          "atom_index": 926,
          "name": "CB",
          "element": "C",
          "coord": [
            5.940100193023682,
            6.168399810791016,
            7.171199798583984
          ]
        },
        {
          "atom_index": 927,
          "name": "CG",
          "element": "C",
          "coord": [
            6.057799816131592,
            6.23390007019043,
            7.238999843597412
          ]
        },
        {
          "atom_index": 928,
          "name": "CD",
          "element": "C",
          "coord": [
            6.03000020980835,
            6.377399921417236,
            7.275000095367432
          ]
        },
        {
          "atom_index": 929,
          "name": "NE",
          "element": "N",
          "coord": [
            5.927000045776367,
            6.393199920654297,
            7.377399921417236
          ]
        },
        {
          "atom_index": 930,
          "name": "CZ",
          "element": "C",
          "coord": [
            5.945300102233887,
            6.377600193023682,
            7.508600234985352
          ]
        },
        {
          "atom_index": 931,
          "name": "NH1",
          "element": "N",
          "coord": [
            6.064199924468994,
            6.344900131225586,
            7.558700084686279
          ]
        },
        {
          "atom_index": 932,
          "name": "NH2",
          "element": "N",
          "coord": [
            5.842899799346924,
            6.3968000411987305,
            7.590799808502197
          ]
        }
      ]
    },
    {
      "id": "A:274",
      "chain": "A",
      "resseq": 274,
      "icode": "",
      "resname": "VAL",
      "hetflag": " ",
      "sasa": 0.0,
      "atoms": [
        {
          "atom_index": 933,
          "name": "N",
          "element": "N",
          "coord": [
            6.132999897003174,
            5.898900032043457,
            7.261300086975098
          ]
        },
        {
          "atom_index": 934,
          "name": "CA",
          "element": "C",
          "coord": [
            6.172699928283691,
            5.814700126647949,
            7.374800205230713
          ]
        },
        {
          "atom_index": 935,
          "name": "C",
          "element": "C",
          "coord": [
            6.142099857330322,
            5.884699821472168,
            7.5071001052856445
          ]
        },
        {
          "atom_index": 936,
          "name": "O",
          "element": "O",
          "coord": [
            6.190000057220459,
            5.99560022354126,
            7.5304999351501465
          ]
        },
        {
          "atom_index": 937,
          "name": "CB",
          "element": "C",
          "coord": [
            6.323999881744385,
            5.779699802398682,
            7.36870002746582
          ]
        },
        {
          "atom_index": 938,
          "name": "CG1",
          "element": "C",
          "coord": [
            6.363500118255615,
            5.695899963378906,
            7.488399982452393
          ]
        },
        {
          "atom_index": 939,
          "name": "CG2",
          "element": "C",
          "coord": [
            6.353600025177002,
            5.70550012588501,
            7.242000102996826
          ]
        }
      ]
    },
    {
      "id": "A:275",
      "chain": "A",
      "resseq": 275,
      "icode": "",
      "resname": "CYS",
      "hetflag": " ",
      "sasa": 0.0,
      "atoms": [
        {
          "atom_index": 940,
          "name": "N",
          "element": "N",
          "coord": [
            6.061800003051758,
            5.821000099182129,
            7.592299938201904
          ]
        },
        {
          "atom_index": 941,
          "name": "CA",
          "element": "C",
          "coord": [
            6.025000095367432,
            5.880199909210205,
            7.720799922943115
          ]
        },
        {
          "atom_index": 942,
          "name": "C",
          "element": "C",
          "coord": [
            6.137899875640869,
            5.940700054168701,
            7.798600196838379
          ]
        },
        {
          "atom_index": 943,
          "name": "O",
          "element": "O",
          "coord": [
            6.236700057983398,
            5.875,
            7.827000141143799
          ]
        },
        {
          "atom_index": 944,
          "name": "CB",
          "element": "C",
          "coord": [
            5.95959997177124,
            5.7789998054504395,
            7.811500072479248
          ]
        },
        {
          "atom_index": 945,
          "name": "SG",
          "element": "S",
          "coord": [
            5.800300121307373,
            5.728700160980225,
            7.755799770355225
          ]
        }
      ]
    },
    {
      "id": "A:276",
      "chain": "A",
      "resseq": 276,
      "icode": "",
      "resname": "GLY",
      "hetflag": " ",
      "sasa": 0.0,
      "atoms": [
        {
          "atom_index": 946,
          "name": "N",
          "element": "N",
          "coord": [
            6.119900226593018,
            6.066999912261963,
            7.835299968719482
          ]
        },
        {
          "atom_index": 947,
          "name": "CA",
          "element": "C",
          "coord": [
            6.21999979019165,
            6.137599945068359,
            7.912499904632568
          ]
        },
        {
          "atom_index": 948,
          "name": "C",
          "element": "C",
          "coord": [
            6.35129976272583,
            6.15939998626709,
            7.841800212860107
          ]
        },
        {
          "atom_index": 949,
          "name": "O",
          "element": "O",
          "coord": [
            6.453199863433838,
            6.174699783325195,
            7.906199932098389
          ]
        }
      ]
    },
    {
      "id": "A:277",
      "chain": "A",
      "resseq": 277,
      "icode": "",
      "resname": "ARG",
      "hetflag": " ",
      "sasa": 0.0,
      "atoms": [
        {
          "atom_index": 950,
          "name": "N",
          "element": "N",
          "coord": [
            6.348700046539307,
            6.163700103759766,
            7.709499835968018
          ]
        },
        {
          "atom_index": 951,
          "name": "CA",
          "element": "C",
          "coord": [
            6.469799995422363,
            6.182400226593018,
            7.633500099182129
          ]
        },
        {
          "atom_index": 952,
          "name": "C",
          "element": "C",
          "coord": [
            6.4430999755859375,
            6.2571001052856445,
            7.504300117492676
          ]
        },
        {
          "atom_index": 953,
          "name": "O",
          "element": "O",
          "coord": [
            6.344799995422363,
            6.232699871063232,
            7.435999870300293
          ]
        },
        {
          "atom_index": 954,
          "name": "CB",
          "element": "C",
          "coord": [
            6.528900146484375,
            6.046800136566162,
            7.601799964904785
          ]
        },
        {
          "atom_index": 955,
          "name": "CG",
          "element": "C",
          "coord": [
            6.67609977722168,
            6.035399913787842,
            7.632900238037109
          ]
        },
        {
          "atom_index": 956,
          "name": "CD",
          "element": "C",
          "coord": [
            6.720799922943115,
            5.8917999267578125,
            7.644800186157227
          ]
        },
        {
          "atom_index": 957,
          "name": "NE",
          "element": "N",
          "coord": [
            6.814499855041504,
            5.878200054168701,
            7.756199836730957
          ]
        },
        {
          "atom_index": 958,
          "name": "CZ",
          "element": "C",
          "coord": [
            6.941299915313721,
            5.9191999435424805,
            7.752900123596191
          ]
        },
        {
          "atom_index": 959,
          "name": "NH1",
          "element": "N",
          "coord": [
            6.990300178527832,
            5.974999904632568,
            7.6427998542785645
          ]
        },
        {
          "atom_index": 960,
          "name": "NH2",
          "element": "N",
          "coord": [
            7.017499923706055,
            5.9096999168396,
            7.861199855804443
          ]
        }
      ]
    },
    {
      "id": "A:278",
      "chain": "A",
      "resseq": 278,
      "icode": "",
      "resname": "ASP",
      "hetflag": " ",
      "sasa": 0.0,
      "atoms": [
        {
          "atom_index": 961,
          "name": "N",
          "element": "N",
          "coord": [
            6.531400203704834,
            6.349599838256836,
            7.471199989318848
          ]
        },
        {
          "atom_index": 962,
          "name": "CA",
          "element": "C",
          "coord": [
            6.519100189208984,
            6.42579984664917,
            7.3480000495910645
          ]
        },
        {
          "atom_index": 963,
          "name": "C",
          "element": "C",
          "coord": [
            6.5690999031066895,
            6.336599826812744,
            7.231400012969971
          ]
        },
        {
          "atom_index": 964,
          "name": "O",
          "element": "O",
          "coord": [
            6.664000034332275,
            6.370100021362305,
            7.160600185394287
          ]
        },
        {
          "atom_index": 965,
          "name": "CB",
          "element": "C",
          "coord": [
            6.604000091552734,
            6.551300048828125,
            7.363399982452393
          ]
        },
        {
          "atom_index": 966,
          "name": "CG",
          "element": "C",
          "coord": [
            6.602200031280518,
            6.639999866485596,
            7.243299961090088
          ]
        },
        {
          "atom_index": 967,
          "name": "OD1",
          "element": "O",
          "coord": [
            6.6666998863220215,
            6.746399879455566,
            7.251500129699707
          ]
        },
        {
          "atom_index": 968,
          "name": "OD2",
          "element": "O",
          "coord": [
            6.539000034332275,
            6.605400085449219,
            7.14109992980957
          ]
        }
      ]
    },
    {
      "id": "A:279",
      "chain": "A",
      "resseq": 279,
      "icode": "",
      "resname": "GLU",
      "hetflag": " ",
      "sasa": 0.0,
      "atoms": [
        {
          "atom_index": 969,
          "name": "N",
          "element": "N",
          "coord": [
            6.5065999031066895,
            6.220399856567383,
            7.214300155639648
          ]
        },
        {
          "atom_index": 970,
          "name": "CA",
          "element": "C",
          "coord": [
            6.543099880218506,
            6.1280999183654785,
            7.109000205993652
          ]
        },
        {
          "atom_index": 971,
          "name": "C",
          "element": "C",
          "coord": [
            6.41510009765625,
            6.089300155639648,
            7.0335001945495605
          ]
        },
        {
          "atom_index": 972,
          "name": "O",
          "element": "O",
          "coord": [
            6.320300102233887,
            6.043399810791016,
            7.094600200653076
          ]
        },
        {
          "atom_index": 973,
          "name": "CB",
          "element": "C",
          "coord": [
            6.60699987411499,
            6.0046000480651855,
            7.17080020904541
          ]
        },
        {
          "atom_index": 974,
          "name": "CG",
          "element": "C",
          "coord": [
            6.701000213623047,
            5.936299800872803,
            7.0777997970581055
          ]
        },
        {
          "atom_index": 975,
          "name": "CD",
          "element": "C",
          "coord": [
            6.816800117492676,
            6.028600215911865,
            7.040299892425537
          ]
        },
        {
          "atom_index": 976,
          "name": "OE1",
          "element": "O",
          "coord": [
            6.826200008392334,
            6.065100193023682,
            6.920000076293945
          ]
        },
        {
          "atom_index": 977,
          "name": "OE2",
          "element": "O",
          "coord": [
            6.896299839019775,
            6.065100193023682,
            7.132199764251709
          ]
        }
      ]
    },
    {
      "id": "A:280",
      "chain": "A",
      "resseq": 280,
      "icode": "",
      "resname": "TYR",
      "hetflag": " ",
      "sasa": 0.0,
      "atoms": [
        {
          "atom_index": 978,
          "name": "N",
          "element": "N",
          "coord": [
            6.4120001792907715,
            6.105599880218506,
            6.901700019836426
          ]
        },
        {
          "atom_index": 979,
          "name": "CA",
          "element": "C",
          "coord": [
            6.291500091552734,
            6.072800159454346,
            6.824699878692627
          ]
        },
        {
          "atom_index": 980,
          "name": "C",
          "element": "C",
          "coord": [
            6.309100151062012,
            5.952199935913086,
            6.736700057983398
          ]
        },
        {
          "atom_index": 981,
          "name": "O",
          "element": "O",
          "coord": [
            6.417500019073486,
            5.92579984664917,
            6.690800189971924
          ]
        },
        {
          "atom_index": 982,
          "name": "CB",
          "element": "C",
          "coord": [
            6.250500202178955,
            6.1905999183654785,
            6.737299919128418
          ]
        },
        {
          "atom_index": 983,
          "name": "CG",
          "element": "C",
          "coord": [
            6.2210001945495605,
            6.3155999183654785,
            6.816199779510498
          ]
        },
        {
          "atom_index": 984,
          "name": "CD1",
          "element": "C",
          "coord": [
            6.323800086975098,
            6.398399829864502,
            6.860799789428711
          ]
        },
        {
          "atom_index": 985,
          "name": "CD2",
          "element": "C",
          "coord": [
            6.0903000831604,
            6.349999904632568,
            6.849999904632568
          ]
        },
        {
          "atom_index": 986,
          "name": "CE1",
          "element": "C",
          "coord": [
            6.297500133514404,
            6.51140022277832,
            6.936299800872803
          ]
        },
        {
          "atom_index": 987,
          "name": "CE2",
          "element": "C",
          "coord": [
            6.062099933624268,
            6.463600158691406,
            6.92519998550415
          ]
        },
        {
          "atom_index": 988,
          "name": "CZ",
          "element": "C",
          "coord": [
            6.165900230407715,
            6.544300079345703,
            6.967199802398682
          ]
        },
        {
          "atom_index": 989,
          "name": "OH",
          "element": "O",
          "coord": [
            6.138500213623047,
            6.6631999015808105,
            7.030799865722656
          ]
        }
      ]
    },
    {
      "id": "A:281",
      "chain": "A",
      "resseq": 281,
      "icode": "",
      "resname": "LEU",
      "hetflag": " ",
      "sasa": 0.0,
      "atoms": [
        {
          "atom_index": 990,
          "name": "N",
          "element": "N",
          "coord": [
            6.201499938964844,
            5.877999782562256,
            6.713099956512451
          ]
        },
        {
          "atom_index": 991,
          "name": "CA",
          "element": "C",
          "coord": [
            6.206200122833252,
            5.7606000900268555,
            6.626999855041504
          ]
        },
        {
          "atom_index": 992,
          "name": "C",
          "element": "C",
          "coord": [
            6.126200199127197,
            5.7906999588012695,
            6.5
          ]
        },
        {
          "atom_index": 993,
          "name": "O",
          "element": "O",
          "coord": [
            6.010499954223633,
            5.749499797821045,
            6.490499973297119
          ]
        },
        {
          "atom_index": 994,
          "name": "CB",
          "element": "C",
          "coord": [
            6.142300128936768,
            5.641300201416016,
            6.697800159454346
          ]
        },
        {
          "atom_index": 995,
          "name": "CG",
          "element": "C",
          "coord": [
            6.224400043487549,
            5.566500186920166,
            6.802299976348877
          ]
        },
        {
          "atom_index": 996,
          "name": "CD1",
          "element": "C",
          "coord": [
            6.348400115966797,
            5.644800186157227,
            6.845300197601318
          ]
        },
        {
          "atom_index": 997,
          "name": "CD2",
          "element": "C",
          "coord": [
            6.132199764251709,
            5.5366997718811035,
            6.918499946594238
          ]
        }
      ]
    },
    {
      "id": "A:282",
      "chain": "A",
      "resseq": 282,
      "icode": "",
      "resname": "VAL",
      "hetflag": " ",
      "sasa": 0.0,
      "atoms": [
        {
          "atom_index": 998,
          "name": "N",
          "element": "N",
          "coord": [
            6.185699939727783,
            5.860499858856201,
            6.40339994430542
          ]
        },
        {
          "atom_index": 999,
          "name": "CA",
          "element": "C",
          "coord": [
            6.115200042724609,
            5.896599769592285,
            6.279200077056885
          ]
        },
        {
          "atom_index": 1000,
          "name": "C",
          "element": "C",
          "coord": [
            6.196300029754639,
            5.871300220489502,
            6.152599811553955
          ]
        },
        {
          "atom_index": 1001,
          "name": "O",
          "element": "O",
          "coord": [
            6.309999942779541,
            5.826600074768066,
            6.160399913787842
          ]
        },
        {
          "atom_index": 1002,
          "name": "CB",
          "element": "C",
          "coord": [
            6.076399803161621,
            6.0472002029418945,
            6.2769999504089355
          ]
        },
        {
          "atom_index": 1003,
          "name": "CG1",
          "element": "C",
          "coord": [
            5.971199989318848,
            6.075099945068359,
            6.381400108337402
          ]
        },
        {
          "atom_index": 1004,
          "name": "CG2",
          "element": "C",
          "coord": [
            6.203499794006348,
            6.134500026702881,
            6.297800064086914
          ]
        }
      ]
    },
    {
      "id": "A:283",
      "chain": "A",
      "resseq": 283,
      "icode": "",
      "resname": "GLY",
      "hetflag": " ",
      "sasa": 0.0,
      "atoms": [
        {
          "atom_index": 1005,
          "name": "N",
          "element": "N",
          "coord": [
            6.138199806213379,
            5.903299808502197,
            6.036600112915039
          ]
        },
        {
          "atom_index": 1006,
          "name": "CA",
          "element": "C",
          "coord": [
            6.207900047302246,
            5.883699893951416,
            5.910999774932861
          ]
        },
        {
          "atom_index": 1007,
          "name": "C",
          "element": "C",
          "coord": [
            6.182700157165527,
            5.744200229644775,
            5.85699987411499
          ]
        },
        {
          "atom_index": 1008,
          "name": "O",
          "element": "O",
          "coord": [
            6.136199951171875,
            5.656000137329102,
            5.930699825286865
          ]
        }
      ]
    },
    {
      "id": "A:284",
      "chain": "A",
      "resseq": 284,
      "icode": "",
      "resname": "GLU",
      "hetflag": " ",
      "sasa": 3.4714291095733643,
      "atoms": [
        {
          "atom_index": 1009,
          "name": "N",
          "element": "N",
          "coord": [
            6.2129998207092285,
            5.724699974060059,
            5.728400230407715
          ]
        },
        {
          "atom_index": 1010,
          "name": "CA",
          "element": "C",
          "coord": [
            6.19350004196167,
            5.596399784088135,
            5.659200191497803
          ]
        },
        {
          "atom_index": 1011,
          "name": "C",
          "element": "C",
          "coord": [
            6.30620002746582,
            5.50029993057251,
            5.696199893951416
          ]
        },
        {
          "atom_index": 1012,
          "name": "O",
          "element": "O",
          "coord": [
            6.401199817657471,
            5.481100082397461,
            5.6194000244140625
          ]
        },
        {
          "atom_index": 1013,
          "name": "CB",
          "element": "C",
          "coord": [
            6.191299915313721,
            5.618100166320801,
            5.506199836730957
          ]
        },
        {
          "atom_index": 1014,
          "name": "CG",
          "element": "C",
          "coord": [
            6.079699993133545,
            5.70959997177124,
            5.457200050354004
          ]
        },
        {
          "atom_index": 1015,
          "name": "CD",
          "element": "C",
          "coord": [
            5.950200080871582,
            5.690899848937988,
            5.535699844360352
          ]
        },
        {
          "atom_index": 1016,
          "name": "OE1",
          "element": "O",
          "coord": [
            5.89900016784668,
            5.576200008392334,
            5.542200088500977
          ]
        },
        {
          "atom_index": 1017,
          "name": "OE2",
          "element": "O",
          "coord": [
            5.899899959564209,
            5.792200088500977,
            5.59089994430542
          ]
        }
      ]
    },
    {
      "id": "A:285",
      "chain": "A",
      "resseq": 285,
      "icode": "",
      "resname": "THR",
      "hetflag": " ",
      "sasa": 0.0,
      "atoms": [
        {
          "atom_index": 1018,
          "name": "N",
          "element": "N",
          "coord": [
            6.294600009918213,
            5.440000057220459,
            5.813799858093262
          ]
        },
        {
          "atom_index": 1019,
          "name": "CA",
          "element": "C",
          "coord": [
            6.397799968719482,
            5.351399898529053,
            5.865099906921387
          ]
        },
        {
          "atom_index": 1020,
          "name": "C",
          "element": "C",
          "coord": [
            6.332200050354004,
            5.245699882507324,
            5.948699951171875
          ]
        },
        {
          "atom_index": 1021,
          "name": "O",
          "element": "O",
          "coord": [
            6.2378997802734375,
            5.273399829864502,
            6.022600173950195
          ]
        },
        {
          "atom_index": 1022,
          "name": "CB",
          "element": "C",
          "coord": [
            6.495200157165527,
            5.427599906921387,
            5.9633002281188965
          ]
        },
        {
          "atom_index": 1023,
          "name": "OG1",
          "element": "O",
          "coord": [
            6.552499771118164,
            5.541900157928467,
            5.899700164794922
          ]
        },
        {
          "atom_index": 1024,
          "name": "CG2",
          "element": "C",
          "coord": [
            6.606200218200684,
            5.335100173950195,
            6.013000011444092
          ]
        }
      ]
    },
    {
      "id": "A:286",
      "chain": "A",
      "resseq": 286,
      "icode": "",
      "resname": "PRO",
      "hetflag": " ",
      "sasa": 0.03226546198129654,
      "atoms": [
        {
          "atom_index": 1025,
          "name": "N",
          "element": "N",
          "coord": [
            6.380799770355225,
            5.122099876403809,
            5.938399791717529
          ]
        },
        {
          "atom_index": 1026,
          "name": "CA",
          "element": "C",
          "coord": [
            6.3267998695373535,
            5.009300231933594,
            6.016900062561035
          ]
        },
        {
          "atom_index": 1027,
          "name": "C",
          "element": "C",
          "coord": [
            6.356900215148926,
            5.038899898529053,
            6.165999889373779
          ]
        },
        {
          "atom_index": 1028,
          "name": "O",
          "element": "O",
          "coord": [
            6.465700149536133,
            5.087299823760986,
            6.196599960327148
          ]
        },
        {
          "atom_index": 1029,
          "name": "CB",
          "element": "C",
          "coord": [
            6.408400058746338,
            4.889500141143799,
            5.968200206756592
          ]
        },
        {
          "atom_index": 1030,
          "name": "CG",
          "element": "C",
          "coord": [
            6.458799839019775,
            4.931099891662598,
            5.831299781799316
          ]
        },
        {
          "atom_index": 1031,
          "name": "CD",
          "element": "C",
          "coord": [
            6.480899810791016,
            5.079500198364258,
            5.838799953460693
          ]
        }
      ]
    },
    {
      "id": "A:287",
      "chain": "A",
      "resseq": 287,
      "icode": "",
      "resname": "ILE",
      "hetflag": " ",
      "sasa": 0.0,
      "atoms": [
        {
          "atom_index": 1032,
          "name": "N",
          "element": "N",
          "coord": [
            6.263899803161621,
            5.009900093078613,
            6.257500171661377
          ]
        },
        {
          "atom_index": 1033,
          "name": "CA",
          "element": "C",
          "coord": [
            6.286399841308594,
            5.036799907684326,
            6.399700164794922
          ]
        },
        {
          "atom_index": 1034,
          "name": "C",
          "element": "C",
          "coord": [
            6.402599811553955,
            4.957099914550781,
            6.4552998542785645
          ]
        },
        {
          "atom_index": 1035,
          "name": "O",
          "element": "O",
          "coord": [
            6.457300186157227,
            4.988800048828125,
            6.561500072479248
          ]
        },
        {
          "atom_index": 1036,
          "name": "CB",
          "element": "C",
          "coord": [
            6.164299964904785,
            5.005499839782715,
            6.483799934387207
          ]
        },
        {
          "atom_index": 1037,
          "name": "CG1",
          "element": "C",
          "coord": [
            6.087900161743164,
            4.8881001472473145,
            6.423600196838379
          ]
        },
        {
          "atom_index": 1038,
          "name": "CG2",
          "element": "C",
          "coord": [
            6.078000068664551,
            5.127699851989746,
            6.493500232696533
          ]
        },
        {
          "atom_index": 1039,
          "name": "CD1",
          "element": "C",
          "coord": [
            6.157100200653076,
            4.754000186920166,
            6.434999942779541
          ]
        }
      ]
    },
    {
      "id": "A:288",
      "chain": "A",
      "resseq": 288,
      "icode": "",
      "resname": "LYS",
      "hetflag": " ",
      "sasa": 0.031651873141527176,
      "atoms": [
        {
          "atom_index": 1040,
          "name": "N",
          "element": "N",
          "coord": [
            6.440299987792969,
            4.851900100708008,
            6.385900020599365
          ]
        },
        {
          "atom_index": 1041,
          "name": "CA",
          "element": "C",
          "coord": [
            6.553100109100342,
            4.774700164794922,
            6.433499813079834
          ]
        },
        {
          "atom_index": 1042,
          "name": "C",
          "element": "C",
          "coord": [
            6.680699825286865,
            4.859099864959717,
            6.4156999588012695
          ]
        },
        {
          "atom_index": 1043,
          "name": "O",
          "element": "O",
          "coord": [
            6.779799938201904,
            4.836299896240234,
            6.4822001457214355
          ]
        },
        {
          "atom_index": 1044,
          "name": "CB",
          "element": "C",
          "coord": [
            6.567699909210205,
            4.646299839019775,
            6.352200031280518
          ]
        },
        {
          "atom_index": 1045,
          "name": "CG",
          "element": "C",
          "coord": [
            6.596499919891357,
            4.6717000007629395,
            6.2027997970581055
          ]
        },
        {
          "atom_index": 1046,
          "name": "CD",
          "element": "C",
          "coord": [
            6.625500202178955,
            4.540299892425537,
            6.128399848937988
          ]
        },
        {
          "atom_index": 1047,
          "name": "CE",
          "element": "C",
          "coord": [
            6.723700046539307,
            4.561800003051758,
            6.010499954223633
          ]
        },
        {
          "atom_index": 1048,
          "name": "NZ",
          "element": "N",
          "coord": [
            6.768700122833252,
            4.433000087738037,
            5.947700023651123
          ]
        }
      ]
    },
    {
      "id": "A:289",
      "chain": "A",
      "resseq": 289,
      "icode": "",
      "resname": "ASN",
      "hetflag": " ",
      "sasa": 0.0,
      "atoms": [
        {
          "atom_index": 1049,
          "name": "N",
          "element": "N",
          "coord": [
            6.6768999099731445,
            4.9558000564575195,
            6.3242998123168945
          ]
        },
        {
          "atom_index": 1050,
          "name": "CA",
          "element": "C",
          "coord": [
            6.794600009918213,
            5.037499904632568,
            6.296599864959717
          ]
        },
        {
          "atom_index": 1051,
          "name": "C",
          "element": "C",
          "coord": [
            6.805699825286865,
            5.1656999588012695,
            6.371699810028076
          ]
        },
        {
          "atom_index": 1052,
          "name": "O",
          "element": "O",
          "coord": [
            6.880300045013428,
            5.253499984741211,
            6.331600189208984
          ]
        },
        {
          "atom_index": 1053,
          "name": "CB",
          "element": "C",
          "coord": [
            6.805300235748291,
            5.071300029754639,
            6.149700164794922
          ]
        },
        {
          "atom_index": 1054,
          "name": "CG",
          "element": "C",
          "coord": [
            6.818999767303467,
            4.950200080871582,
            6.064300060272217
          ]
        },
        {
          "atom_index": 1055,
          "name": "OD1",
          "element": "O",
          "coord": [
            6.87060022354126,
            4.846499919891357,
            6.107699871063232
          ]
        },
        {
          "atom_index": 1056,
          "name": "ND2",
          "element": "N",
          "coord": [
            6.773799896240234,
            4.962100028991699,
            5.939700126647949
          ]
        }
      ]
    },
    {
      "id": "A:290",
      "chain": "A",
      "resseq": 290,
      "icode": "",
      "resname": "PHE",
      "hetflag": " ",
      "sasa": 0.0,
      "atoms": [
        {
          "atom_index": 1057,
          "name": "N",
          "element": "N",
          "coord": [
            6.730599880218506,
            5.178599834442139,
            6.479700088500977
          ]
        },
        {
          "atom_index": 1058,
          "name": "CA",
          "element": "C",
          "coord": [
            6.742000102996826,
            5.296899795532227,
            6.561999797821045
          ]
        },
        {
          "atom_index": 1059,
          "name": "C",
          "element": "C",
          "coord": [
            6.8302998542785645,
            5.2642998695373535,
            6.682199954986572
          ]
        },
        {
          "atom_index": 1060,
          "name": "O",
          "element": "O",
          "coord": [
            6.809700012207031,
            5.164999961853027,
            6.751200199127197
          ]
        },
        {
          "atom_index": 1061,
          "name": "CB",
          "element": "C",
          "coord": [
            6.60699987411499,
            5.343999862670898,
            6.610899925231934
          ]
        },
        {
          "atom_index": 1062,
          "name": "CG",
          "element": "C",
          "coord": [
            6.53000020980835,
            5.4207000732421875,
            6.509500026702881
          ]
        },
        {
          "atom_index": 1063,
          "name": "CD1",
          "element": "C",
          "coord": [
            6.433899879455566,
            5.3572001457214355,
            6.4278998374938965
          ]
        },
        {
          "atom_index": 1064,
          "name": "CD2",
          "element": "C",
          "coord": [
            6.548999786376953,
            5.55810022354126,
            6.497099876403809
          ]
        },
        {
          "atom_index": 1065,
          "name": "CE1",
          "element": "C",
          "coord": [
            6.358699798583984,
            5.431300163269043,
            6.337299823760986
          ]
        },
        {
          "atom_index": 1066,
          "name": "CE2",
          "element": "C",
          "coord": [
            6.4730000495910645,
            5.632900238037109,
            6.405600070953369
          ]
        },
        {
          "atom_index": 1067,
          "name": "CZ",
          "element": "C",
          "coord": [
            6.377799987792969,
            5.56879997253418,
            6.326200008392334
          ]
        }
      ]
    },
    {
      "id": "A:291",
      "chain": "A",
      "resseq": 291,
      "icode": "",
      "resname": "GLN",
      "hetflag": " ",
      "sasa": 0.0,
      "atoms": [
        {
          "atom_index": 1068,
          "name": "N",
          "element": "N",
          "coord": [
            6.929100036621094,
            5.349400043487549,
            6.705399990081787
          ]
        },
        {
          "atom_index": 1069,
          "name": "CA",
          "element": "C",
          "coord": [
            7.022299766540527,
            5.330999851226807,
            6.815000057220459
          ]
        },
        {
          "atom_index": 1070,
          "name": "C",
          "element": "C",
          "coord": [
            6.956299781799316,
            5.304599761962891,
            6.947299957275391
          ]
        },
        {
          "atom_index": 1071,
          "name": "O",
          "element": "O",
          "coord": [
            6.997900009155273,
            5.2164998054504395,
            7.020699977874756
          ]
        },
        {
          "atom_index": 1072,
          "name": "CB",
          "element": "C",
          "coord": [
            7.114999771118164,
            5.452899932861328,
            6.829500198364258
          ]
        },
        {
          "atom_index": 1073,
          "name": "CG",
          "element": "C",
          "coord": [
            7.25439977645874,
            5.426799774169922,
            6.778500080108643
          ]
        },
        {
          "atom_index": 1074,
          "name": "CD",
          "element": "C",
          "coord": [
            7.3043999671936035,
            5.291800022125244,
            6.82450008392334
          ]
        },
        {
          "atom_index": 1075,
          "name": "OE1",
          "element": "O",
          "coord": [
            7.265100002288818,
            5.188000202178955,
            6.769000053405762
          ]
        },
        {
          "atom_index": 1076,
          "name": "NE2",
          "element": "N",
          "coord": [
            7.389500141143799,
            5.291299819946289,
            6.929699897766113
          ]
        }
      ]
    },
    {
      "id": "A:292",
      "chain": "A",
      "resseq": 292,
      "icode": "",
      "resname": "TRP",
      "hetflag": " ",
      "sasa": 0.0,
      "atoms": [
        {
          "atom_index": 1077,
          "name": "N",
          "element": "N",
          "coord": [
            6.8531999588012695,
            5.380000114440918,
            6.979599952697754
          ]
        },
        {
          "atom_index": 1078,
          "name": "CA",
          "element": "C",
          "coord": [
            6.791299819946289,
            5.358799934387207,
            7.1092000007629395
          ]
        },
        {
          "atom_index": 1079,
          "name": "C",
          "element": "C",
          "coord": [
            6.732699871063232,
            5.217899799346924,
            7.122099876403809
          ]
        },
        {
          "atom_index": 1080,
          "name": "O",
          "element": "O",
          "coord": [
            6.744699954986572,
            5.153600215911865,
            7.227200031280518
          ]
        },
        {
          "atom_index": 1081,
          "name": "CB",
          "element": "C",
          "coord": [
            6.684299945831299,
            5.464200019836426,
            7.132900238037109
          ]
        },
        {
          "atom_index": 1082,
          "name": "CG",
          "element": "C",
          "coord": [
            6.6265997886657715,
            5.454999923706055,
            7.26639986038208
          ]
        },
        {
          "atom_index": 1083,
          "name": "CD1",
          "element": "C",
          "coord": [
            6.508600234985352,
            5.3983001708984375,
            7.298799991607666
          ]
        },
        {
          "atom_index": 1084,
          "name": "CD2",
          "element": "C",
          "coord": [
            6.686800003051758,
            5.497099876403809,
            7.389200210571289
          ]
        },
        {
          "atom_index": 1085,
          "name": "NE1",
          "element": "N",
          "coord": [
            6.490099906921387,
            5.401500225067139,
            7.4344000816345215
          ]
        },
        {
          "atom_index": 1086,
          "name": "CE2",
          "element": "C",
          "coord": [
            6.598400115966797,
            5.461400032043457,
            7.4928998947143555
          ]
        },
        {
          "atom_index": 1087,
          "name": "CE3",
          "element": "C",
          "coord": [
            6.807300090789795,
            5.560200214385986,
            7.422100067138672
          ]
        },
        {
          "atom_index": 1088,
          "name": "CZ2",
          "element": "C",
          "coord": [
            6.626399993896484,
            5.486000061035156,
            7.6280999183654785
          ]
        },
        {
          "atom_index": 1089,
          "name": "CZ3",
          "element": "C",
          "coord": [
            6.835599899291992,
            5.584400177001953,
            7.557000160217285
          ]
        },
        {
          "atom_index": 1090,
          "name": "CH2",
          "element": "C",
          "coord": [
            6.745299816131592,
            5.546899795532227,
            7.658100128173828
          ]
        }
      ]
    },
    {
      "id": "A:293",
      "chain": "A",
      "resseq": 293,
      "icode": "",
      "resname": "VAL",
      "hetflag": " ",
      "sasa": 0.0,
      "atoms": [
        {
          "atom_index": 1091,
          "name": "N",
          "element": "N",
          "coord": [
            6.67110013961792,
            5.16949987411499,
            7.014200210571289
          ]
        },
        {
          "atom_index": 1092,
          "name": "CA",
          "element": "C",
          "coord": [
            6.611199855804443,
            5.036900043487549,
            7.012599945068359
          ]
        },
        {
          "atom_index": 1093,
          "name": "C",
          "element": "C",
          "coord": [
            6.717199802398682,
            4.929299831390381,
            7.038700103759766
          ]
        },
        {
          "atom_index": 1094,
          "name": "O",
          "element": "O",
          "coord": [
            6.69189977645874,
            4.834099769592285,
            7.114299774169922
          ]
        },
        {
          "atom_index": 1095,
          "name": "CB",
          "element": "C",
          "coord": [
            6.5447998046875,
            5.009500026702881,
            6.877799987792969
          ]
        },
        {
          "atom_index": 1096,
          "name": "CG1",
          "element": "C",
          "coord": [
            6.501800060272217,
            4.865799903869629,
            6.870500087738037
          ]
        },
        {
          "atom_index": 1097,
          "name": "CG2",
          "element": "C",
          "coord": [
            6.428899765014648,
            5.105100154876709,
            6.85699987411499
          ]
        }
      ]
    },
    {
      "id": "A:294",
      "chain": "A",
      "resseq": 294,
      "icode": "",
      "resname": "ARG",
      "hetflag": " ",
      "sasa": 0.0,
      "atoms": [
        {
          "atom_index": 1098,
          "name": "N",
          "element": "N",
          "coord": [
            6.833399772644043,
            4.944300174713135,
            6.9730000495910645
          ]
        },
        {
          "atom_index": 1099,
          "name": "CA",
          "element": "C",
          "coord": [
            6.944900035858154,
            4.852200031280518,
            6.989799976348877
          ]
        },
        {
          "atom_index": 1100,
          "name": "C",
          "element": "C",
          "coord": [
            6.998700141906738,
            4.866300106048584,
            7.131700038909912
          ]
        },
        {
          "atom_index": 1101,
          "name": "O",
          "element": "O",
          "coord": [
            7.039000034332275,
            4.768099784851074,
            7.192200183868408
          ]
        },
        {
          "atom_index": 1102,
          "name": "CB",
          "element": "C",
          "coord": [
            7.056099891662598,
            4.88100004196167,
            6.887499809265137
          ]
        },
        {
          "atom_index": 1103,
          "name": "CG",
          "element": "C",
          "coord": [
            7.022200107574463,
            4.834199905395508,
            6.747300148010254
          ]
        },
        {
          "atom_index": 1104,
          "name": "CD",
          "element": "C",
          "coord": [
            7.134200096130371,
            4.850100040435791,
            6.642899990081787
          ]
        },
        {
          "atom_index": 1105,
          "name": "NE",
          "element": "N",
          "coord": [
            7.075099945068359,
            4.850800037384033,
            6.508600234985352
          ]
        },
        {
          "atom_index": 1106,
          "name": "CZ",
          "element": "C",
          "coord": [
            7.118100166320801,
            4.776899814605713,
            6.406700134277344
          ]
        },
        {
          "atom_index": 1107,
          "name": "NH1",
          "element": "N",
          "coord": [
            7.222899913787842,
            4.695000171661377,
            6.4217000007629395
          ]
        },
        {
          "atom_index": 1108,
          "name": "NH2",
          "element": "N",
          "coord": [
            7.053500175476074,
            4.780300140380859,
            6.289899826049805
          ]
        }
      ]
    },
    {
      "id": "A:295",
      "chain": "A",
      "resseq": 295,
      "icode": "",
      "resname": "HIS",
      "hetflag": " ",
      "sasa": 0.0,
      "atoms": [
        {
          "atom_index": 1109,
          "name": "N",
          "element": "N",
          "coord": [
            7.001100063323975,
            4.989299774169922,
            7.1834001541137695
          ]
        },
        {
          "atom_index": 1110,
          "name": "CA",
          "element": "C",
          "coord": [
            7.047299861907959,
            5.014900207519531,
            7.3206000328063965
          ]
        },
        {
          "atom_index": 1111,
          "name": "C",
          "element": "C",
          "coord": [
            6.955699920654297,
            4.936800003051758,
            7.418000221252441
          ]
        },
        {
          "atom_index": 1112,
          "name": "O",
          "element": "O",
          "coord": [
            7.003399848937988,
            4.869200229644775,
            7.508699893951416
          ]
        },
        {
          "atom_index": 1113,
          "name": "CB",
          "element": "C",
          "coord": [
            7.041600227355957,
            5.165500164031982,
            7.352799892425537
          ]
        },
        {
          "atom_index": 1114,
          "name": "CG",
          "element": "C",
          "coord": [
            7.029200077056885,
            5.195899963378906,
            7.499599933624268
          ]
        },
        {
          "atom_index": 1115,
          "name": "ND1",
          "element": "N",
          "coord": [
            7.136099815368652,
            5.189599990844727,
            7.586599826812744
          ]
        },
        {
          "atom_index": 1116,
          "name": "CD2",
          "element": "C",
          "coord": [
            6.921000003814697,
            5.227499961853027,
            7.575699806213379
          ]
        },
        {
          "atom_index": 1117,
          "name": "CE1",
          "element": "C",
          "coord": [
            7.094200134277344,
            5.215799808502197,
            7.709700107574463
          ]
        },
        {
          "atom_index": 1118,
          "name": "NE2",
          "element": "N",
          "coord": [
            6.964000225067139,
            5.238900184631348,
            7.7058000564575195
          ]
        }
      ]
    },
    {
      "id": "A:296",
      "chain": "A",
      "resseq": 296,
      "icode": "",
      "resname": "CYS",
      "hetflag": " ",
      "sasa": 0.0,
      "atoms": [
        {
          "atom_index": 1119,
          "name": "N",
          "element": "N",
          "coord": [
            6.8242998123168945,
            4.944699764251709,
            7.396699905395508
          ]
        },
        {
          "atom_index": 1120,
          "name": "CA",
          "element": "C",
          "coord": [
            6.729300022125244,
            4.874599933624268,
            7.483500003814697
          ]
        },
        {
          "atom_index": 1121,
          "name": "C",
          "element": "C",
          "coord": [
            6.743800163269043,
            4.723100185394287,
            7.468500137329102
          ]
        },
        {
          "atom_index": 1122,
          "name": "O",
          "element": "O",
          "coord": [
            6.752900123596191,
            4.649899959564209,
            7.568299770355225
          ]
        },
        {
          "atom_index": 1123,
          "name": "CB",
          "element": "C",
          "coord": [
            6.586599826812744,
            4.91949987411499,
            7.450500011444092
          ]
        },
        {
          "atom_index": 1124,
          "name": "SG",
          "element": "S",
          "coord": [
            6.556099891662598,
            5.094900131225586,
            7.488100051879883
          ]
        }
      ]
    },
    {
      "id": "A:297",
      "chain": "A",
      "resseq": 297,
      "icode": "",
      "resname": "LEU",
      "hetflag": " ",
      "sasa": 0.0,
      "atoms": [
        {
          "atom_index": 1125,
          "name": "N",
          "element": "N",
          "coord": [
            6.7480998039245605,
            4.677800178527832,
            7.343400001525879
          ]
        },
        {
          "atom_index": 1126,
          "name": "CA",
          "element": "C",
          "coord": [
            6.765500068664551,
            4.536300182342529,
            7.313499927520752
          ]
        },
        {
          "atom_index": 1127,
          "name": "C",
          "element": "C",
          "coord": [
            6.891499996185303,
            4.4807000160217285,
            7.378399848937988
          ]
        },
        {
          "atom_index": 1128,
          "name": "O",
          "element": "O",
          "coord": [
            6.891600131988525,
            4.367300033569336,
            7.425000190734863
          ]
        },
        {
          "atom_index": 1129,
          "name": "CB",
          "element": "C",
          "coord": [
            6.774600028991699,
            4.5142998695373535,
            7.1616997718811035
          ]
        },
        {
          "atom_index": 1130,
          "name": "CG",
          "element": "C",
          "coord": [
            6.647200107574463,
            4.518700122833252,
            7.077199935913086
          ]
        },
        {
          "atom_index": 1131,
          "name": "CD1",
          "element": "C",
          "coord": [
            6.682199954986572,
            4.4984002113342285,
            6.93209981918335
          ]
        },
        {
          "atom_index": 1132,
          "name": "CD2",
          "element": "C",
          "coord": [
            6.55079984664917,
            4.409999847412109,
            7.1230998039245605
          ]
        }
      ]
    },
    {
      "id": "A:298",
      "chain": "A",
      "resseq": 298,
      "icode": "",
      "resname": "LYS",
      "hetflag": " ",
      "sasa": 0.0,
      "atoms": [
        {
          "atom_index": 1133,
          "name": "N",
          "element": "N",
          "coord": [
            6.998000144958496,
            4.560500144958496,
            7.380099773406982
          ]
        },
        {
          "atom_index": 1134,
          "name": "CA",
          "element": "C",
          "coord": [
            7.127299785614014,
            4.519100189208984,
            7.436600208282471
          ]
        },
        {
          "atom_index": 1135,
          "name": "C",
          "element": "C",
          "coord": [
            7.127200126647949,
            4.513800144195557,
            7.588600158691406
          ]
        },
        {
          "atom_index": 1136,
          "name": "O",
          "element": "O",
          "coord": [
            7.200699806213379,
            4.436200141906738,
            7.649600028991699
          ]
        },
        {
          "atom_index": 1137,
          "name": "CB",
          "element": "C",
          "coord": [
            7.239200115203857,
            4.615099906921387,
            7.392899990081787
          ]
        },
        {
          "atom_index": 1138,
          "name": "CG",
          "element": "C",
          "coord": [
            7.380099773406982,
            4.558000087738037,
            7.407800197601318
          ]
        },
        {
          "atom_index": 1139,
          "name": "CD",
          "element": "C",
          "coord": [
            7.475100040435791,
            4.655600070953369,
            7.47629976272583
          ]
        },
        {
          "atom_index": 1140,
          "name": "CE",
          "element": "C",
          "coord": [
            7.501699924468994,
            4.779699802398682,
            7.392300128936768
          ]
        },
        {
          "atom_index": 1141,
          "name": "NZ",
          "element": "N",
          "coord": [
            7.566400051116943,
            4.885700225830078,
            7.476799964904785
          ]
        }
      ]
    },
    {
      "id": "A:299",
      "chain": "A",
      "resseq": 299,
      "icode": "",
      "resname": "ASN",
      "hetflag": " ",
      "sasa": 0.0,
      "atoms": [
        {
          "atom_index": 1142,
          "name": "N",
          "element": "N",
          "coord": [
            7.044600009918213,
            4.598100185394287,
            7.648499965667725
          ]
        },
        {
          "atom_index": 1143,
          "name": "CA",
          "element": "C",
          "coord": [
            7.037899971008301,
            4.6057000160217285,
            7.792900085449219
          ]
        },
        {
          "atom_index": 1144,
          "name": "C",
          "element": "C",
          "coord": [
            6.907400131225586,
            4.551499843597412,
            7.845900058746338
          ]
        },
        {
          "atom_index": 1145,
          "name": "O",
          "element": "O",
          "coord": [
            6.865600109100342,
            4.585700035095215,
            7.955999851226807
          ]
        },
        {
          "atom_index": 1146,
          "name": "CB",
          "element": "C",
          "coord": [
            7.0578999519348145,
            4.750500202178955,
            7.8379998207092285
          ]
        },
        {
          "atom_index": 1147,
          "name": "CG",
          "element": "C",
          "coord": [
            7.203700065612793,
            4.7957000732421875,
            7.825200080871582
          ]
        },
        {
          "atom_index": 1148,
          "name": "OD1",
          "element": "O",
          "coord": [
            7.282700061798096,
            4.780700206756592,
            7.918799877166748
          ]
        },
        {
          "atom_index": 1149,
          "name": "ND2",
          "element": "N",
          "coord": [
            7.240300178527832,
            4.849400043487549,
            7.708600044250488
          ]
        }
      ]
    },
    {
      "id": "A:300",
      "chain": "A",
      "resseq": 300,
      "icode": "",
      "resname": "GLY",
      "hetflag": " ",
      "sasa": 0.0,
      "atoms": [
        {
          "atom_index": 1150,
          "name": "N",
          "element": "N",
          "coord": [
            6.843599796295166,
            4.466800212860107,
            7.765900135040283
          ]
        },
        {
          "atom_index": 1151,
          "name": "CA",
          "element": "C",
          "coord": [
            6.7195000648498535,
            4.404300212860107,
            7.807400226593018
          ]
        },
        {
          "atom_index": 1152,
          "name": "C",
          "element": "C",
          "coord": [
            6.61929988861084,
            4.499000072479248,
            7.869699954986572
          ]
        },
        {
          "atom_index": 1153,
          "name": "O",
          "element": "O",
          "coord": [
            6.546899795532227,
            4.463799953460693,
            7.962600231170654
          ]
        }
      ]
    },
    {
      "id": "A:301",
      "chain": "A",
      "resseq": 301,
      "icode": "",
      "resname": "GLU",
      "hetflag": " ",
      "sasa": 0.0,
      "atoms": [
        {
          "atom_index": 1154,
          "name": "N",
          "element": "N",
          "coord": [
            6.615499973297119,
            4.621300220489502,
            7.820000171661377
          ]
        },
        {
          "atom_index": 1155,
          "name": "CA",
          "element": "C",
          "coord": [
            6.519599914550781,
            4.716300010681152,
            7.872000217437744
          ]
        },
        {
          "atom_index": 1156,
          "name": "C",
          "element": "C",
          "coord": [
            6.403500080108643,
            4.729800224304199,
            7.7743000984191895
          ]
        },
        {
          "atom_index": 1157,
          "name": "O",
          "element": "O",
          "coord": [
            6.418000221252441,
            4.706200122833252,
            7.6539998054504395
          ]
        },
        {
          "atom_index": 1158,
          "name": "CB",
          "element": "C",
          "coord": [
            6.585999965667725,
            4.850800037384033,
            7.894499778747559
          ]
        },
        {
          "atom_index": 1159,
          "name": "CG",
          "element": "C",
          "coord": [
            6.660200119018555,
            4.859799861907959,
            8.0246000289917
          ]
        },
        {
          "atom_index": 1160,
          "name": "CD",
          "element": "C",
          "coord": [
            6.742599964141846,
            4.986199855804443,
            8.034000396728516
          ]
        },
        {
          "atom_index": 1161,
          "name": "OE1",
          "element": "O",
          "coord": [
            6.7677998542785645,
            5.031599998474121,
            8.147700309753418
          ]
        },
        {
          "atom_index": 1162,
          "name": "OE2",
          "element": "O",
          "coord": [
            6.783199787139893,
            5.039100170135498,
            7.927700042724609
          ]
        }
      ]
    },
    {
      "id": "A:302",
      "chain": "A",
      "resseq": 302,
      "icode": "",
      "resname": "GLU",
      "hetflag": " ",
      "sasa": 0.31529858708381653,
      "atoms": [
        {
          "atom_index": 1163,
          "name": "N",
          "element": "N",
          "coord": [
            6.287300109863281,
            4.765600204467773,
            7.8267998695373535
          ]
        },
        {
          "atom_index": 1164,
          "name": "CA",
          "element": "C",
          "coord": [
            6.170000076293945,
            4.781700134277344,
            7.742300033569336
          ]
        },
        {
          "atom_index": 1165,
          "name": "C",
          "element": "C",
          "coord": [
            6.183199882507324,
            4.913000106811523,
            7.66379976272583
          ]
        },
        {
          "atom_index": 1166,
          "name": "O",
          "element": "O",
          "coord": [
            6.25439977645874,
            5.005199909210205,
            7.706099987030029
          ]
        },
        {
          "atom_index": 1167,
          "name": "CB",
          "element": "C",
          "coord": [
            6.0432000160217285,
            4.784599781036377,
            7.828499794006348
          ]
        },
        {
          "atom_index": 1168,
          "name": "CG",
          "element": "C",
          "coord": [
            6.043900012969971,
            4.6855998039245605,
            7.9446001052856445
          ]
        },
        {
          "atom_index": 1169,
          "name": "CD",
          "element": "C",
          "coord": [
            5.907400131225586,
            4.672800064086914,
            8.01259994506836
          ]
        },
        {
          "atom_index": 1170,
          "name": "OE1",
          "element": "O",
          "coord": [
            5.842599868774414,
            4.777299880981445,
            8.037199974060059
          ]
        },
        {
          "atom_index": 1171,
          "name": "OE2",
          "element": "O",
          "coord": [
            5.865600109100342,
            4.558199882507324,
            8.042499542236328
          ]
        }
      ]
    },
    {
      "id": "A:303",
      "chain": "A",
      "resseq": 303,
      "icode": "",
      "resname": "ILE",
      "hetflag": " ",
      "sasa": 0.0,
      "atoms": [
        {
          "atom_index": 1172,
          "name": "N",
          "element": "N",
          "coord": [
            6.114699840545654,
            4.92080020904541,
            7.550300121307373
          ]
        },
        {
          "atom_index": 1173,
          "name": "CA",
          "element": "C",
          "coord": [
            6.1178998947143555,
            5.04010009765625,
            7.467199802398682
          ]
        },
        {
          "atom_index": 1174,
          "name": "C",
          "element": "C",
          "coord": [
            5.996300220489502,
            5.129199981689453,
            7.492499828338623
          ]
        },
        {
          "atom_index": 1175,
          "name": "O",
          "element": "O",
          "coord": [
            5.890600204467773,
            5.109399795532227,
            7.432700157165527
          ]
        },
        {
          "atom_index": 1176,
          "name": "CB",
          "element": "C",
          "coord": [
            6.121099948883057,
            5.003499984741211,
            7.31820011138916
          ]
        },
        {
          "atom_index": 1177,
          "name": "CG1",
          "element": "C",
          "coord": [
            6.245299816131592,
            4.918099880218506,
            7.287700176239014
          ]
        },
        {
          "atom_index": 1178,
          "name": "CG2",
          "element": "C",
          "coord": [
            6.117099761962891,
            5.131100177764893,
            7.235499858856201
          ]
        },
        {
          "atom_index": 1179,
          "name": "CD1",
          "element": "C",
          "coord": [
            6.263000011444092,
            4.881800174713135,
            7.140399932861328
          ]
        }
      ]
    },
    {
      "id": "A:304",
      "chain": "A",
      "resseq": 304,
      "icode": "",
      "resname": "HIS",
      "hetflag": " ",
      "sasa": 0.0,
      "atoms": [
        {
          "atom_index": 1180,
          "name": "N",
          "element": "N",
          "coord": [
            6.0117998123168945,
            5.227799892425537,
            7.580699920654297
          ]
        },
        {
          "atom_index": 1181,
          "name": "CA",
          "element": "C",
          "coord": [
            5.902500152587891,
            5.318699836730957,
            7.61299991607666
          ]
        },
        {
          "atom_index": 1182,
          "name": "C",
          "element": "C",
          "coord": [
            5.9095001220703125,
            5.449100017547607,
            7.5346999168396
          ]
        },
        {
          "atom_index": 1183,
          "name": "O",
          "element": "O",
          "coord": [
            6.008200168609619,
            5.52269983291626,
            7.53849983215332
          ]
        },
        {
          "atom_index": 1184,
          "name": "CB",
          "element": "C",
          "coord": [
            5.899199962615967,
            5.348100185394287,
            7.763500213623047
          ]
        },
        {
          "atom_index": 1185,
          "name": "CG",
          "element": "C",
          "coord": [
            5.8678998947143555,
            5.228099822998047,
            7.847799777984619
          ]
        },
        {
          "atom_index": 1186,
          "name": "ND1",
          "element": "N",
          "coord": [
            5.964900016784668,
            5.138899803161621,
            7.888500213623047
          ]
        },
        {
          "atom_index": 1187,
          "name": "CD2",
          "element": "C",
          "coord": [
            5.7505998611450195,
            5.181300163269043,
            7.89709997177124
          ]
        },
        {
          "atom_index": 1188,
          "name": "CE1",
          "element": "C",
          "coord": [
            5.908699989318848,
            5.042300224304199,
            7.959099769592285
          ]
        },
        {
          "atom_index": 1189,
          "name": "NE2",
          "element": "N",
          "coord": [
            5.778800010681152,
            5.0655999183654785,
            7.965700149536133
          ]
        }
      ]
    },
    {
      "id": "A:305",
      "chain": "A",
      "resseq": 305,
      "icode": "",
      "resname": "VAL",
      "hetflag": " ",
      "sasa": 0.0,
      "atoms": [
        {
          "atom_index": 1190,
          "name": "N",
          "element": "N",
          "coord": [
            5.8028998374938965,
            5.478300094604492,
            7.4629998207092285
          ]
        },
        {
          "atom_index": 1191,
          "name": "CA",
          "element": "C",
          "coord": [
            5.800000190734863,
            5.597700119018555,
            7.382900238037109
          ]
        },
        {
          "atom_index": 1192,
          "name": "C",
          "element": "C",
          "coord": [
            5.667099952697754,
            5.670000076293945,
            7.399700164794922
          ]
        },
        {
          "atom_index": 1193,
          "name": "O",
          "element": "O",
          "coord": [
            5.562099933624268,
            5.607800006866455,
            7.412499904632568
          ]
        },
        {
          "atom_index": 1194,
          "name": "CB",
          "element": "C",
          "coord": [
            5.822999954223633,
            5.562600135803223,
            7.234099864959717
          ]
        },
        {
          "atom_index": 1195,
          "name": "CG1",
          "element": "C",
          "coord": [
            5.779300212860107,
            5.676799774169922,
            7.146999835968018
          ]
        },
        {
          "atom_index": 1196,
          "name": "CG2",
          "element": "C",
          "coord": [
            5.970900058746338,
            5.533999919891357,
            7.2093000411987305
          ]
        }
      ]
    },
    {
      "id": "A:306",
      "chain": "A",
      "resseq": 306,
      "icode": "",
      "resname": "VAL",
      "hetflag": " ",
      "sasa": 0.0,
      "atoms": [
        {
          "atom_index": 1197,
          "name": "N",
          "element": "N",
          "coord": [
            5.674600124359131,
            5.802999973297119,
            7.400000095367432
          ]
        },
        {
          "atom_index": 1198,
          "name": "CA",
          "element": "C",
          "coord": [
            5.558599948883057,
            5.889999866485596,
            7.412799835205078
          ]
        },
        {
          "atom_index": 1199,
          "name": "C",
          "element": "C",
          "coord": [
            5.5142998695373535,
            5.944399833679199,
            7.2769999504089355
          ]
        },
        {
          "atom_index": 1200,
          "name": "O",
          "element": "O",
          "coord": [
            5.5954999923706055,
            5.9695000648498535,
            7.1875
          ]
        },
        {
          "atom_index": 1201,
          "name": "CB",
          "element": "C",
          "coord": [
            5.587500095367432,
            6.009300231933594,
            7.508900165557861
          ]
        },
        {
          "atom_index": 1202,
          "name": "CG1",
          "element": "C",
          "coord": [
            5.711699962615967,
            6.084799766540527,
            7.466100215911865
          ]
        },
        {
          "atom_index": 1203,
          "name": "CG2",
          "element": "C",
          "coord": [
            5.468200206756592,
            6.102700233459473,
            7.512199878692627
          ]
        }
      ]
    },
    {
      "id": "A:307",
      "chain": "A",
      "resseq": 307,
      "icode": "",
      "resname": "LEU",
      "hetflag": " ",
      "sasa": 0.0,
      "atoms": [
        {
          "atom_index": 1204,
          "name": "N",
          "element": "N",
          "coord": [
            5.383800029754639,
            5.960100173950195,
            7.261899948120117
          ]
        },
        {
          "atom_index": 1205,
          "name": "CA",
          "element": "C",
          "coord": [
            5.327400207519531,
            6.01140022277832,
            7.139100074768066
          ]
        },
        {
          "atom_index": 1206,
          "name": "C",
          "element": "C",
          "coord": [
            5.305099964141846,
            6.161099910736084,
            7.155799865722656
          ]
        },
        {
          "atom_index": 1207,
          "name": "O",
          "element": "O",
          "coord": [
            5.211900234222412,
            6.2027997970581055,
            7.225100040435791
          ]
        },
        {
          "atom_index": 1208,
          "name": "CB",
          "element": "C",
          "coord": [
            5.1946001052856445,
            5.941100120544434,
            7.110199928283691
          ]
        },
        {
          "atom_index": 1209,
          "name": "CG",
          "element": "C",
          "coord": [
            5.1149001121521,
            5.990499973297119,
            6.988999843597412
          ]
        },
        {
          "atom_index": 1210,
          "name": "CD1",
          "element": "C",
          "coord": [
            5.195099830627441,
            5.964600086212158,
            6.863100051879883
          ]
        },
        {
          "atom_index": 1211,
          "name": "CD2",
          "element": "C",
          "coord": [
            4.979100227355957,
            5.920100212097168,
            6.981900215148926
          ]
        }
      ]
    },
    {
      "id": "A:308",
      "chain": "A",
      "resseq": 308,
      "icode": "",
      "resname": "ASP",
      "hetflag": " ",
      "sasa": 0.0,
      "atoms": [
        {
          "atom_index": 1212,
          "name": "N",
          "element": "N",
          "coord": [
            5.391600131988525,
            6.242099761962891,
            7.094099998474121
          ]
        },
        {
          "atom_index": 1213,
          "name": "CA",
          "element": "C",
          "coord": [
            5.377799987792969,
            6.387400150299072,
            7.102799892425537
          ]
        },
        {
          "atom_index": 1214,
          "name": "C",
          "element": "C",
          "coord": [
            5.39709997177124,
            6.461299896240234,
            6.970799922943115
          ]
        },
        {
          "atom_index": 1215,
          "name": "O",
          "element": "O",
          "coord": [
            5.40939998626709,
            6.4008002281188965,
            6.864299774169922
          ]
        },
        {
          "atom_index": 1216,
          "name": "CB",
          "element": "C",
          "coord": [
            5.472300052642822,
            6.4446001052856445,
            7.208000183105469
          ]
        },
        {
          "atom_index": 1217,
          "name": "CG",
          "element": "C",
          "coord": [
            5.616000175476074,
            6.422800064086914,
            7.173099994659424
          ]
        },
        {
          "atom_index": 1218,
          "name": "OD1",
          "element": "O",
          "coord": [
            5.640900135040283,
            6.332099914550781,
            7.089799880981445
          ]
        },
        {
          "atom_index": 1219,
          "name": "OD2",
          "element": "O",
          "coord": [
            5.702700138092041,
            6.494200229644775,
            7.228700160980225
          ]
        }
      ]
    },
    {
      "id": "A:309",
      "chain": "A",
      "resseq": 309,
      "icode": "",
      "resname": "THR",
      "hetflag": " ",
      "sasa": 0.6335395574569702,
      "atoms": [
        {
          "atom_index": 1220,
          "name": "N",
          "element": "N",
          "coord": [
            5.397799968719482,
            6.593699932098389,
            6.979700088500977
          ]
        },
        {
          "atom_index": 1221,
          "name": "CA",
          "element": "C",
          "coord": [
            5.4095001220703125,
            6.678800106048584,
            6.861999988555908
          ]
        },
        {
          "atom_index": 1222,
          "name": "C",
          "element": "C",
          "coord": [
            5.5553998947143555,
            6.697700023651123,
            6.820300102233887
          ]
        },
        {
          "atom_index": 1223,
          "name": "O",
          "element": "O",
          "coord": [
            5.643700122833252,
            6.699900150299072,
            6.906000137329102
          ]
        },
        {
          "atom_index": 1224,
          "name": "CB",
          "element": "C",
          "coord": [
            5.346499919891357,
            6.819200038909912,
            6.8907999992370605
          ]
        },
        {
          "atom_index": 1225,
          "name": "OG1",
          "element": "O",
          "coord": [
            5.257900238037109,
            6.809000015258789,
            7.003600120544434
          ]
        },
        {
          "atom_index": 1226,
          "name": "CG2",
          "element": "C",
          "coord": [
            5.267600059509277,
            6.8709001541137695,
            6.769199848175049
          ]
        }
      ]
    },
    {
      "id": "A:310",
      "chain": "A",
      "resseq": 310,
      "icode": "",
      "resname": "PRO",
      "hetflag": " ",
      "sasa": 0.0,
      "atoms": [
        {
          "atom_index": 1227,
          "name": "N",
          "element": "N",
          "coord": [
            5.582499980926514,
            6.706900119781494,
            6.687900066375732
          ]
        },
        {
          "atom_index": 1228,
          "name": "CA",
          "element": "C",
          "coord": [
            5.718299865722656,
            6.726500034332275,
            6.634300231933594
          ]
        },
        {
          "atom_index": 1229,
          "name": "C",
          "element": "C",
          "coord": [
            5.767399787902832,
            6.867700099945068,
            6.669899940490723
          ]
        },
        {
          "atom_index": 1230,
          "name": "O",
          "element": "O",
          "coord": [
            5.6894001960754395,
            6.962800025939941,
            6.668600082397461
          ]
        },
        {
          "atom_index": 1231,
          "name": "CB",
          "element": "C",
          "coord": [
            5.69890022277832,
            6.7104997634887695,
            6.483699798583984
          ]
        },
        {
          "atom_index": 1232,
          "name": "CG",
          "element": "C",
          "coord": [
            5.586400032043457,
            6.61359977722168,
            6.473800182342529
          ]
        },
        {
          "atom_index": 1233,
          "name": "CD",
          "element": "C",
          "coord": [
            5.490900039672852,
            6.661200046539307,
            6.581500053405762
          ]
        }
      ]
    },
    {
      "id": "A:311",
      "chain": "A",
      "resseq": 311,
      "icode": "",
      "resname": "PRO",
      "hetflag": " ",
      "sasa": 0.0,
      "atoms": [
        {
          "atom_index": 1234,
          "name": "N",
          "element": "N",
          "coord": [
            5.8968000411987305,
            6.883299827575684,
            6.703100204467773
          ]
        },
        {
          "atom_index": 1235,
          "name": "CA",
          "element": "C",
          "coord": [
            5.948800086975098,
            7.015699863433838,
            6.737800121307373
          ]
        },
        {
          "atom_index": 1236,
          "name": "C",
          "element": "C",
          "coord": [
            5.930500030517578,
            7.108399868011475,
            6.61959981918335
          ]
        },
        {
          "atom_index": 1237,
          "name": "O",
          "element": "O",
          "coord": [
            5.938899993896484,
            7.066400051116943,
            6.5046000480651855
          ]
        },
        {
          "atom_index": 1238,
          "name": "CB",
          "element": "C",
          "coord": [
            6.095300197601318,
            6.988999843597412,
            6.768899917602539
          ]
        },
        {
          "atom_index": 1239,
          "name": "CG",
          "element": "C",
          "coord": [
            6.1265997886657715,
            6.873199939727783,
            6.680200099945068
          ]
        },
        {
          "atom_index": 1240,
          "name": "CD",
          "element": "C",
          "coord": [
            6.0055999755859375,
            6.784999847412109,
            6.692800045013428
          ]
        }
      ]
    },
    {
      "id": "A:312",
      "chain": "A",
      "resseq": 312,
      "icode": "",
      "resname": "ASP",
      "hetflag": " ",
      "sasa": 1.8602616786956787,
      "atoms": [
        {
          "atom_index": 1241,
          "name": "N",
          "element": "N",
          "coord": [
            5.905700206756592,
            7.235099792480469,
            6.650000095367432
          ]
        },
        {
          "atom_index": 1242,
          "name": "CA",
          "element": "C",
          "coord": [
            5.884200096130371,
            7.334099769592285,
            6.548099994659424
          ]
        },
        {
          "atom_index": 1243,
          "name": "C",
          "element": "C",
          "coord": [
            6.015999794006348,
            7.382199764251709,
            6.488900184631348
          ]
        },
        {
          "atom_index": 1244,
          "name": "O",
          "element": "O",
          "coord": [
            6.084199905395508,
            7.466899871826172,
            6.545899868011475
          ]
        },
        {
          "atom_index": 1245,
          "name": "CB",
          "element": "C",
          "coord": [
            5.806099891662598,
            7.450300216674805,
            6.6082000732421875
          ]
        },
        {
          "atom_index": 1246,
          "name": "CG",
          "element": "C",
          "coord": [
            5.777500152587891,
            7.559700012207031,
            6.507800102233887
          ]
        },
        {
          "atom_index": 1247,
          "name": "OD1",
          "element": "O",
          "coord": [
            5.749199867248535,
            7.52810001373291,
            6.389900207519531
          ]
        },
        {
          "atom_index": 1248,
          "name": "OD2",
          "element": "O",
          "coord": [
            5.782299995422363,
            7.677499771118164,
            6.546800136566162
          ]
        }
      ]
    },
    {
      "id": "A:313",
      "chain": "A",
      "resseq": 313,
      "icode": "",
      "resname": "PRO",
      "hetflag": " ",
      "sasa": 0.0,
      "atoms": [
        {
          "atom_index": 1249,
          "name": "N",
          "element": "N",
          "coord": [
            6.05210018157959,
            7.329899787902832,
            6.3703999519348145
          ]
        },
        {
          "atom_index": 1250,
          "name": "CA",
          "element": "C",
          "coord": [
            6.176400184631348,
            7.367599964141846,
            6.302800178527832
          ]
        },
        {
          "atom_index": 1251,
          "name": "C",
          "element": "C",
          "coord": [
            6.202000141143799,
            7.515600204467773,
            6.291399955749512
          ]
        },
        {
          "atom_index": 1252,
          "name": "O",
          "element": "O",
          "coord": [
            6.313399791717529,
            7.557199954986572,
            6.258900165557861
          ]
        },
        {
          "atom_index": 1253,
          "name": "CB",
          "element": "C",
          "coord": [
            6.164000034332275,
            7.30019998550415,
            6.165200233459473
          ]
        },
        {
          "atom_index": 1254,
          "name": "CG",
          "element": "C",
          "coord": [
            6.019599914550781,
            7.280099868774414,
            6.14739990234375
          ]
        },
        {
          "atom_index": 1255,
          "name": "CD",
          "element": "C",
          "coord": [
            5.9710001945495605,
            7.242199897766113,
            6.284299850463867
          ]
        }
      ]
    },
    {
      "id": "A:314",
      "chain": "A",
      "resseq": 314,
      "icode": "",
      "resname": "ALA",
      "hetflag": " ",
      "sasa": 0.8066365718841553,
      "atoms": [
        {
          "atom_index": 1256,
          "name": "N",
          "element": "N",
          "coord": [
            6.10099983215332,
            7.597300052642822,
            6.317200183868408
          ]
        },
        {
          "atom_index": 1257,
          "name": "CA",
          "element": "C",
          "coord": [
            6.122499942779541,
            7.740799903869629,
            6.307600021362305
          ]
        },
        {
          "atom_index": 1258,
          "name": "C",
          "element": "C",
          "coord": [
            6.224599838256836,
            7.78380012512207,
            6.415900230407715
          ]
        },
        {
          "atom_index": 1259,
          "name": "O",
          "element": "O",
          "coord": [
            6.295199871063232,
            7.883399963378906,
            6.402400016784668
          ]
        },
        {
          "atom_index": 1260,
          "name": "CB",
          "element": "C",
          "coord": [
            5.989999771118164,
            7.813700199127197,
            6.3231000900268555
          ]
        }
      ]
    },
    {
      "id": "A:315",
      "chain": "A",
      "resseq": 315,
      "icode": "",
      "resname": "LEU",
      "hetflag": " ",
      "sasa": 0.7421056032180786,
      "atoms": [
        {
          "atom_index": 1261,
          "name": "N",
          "element": "N",
          "coord": [
            6.232600212097168,
            7.704699993133545,
            6.522200107574463
          ]
        },
        {
          "atom_index": 1262,
          "name": "CA",
          "element": "C",
          "coord": [
            6.324699878692627,
            7.730000019073486,
            6.632900238037109
          ]
        },
        {
          "atom_index": 1263,
          "name": "C",
          "element": "C",
          "coord": [
            6.471099853515625,
            7.707200050354004,
            6.591300010681152
          ]
        },
        {
          "atom_index": 1264,
          "name": "O",
          "element": "O",
          "coord": [
            6.563399791717529,
            7.744699954986572,
            6.663700103759766
          ]
        },
        {
          "atom_index": 1265,
          "name": "CB",
          "element": "C",
          "coord": [
            6.289599895477295,
            7.638899803161621,
            6.75
          ]
        },
        {
          "atom_index": 1266,
          "name": "CG",
          "element": "C",
          "coord": [
            6.145299911499023,
            7.650400161743164,
            6.800099849700928
          ]
        },
        {
          "atom_index": 1267,
          "name": "CD1",
          "element": "C",
          "coord": [
            6.116399765014648,
            7.534299850463867,
            6.9004998207092285
          ]
        },
        {
          "atom_index": 1268,
          "name": "CD2",
          "element": "C",
          "coord": [
            6.123899936676025,
            7.78849983215332,
            6.863999843597412
          ]
        }
      ]
    },
    {
      "id": "A:316",
      "chain": "A",
      "resseq": 316,
      "icode": "",
      "resname": "ASP",
      "hetflag": " ",
      "sasa": 0.0,
      "atoms": [
        {
          "atom_index": 1269,
          "name": "N",
          "element": "N",
          "coord": [
            6.492300033569336,
            7.646399974822998,
            6.474899768829346
          ]
        },
        {
          "atom_index": 1270,
          "name": "CA",
          "element": "C",
          "coord": [
            6.628699779510498,
            7.626200199127197,
            6.4268999099731445
          ]
        },
        {
          "atom_index": 1271,
          "name": "C",
          "element": "C",
          "coord": [
            6.6666998863220215,
            7.736599922180176,
            6.332099914550781
          ]
        },
        {
          "atom_index": 1272,
          "name": "O",
          "element": "O",
          "coord": [
            6.765500068664551,
            7.726799964904785,
            6.260900020599365
          ]
        },
        {
          "atom_index": 1273,
          "name": "CB",
          "element": "C",
          "coord": [
            6.640500068664551,
            7.49399995803833,
            6.354000091552734
          ]
        },
        {
          "atom_index": 1274,
          "name": "CG",
          "element": "C",
          "coord": [
            6.608500003814697,
            7.376299858093262,
            6.44350004196167
          ]
        },
        {
          "atom_index": 1275,
          "name": "OD1",
          "element": "O",
          "coord": [
            6.650700092315674,
            7.377699851989746,
            6.563000202178955
          ]
        },
        {
          "atom_index": 1276,
          "name": "OD2",
          "element": "O",
          "coord": [
            6.542699813842773,
            7.282400131225586,
            6.394000053405762
          ]
        }
      ]
    },
    {
      "id": "A:317",
      "chain": "A",
      "resseq": 317,
      "icode": "",
      "resname": "GLU",
      "hetflag": " ",
      "sasa": 1.2611943483352661,
      "atoms": [
        {
          "atom_index": 1277,
          "name": "N",
          "element": "N",
          "coord": [
            6.587800025939941,
            7.842700004577637,
            6.32919979095459
          ]
        },
        {
          "atom_index": 1278,
          "name": "CA",
          "element": "C",
          "coord": [
            6.616099834442139,
            7.952000141143799,
            6.237400054931641
          ]
        },
        {
          "atom_index": 1279,
          "name": "C",
          "element": "C",
          "coord": [
            6.759900093078613,
            8.0024995803833,
            6.251399993896484
          ]
        },
        {
          "atom_index": 1280,
          "name": "O",
          "element": "O",
          "coord": [
            6.809899806976318,
            8.020000457763672,
            6.361800193786621
          ]
        },
        {
          "atom_index": 1281,
          "name": "CB",
          "element": "C",
          "coord": [
            6.5152997970581055,
            8.066100120544434,
            6.26039981842041
          ]
        },
        {
          "atom_index": 1282,
          "name": "CG",
          "element": "C",
          "coord": [
            6.554800033569336,
            8.204500198364258,
            6.203999996185303
          ]
        },
        {
          "atom_index": 1283,
          "name": "CD",
          "element": "C",
          "coord": [
            6.445000171661377,
            8.312100410461426,
            6.221799850463867
          ]
        },
        {
          "atom_index": 1284,
          "name": "OE1",
          "element": "O",
          "coord": [
            6.405300140380859,
            8.34469985961914,
            6.336699962615967
          ]
        },
        {
          "atom_index": 1285,
          "name": "OE2",
          "element": "O",
          "coord": [
            6.397799968719482,
            8.364399909973145,
            6.118500232696533
          ]
        }
      ]
    },
    {
      "id": "A:318",
      "chain": "A",
      "resseq": 318,
      "icode": "",
      "resname": "VAL",
      "hetflag": " ",
      "sasa": 0.0,
      "atoms": [
        {
          "atom_index": 1286,
          "name": "N",
          "element": "N",
          "coord": [
            6.827400207519531,
            8.023500442504883,
            6.139100074768066
          ]
        },
        {
          "atom_index": 1287,
          "name": "CA",
          "element": "C",
          "coord": [
            6.962699890136719,
            8.076199531555176,
            6.143499851226807
          ]
        },
        {
          "atom_index": 1288,
          "name": "C",
          "element": "C",
          "coord": [
            6.957600116729736,
            8.225700378417969,
            6.1219000816345215
          ]
        },
        {
          "atom_index": 1289,
          "name": "O",
          "element": "O",
          "coord": [
            6.8846001625061035,
            8.271900177001953,
            6.035799980163574
          ]
        },
        {
          "atom_index": 1290,
          "name": "CB",
          "element": "C",
          "coord": [
            7.0507001876831055,
            8.014699935913086,
            6.035900115966797
          ]
        },
        {
          "atom_index": 1291,
          "name": "CG1",
          "element": "C",
          "coord": [
            7.179299831390381,
            8.09529972076416,
            6.023200035095215
          ]
        },
        {
          "atom_index": 1292,
          "name": "CG2",
          "element": "C",
          "coord": [
            7.081299781799316,
            7.872600078582764,
            6.071400165557861
          ]
        }
      ]
    },
    {
      "id": "A:319",
      "chain": "A",
      "resseq": 319,
      "icode": "",
      "resname": "ARG",
      "hetflag": " ",
      "sasa": 0.0,
      "atoms": [
        {
          "atom_index": 1293,
          "name": "N",
          "element": "N",
          "coord": [
            7.0345001220703125,
            8.300700187683105,
            6.200399875640869
          ]
        },
        {
          "atom_index": 1294,
          "name": "CA",
          "element": "C",
          "coord": [
            7.038700103759766,
            8.446900367736816,
            6.189599990844727
          ]
        },
        {
          "atom_index": 1295,
          "name": "C",
          "element": "C",
          "coord": [
            7.10129976272583,
            8.486900329589844,
            6.055500030517578
          ]
        },
        {
          "atom_index": 1296,
          "name": "O",
          "element": "O",
          "coord": [
            7.205399990081787,
            8.432299613952637,
            6.017499923706055
          ]
        },
        {
          "atom_index": 1297,
          "name": "CB",
          "element": "C",
          "coord": [
            7.121300220489502,
            8.504899978637695,
            6.304800033569336
          ]
        },
        {
          "atom_index": 1298,
          "name": "CG",
          "element": "C",
          "coord": [
            7.1433000564575195,
            8.655599594116211,
            6.299900054931641
          ]
        },
        {
          "atom_index": 1299,
          "name": "CD",
          "element": "C",
          "coord": [
            7.242800235748291,
            8.702899932861328,
            6.40910005569458
          ]
        },
        {
          "atom_index": 1300,
          "name": "NE",
          "element": "N",
          "coord": [
            7.275000095367432,
            8.845600128173828,
            6.39769983291626
          ]
        },
        {
          "atom_index": 1301,
          "name": "CZ",
          "element": "C",
          "coord": [
            7.202499866485596,
            8.945300102233887,
            6.4492998123168945
          ]
        },
        {
          "atom_index": 1302,
          "name": "NH1",
          "element": "N",
          "coord": [
            7.09119987487793,
            8.9197998046875,
            6.5177998542785645
          ]
        },
        {
          "atom_index": 1303,
          "name": "NH2",
          "element": "N",
          "coord": [
            7.241000175476074,
            9.07129955291748,
            6.4319000244140625
          ]
        }
      ]
    },
    {
      "id": "A:320",
      "chain": "A",
      "resseq": 320,
      "icode": "",
      "resname": "LYS",
      "hetflag": " ",
      "sasa": 4.86482572555542,
      "atoms": [
        {
          "atom_index": 1304,
          "name": "N",
          "element": "N",
          "coord": [
            7.036499977111816,
            8.57960033416748,
            5.983799934387207
          ]
        },
        {
          "atom_index": 1305,
          "name": "CA",
          "element": "C",
          "coord": [
            7.084000110626221,
            8.628800392150879,
            5.853499889373779
          ]
        },
        {
          "atom_index": 1306,
          "name": "C",
          "element": "C",
          "coord": [
            7.220399856567383,
            8.695699691772461,
            5.868899822235107
          ]
        },
        {
          "atom_index": 1307,
          "name": "O",
          "element": "O",
          "coord": [
            7.2368998527526855,
            8.783599853515625,
            5.9542999267578125
          ]
        },
        {
          "atom_index": 1308,
          "name": "CB",
          "element": "C",
          "coord": [
            6.985599994659424,
            8.731200218200684,
            5.795400142669678
          ]
        },
        {
          "atom_index": 1309,
          "name": "CG",
          "element": "C",
          "coord": [
            6.857999801635742,
            8.74899959564209,
            5.875400066375732
          ]
        },
        {
          "atom_index": 1310,
          "name": "CD",
          "element": "C",
          "coord": [
            6.831399917602539,
            8.895500183105469,
            5.9045000076293945
          ]
        },
        {
          "atom_index": 1311,
          "name": "CE",
          "element": "C",
          "coord": [
            6.692599773406982,
            8.913700103759766,
            5.964200019836426
          ]
        },
        {
          "atom_index": 1312,
          "name": "NZ",
          "element": "N",
          "coord": [
            6.671000003814697,
            9.052399635314941,
            6.014100074768066
          ]
        }
      ]
    },
    {
      "id": "A:321",
      "chain": "A",
      "resseq": 321,
      "icode": "",
      "resname": "GLU",
      "hetflag": " ",
      "sasa": 0.44141802191734314,
      "atoms": [
        {
          "atom_index": 1313,
          "name": "N",
          "element": "N",
          "coord": [
            7.317200183868408,
            8.655400276184082,
            5.786900043487549
          ]
        },
        {
          "atom_index": 1314,
          "name": "CA",
          "element": "C",
          "coord": [
            7.450799942016602,
            8.713000297546387,
            5.7957000732421875
          ]
        },
        {
          "atom_index": 1315,
          "name": "C",
          "element": "C",
          "coord": [
            7.467599868774414,
            8.836700439453125,
            5.707200050354004
          ]
        },
        {
          "atom_index": 1316,
          "name": "O",
          "element": "O",
          "coord": [
            7.392000198364258,
            8.856399536132812,
            5.611400127410889
          ]
        },
        {
          "atom_index": 1317,
          "name": "CB",
          "element": "C",
          "coord": [
            7.555500030517578,
            8.607600212097168,
            5.759399890899658
          ]
        },
        {
          "atom_index": 1318,
          "name": "CG",
          "element": "C",
          "coord": [
            7.595600128173828,
            8.517600059509277,
            5.876100063323975
          ]
        },
        {
          "atom_index": 1319,
          "name": "CD",
          "element": "C",
          "coord": [
            7.71589994430542,
            8.43179988861084,
            5.841300010681152
          ]
        },
        {
          "atom_index": 1320,
          "name": "OE1",
          "element": "O",
          "coord": [
            7.798799991607666,
            8.479499816894531,
            5.760200023651123
          ]
        },
        {
          "atom_index": 1321,
          "name": "OE2",
          "element": "O",
          "coord": [
            7.7281999588012695,
            8.318599700927734,
            5.8942999839782715
          ]
        }
      ]
    },
    {
      "id": "A:322",
      "chain": "A",
      "resseq": 322,
      "icode": "",
      "resname": "GLU",
      "hetflag": " ",
      "sasa": 2.1770312786102295,
      "atoms": [
        {
          "atom_index": 1322,
          "name": "N",
          "element": "N",
          "coord": [
            7.566500186920166,
            8.920000076293945,
            5.740099906921387
          ]
        },
        {
          "atom_index": 1323,
          "name": "CA",
          "element": "C",
          "coord": [
            7.59089994430542,
            9.040399551391602,
            5.662199974060059
          ]
        },
        {
          "atom_index": 1324,
          "name": "C",
          "element": "C",
          "coord": [
            7.714799880981445,
            9.116999626159668,
            5.706399917602539
          ]
        },
        {
          "atom_index": 1325,
          "name": "O",
          "element": "O",
          "coord": [
            7.741499900817871,
            9.228400230407715,
            5.65910005569458
          ]
        }
      ]
    },
    {
      "id": "A:357",
      "chain": "A",
      "resseq": 357,
      "icode": "",
      "resname": "CYS",
      "hetflag": " ",
      "sasa": 0.4839819371700287,
      "atoms": [
        {
          "atom_index": 1326,
          "name": "N",
          "element": "N",
          "coord": [
            11.062700271606445,
            8.234399795532227,
            4.056700229644775
          ]
        },
        {
          "atom_index": 1327,
          "name": "CA",
          "element": "C",
          "coord": [
            11.206700325012207,
            8.257599830627441,
            4.066800117492676
          ]
        },
        {
          "atom_index": 1328,
          "name": "C",
          "element": "C",
          "coord": [
            11.284000396728516,
            8.125499725341797,
            4.068999767303467
          ]
        },
        {
          "atom_index": 1329,
          "name": "O",
          "element": "O",
          "coord": [
            11.231300354003906,
            8.023699760437012,
            4.108399868011475
          ]
        },
        {
          "atom_index": 1330,
          "name": "CB",
          "element": "C",
          "coord": [
            11.23740005493164,
            8.339699745178223,
            4.1921000480651855
          ]
        },
        {
          "atom_index": 1331,
          "name": "SG",
          "element": "S",
          "coord": [
            11.410699844360352,
            8.342499732971191,
            4.240300178527832
          ]
        }
      ]
    },
    {
      "id": "A:358",
      "chain": "A",
      "resseq": 358,
      "icode": "",
      "resname": "ASP",
      "hetflag": " ",
      "sasa": 2.364840507507324,
      "atoms": [
        {
          "atom_index": 1332,
          "name": "N",
          "element": "N",
          "coord": [
            11.409700393676758,
            8.126799583435059,
            4.026100158691406
          ]
        },
        {
          "atom_index": 1333,
          "name": "CA",
          "element": "C",
          "coord": [
            11.486900329589844,
            8.003600120544434,
            4.024400234222412
          ]
        },
        {
          "atom_index": 1334,
          "name": "C",
          "element": "C",
          "coord": [
            11.614100456237793,
            8.020099639892578,
            4.104300022125244
          ]
        },
        {
          "atom_index": 1335,
          "name": "O",
          "element": "O",
          "coord": [
            11.715399742126465,
            7.954599857330322,
            4.077400207519531
          ]
        },
        {
          "atom_index": 1336,
          "name": "CB",
          "element": "C",
          "coord": [
            11.520299911499023,
            7.963099956512451,
            3.88100004196167
          ]
        },
        {
          "atom_index": 1337,
          "name": "CG",
          "element": "C",
          "coord": [
            11.555800437927246,
            7.813799858093262,
            3.8684000968933105
          ]
        },
        {
          "atom_index": 1338,
          "name": "OD1",
          "element": "O",
          "coord": [
            11.46310043334961,
            7.7281999588012695,
            3.8675999641418457
          ]
        },
        {
          "atom_index": 1339,
          "name": "OD2",
          "element": "O",
          "coord": [
            11.677399635314941,
            7.782299995422363,
            3.8594000339508057
          ]
        }
      ]
    },
    {
      "id": "A:359",
      "chain": "A",
      "resseq": 359,
      "icode": "",
      "resname": "ARG",
      "hetflag": " ",
      "sasa": 5.665685176849365,
      "atoms": [
        {
          "atom_index": 1340,
          "name": "N",
          "element": "N",
          "coord": [
            11.607199668884277,
            8.108200073242188,
            4.203700065612793
          ]
        },
        {
          "atom_index": 1341,
          "name": "CA",
          "element": "C",
          "coord": [
            11.718299865722656,
            8.134499549865723,
            4.293700218200684
          ]
        },
        {
          "atom_index": 1342,
          "name": "C",
          "element": "C",
          "coord": [
            11.703200340270996,
            8.056599617004395,
            4.422599792480469
          ]
        },
        {
          "atom_index": 1343,
          "name": "O",
          "element": "O",
          "coord": [
            11.593500137329102,
            8.017600059509277,
            4.46150016784668
          ]
        },
        {
          "atom_index": 1344,
          "name": "CB",
          "element": "C",
          "coord": [
            11.72819995880127,
            8.28339958190918,
            4.326499938964844
          ]
        },
        {
          "atom_index": 1345,
          "name": "CG",
          "element": "C",
          "coord": [
            11.832599639892578,
            8.315799713134766,
            4.435699939727783
          ]
        },
        {
          "atom_index": 1346,
          "name": "CD",
          "element": "C",
          "coord": [
            11.97920036315918,
            8.299799919128418,
            4.3892998695373535
          ]
        },
        {
          "atom_index": 1347,
          "name": "NE",
          "element": "N",
          "coord": [
            12.026300430297852,
            8.415499687194824,
            4.311800003051758
          ]
        },
        {
          "atom_index": 1348,
          "name": "CZ",
          "element": "C",
          "coord": [
            12.05270004272461,
            8.536800384521484,
            4.362400054931641
          ]
        },
        {
          "atom_index": 1349,
          "name": "NH1",
          "element": "N",
          "coord": [
            12.037699699401855,
            8.561800003051758,
            4.492700099945068
          ]
        },
        {
          "atom_index": 1350,
          "name": "NH2",
          "element": "N",
          "coord": [
            12.09280014038086,
            8.635199546813965,
            4.281499862670898
          ]
        }
      ]
    },
    {
      "id": "A:360",
      "chain": "A",
      "resseq": 360,
      "icode": "",
      "resname": "LYS",
      "hetflag": " ",
      "sasa": 3.165187358856201,
      "atoms": [
        {
          "atom_index": 1351,
          "name": "N",
          "element": "N",
          "coord": [
            11.81470012664795,
            8.032899856567383,
            4.488999843597412
          ]
        },
        {
          "atom_index": 1352,
          "name": "CA",
          "element": "C",
          "coord": [
            11.812299728393555,
            7.960000038146973,
            4.6128997802734375
          ]
        },
        {
          "atom_index": 1353,
          "name": "C",
          "element": "C",
          "coord": [
            11.741700172424316,
            8.0447998046875,
            4.716599941253662
          ]
        },
        {
          "atom_index": 1354,
          "name": "O",
          "element": "O",
          "coord": [
            11.760299682617188,
            8.165599822998047,
            4.721700191497803
          ]
        },
        {
          "atom_index": 1355,
          "name": "CB",
          "element": "C",
          "coord": [
            11.953800201416016,
            7.927299976348877,
            4.660699844360352
          ]
        },
        {
          "atom_index": 1356,
          "name": "CG",
          "element": "C",
          "coord": [
            12.028599739074707,
            7.8190999031066895,
            4.583899974822998
          ]
        },
        {
          "atom_index": 1357,
          "name": "CD",
          "element": "C",
          "coord": [
            12.158900260925293,
            7.79040002822876,
            4.659200191497803
          ]
        },
        {
          "atom_index": 1358,
          "name": "CE",
          "element": "C",
          "coord": [
            12.272000312805176,
            7.733699798583984,
            4.573599815368652
          ]
        },
        {
          "atom_index": 1359,
          "name": "NZ",
          "element": "N",
          "coord": [
            12.407500267028809,
            7.745299816131592,
            4.641600131988525
          ]
        }
      ]
    },
    {
      "id": "A:361",
      "chain": "A",
      "resseq": 361,
      "icode": "",
      "resname": "PHE",
      "hetflag": " ",
      "sasa": 0.0,
      "atoms": [
        {
          "atom_index": 1360,
          "name": "N",
          "element": "N",
          "coord": [
            11.658699989318848,
            7.979700088500977,
            4.797900199890137
          ]
        },
        {
          "atom_index": 1361,
          "name": "CA",
          "element": "C",
          "coord": [
            11.58650016784668,
            8.046799659729004,
            4.903299808502197
          ]
        },
        {
          "atom_index": 1362,
          "name": "C",
          "element": "C",
          "coord": [
            11.679900169372559,
            8.074899673461914,
            5.019899845123291
          ]
        },
        {
          "atom_index": 1363,
          "name": "O",
          "element": "O",
          "coord": [
            11.771300315856934,
            7.994100093841553,
            5.052499771118164
          ]
        },
        {
          "atom_index": 1364,
          "name": "CB",
          "element": "C",
          "coord": [
            11.472000122070312,
            7.9583001136779785,
            4.954100131988525
          ]
        },
        {
          "atom_index": 1365,
          "name": "CG",
          "element": "C",
          "coord": [
            11.430299758911133,
            7.9868998527526855,
            5.097099781036377
          ]
        },
        {
          "atom_index": 1366,
          "name": "CD1",
          "element": "C",
          "coord": [
            11.319899559020996,
            8.066399574279785,
            5.123899936676025
          ]
        },
        {
          "atom_index": 1367,
          "name": "CD2",
          "element": "C",
          "coord": [
            11.502300262451172,
            7.933700084686279,
            5.2052001953125
          ]
        },
        {
          "atom_index": 1368,
          "name": "CE1",
          "element": "C",
          "coord": [
            11.280599594116211,
            8.093000411987305,
            5.254899978637695
          ]
        },
        {
          "atom_index": 1369,
          "name": "CE2",
          "element": "C",
          "coord": [
            11.463700294494629,
            7.9604997634887695,
            5.33650016784668
          ]
        },
        {
          "atom_index": 1370,
          "name": "CZ",
          "element": "C",
          "coord": [
            11.351699829101562,
            8.040800094604492,
            5.360599994659424
          ]
        }
      ]
    },
    {
      "id": "A:362",
      "chain": "A",
      "resseq": 362,
      "icode": "",
      "resname": "ARG",
      "hetflag": " ",
      "sasa": 0.5064299702644348,
      "atoms": [
        {
          "atom_index": 1371,
          "name": "N",
          "element": "N",
          "coord": [
            11.65530014038086,
            8.188199996948242,
            5.085000038146973
          ]
        },
        {
          "atom_index": 1372,
          "name": "CA",
          "element": "C",
          "coord": [
            11.734600067138672,
            8.22350025177002,
            5.201600074768066
          ]
        },
        {
          "atom_index": 1373,
          "name": "C",
          "element": "C",
          "coord": [
            11.656999588012695,
            8.303000450134277,
            5.309299945831299
          ]
        },
        {
          "atom_index": 1374,
          "name": "O",
          "element": "O",
          "coord": [
            11.552800178527832,
            8.363900184631348,
            5.281499862670898
          ]
        },
        {
          "atom_index": 1375,
          "name": "CB",
          "element": "C",
          "coord": [
            11.861300468444824,
            8.297499656677246,
            5.159299850463867
          ]
        },
        {
          "atom_index": 1376,
          "name": "CG",
          "element": "C",
          "coord": [
            11.836799621582031,
            8.433600425720215,
            5.104800224304199
          ]
        },
        {
          "atom_index": 1377,
          "name": "CD",
          "element": "C",
          "coord": [
            11.969799995422363,
            8.501299858093262,
            5.077099800109863
          ]
        },
        {
          "atom_index": 1378,
          "name": "NE",
          "element": "N",
          "coord": [
            11.947500228881836,
            8.641900062561035,
            5.0518999099731445
          ]
        },
        {
          "atom_index": 1379,
          "name": "CZ",
          "element": "C",
          "coord": [
            12.044699668884277,
            8.729599952697754,
            5.032800197601318
          ]
        },
        {
          "atom_index": 1380,
          "name": "NH1",
          "element": "N",
          "coord": [
            12.170999526977539,
            8.689200401306152,
            5.036799907684326
          ]
        },
        {
          "atom_index": 1381,
          "name": "NH2",
          "element": "N",
          "coord": [
            12.014100074768066,
            8.856300354003906,
            5.009099960327148
          ]
        }
      ]
    },
    {
      "id": "A:363",
      "chain": "A",
      "resseq": 363,
      "icode": "",
      "resname": "VAL",
      "hetflag": " ",
      "sasa": 0.0,
      "atoms": [
        {
          "atom_index": 1382,
          "name": "N",
          "element": "N",
          "coord": [
            11.706399917602539,
            8.297200202941895,
            5.432799816131592
          ]
        },
        {
          "atom_index": 1383,
          "name": "CA",
          "element": "C",
          "coord": [
            11.643699645996094,
            8.367600440979004,
            5.542600154876709
          ]
        },
        {
          "atom_index": 1384,
          "name": "C",
          "element": "C",
          "coord": [
            11.747699737548828,
            8.434700012207031,
            5.631499767303467
          ]
        },
        {
          "atom_index": 1385,
          "name": "O",
          "element": "O",
          "coord": [
            11.850799560546875,
            8.376299858093262,
            5.667500019073486
          ]
        },
        {
          "atom_index": 1386,
          "name": "CB",
          "element": "C",
          "coord": [
            11.559000015258789,
            8.273300170898438,
            5.627500057220459
          ]
        },
        {
          "atom_index": 1387,
          "name": "CG1",
          "element": "C",
          "coord": [
            11.640199661254883,
            8.151599884033203,
            5.663300037384033
          ]
        },
        {
          "atom_index": 1388,
          "name": "CG2",
          "element": "C",
          "coord": [
            11.511300086975098,
            8.34589958190918,
            5.752299785614014
          ]
        }
      ]
    },
    {
      "id": "A:364",
      "chain": "A",
      "resseq": 364,
      "icode": "",
      "resname": "LYS",
      "hetflag": " ",
      "sasa": 0.18991124629974365,
      "atoms": [
        {
          "atom_index": 1389,
          "name": "N",
          "element": "N",
          "coord": [
            11.720100402832031,
            8.558699607849121,
            5.668700218200684
          ]
        },
        {
          "atom_index": 1390,
          "name": "CA",
          "element": "C",
          "coord": [
            11.814800262451172,
            8.628700256347656,
            5.7519001960754395
          ]
        },
        {
          "atom_index": 1391,
          "name": "C",
          "element": "C",
          "coord": [
            11.775699615478516,
            8.615900039672852,
            5.894700050354004
          ]
        },
        {
          "atom_index": 1392,
          "name": "O",
          "element": "O",
          "coord": [
            11.665300369262695,
            8.650300025939941,
            5.9334001541137695
          ]
        },
        {
          "atom_index": 1393,
          "name": "CB",
          "element": "C",
          "coord": [
            11.8233003616333,
            8.77560043334961,
            5.714700222015381
          ]
        },
        {
          "atom_index": 1394,
          "name": "CG",
          "element": "C",
          "coord": [
            11.91819953918457,
            8.856499671936035,
            5.8053998947143555
          ]
        },
        {
          "atom_index": 1395,
          "name": "CD",
          "element": "C",
          "coord": [
            11.96049976348877,
            8.988499641418457,
            5.737800121307373
          ]
        },
        {
          "atom_index": 1396,
          "name": "CE",
          "element": "C",
          "coord": [
            12.111000061035156,
            9.008500099182129,
            5.756199836730957
          ]
        },
        {
          "atom_index": 1397,
          "name": "NZ",
          "element": "N",
          "coord": [
            12.162699699401855,
            9.141599655151367,
            5.709199905395508
          ]
        }
      ]
    },
    {
      "id": "A:365",
      "chain": "A",
      "resseq": 365,
      "icode": "",
      "resname": "ILE",
      "hetflag": " ",
      "sasa": 0.0,
      "atoms": [
        {
          "atom_index": 1398,
          "name": "N",
          "element": "N",
          "coord": [
            11.867500305175781,
            8.560600280761719,
            5.971099853515625
          ]
        },
        {
          "atom_index": 1399,
          "name": "CA",
          "element": "C",
          "coord": [
            11.847599983215332,
            8.541799545288086,
            6.111299991607666
          ]
        },
        {
          "atom_index": 1400,
          "name": "C",
          "element": "C",
          "coord": [
            11.907699584960938,
            8.667699813842773,
            6.1753997802734375
          ]
        },
        {
          "atom_index": 1401,
          "name": "O",
          "element": "O",
          "coord": [
            12.028800010681152,
            8.681400299072266,
            6.184500217437744
          ]
        },
        {
          "atom_index": 1402,
          "name": "CB",
          "element": "C",
          "coord": [
            11.921799659729004,
            8.41919994354248,
            6.1585001945495605
          ]
        },
        {
          "atom_index": 1403,
          "name": "CG1",
          "element": "C",
          "coord": [
            11.866600036621094,
            8.293600082397461,
            6.090099811553955
          ]
        },
        {
          "atom_index": 1404,
          "name": "CG2",
          "element": "C",
          "coord": [
            11.913299560546875,
            8.412199974060059,
            6.308000087738037
          ]
        },
        {
          "atom_index": 1405,
          "name": "CD1",
          "element": "C",
          "coord": [
            11.71969985961914,
            8.266500473022461,
            6.116300106048584
          ]
        }
      ]
    },
    {
      "id": "A:366",
      "chain": "A",
      "resseq": 366,
      "icode": "",
      "resname": "ARG",
      "hetflag": " ",
      "sasa": 1.0445117950439453,
      "atoms": [
        {
          "atom_index": 1406,
          "name": "N",
          "element": "N",
          "coord": [
            11.821999549865723,
            8.760899543762207,
            6.216599941253662
          ]
        },
        {
          "atom_index": 1407,
          "name": "CA",
          "element": "C",
          "coord": [
            11.871399879455566,
            8.884900093078613,
            6.27810001373291
          ]
        },
        {
          "atom_index": 1408,
          "name": "C",
          "element": "C",
          "coord": [
            11.918800354003906,
            8.8572998046875,
            6.417200088500977
          ]
        },
        {
          "atom_index": 1409,
          "name": "O",
          "element": "O",
          "coord": [
            12.024399757385254,
            8.899700164794922,
            6.455399990081787
          ]
        },
        {
          "atom_index": 1410,
          "name": "CB",
          "element": "C",
          "coord": [
            11.764900207519531,
            8.995599746704102,
            6.276400089263916
          ]
        },
        {
          "atom_index": 1411,
          "name": "CG",
          "element": "C",
          "coord": [
            11.714900016784668,
            9.019399642944336,
            6.1346001625061035
          ]
        },
        {
          "atom_index": 1412,
          "name": "CD",
          "element": "C",
          "coord": [
            11.657600402832031,
            9.159000396728516,
            6.108099937438965
          ]
        },
        {
          "atom_index": 1413,
          "name": "NE",
          "element": "N",
          "coord": [
            11.762100219726562,
            9.243000030517578,
            6.052199840545654
          ]
        },
        {
          "atom_index": 1414,
          "name": "CZ",
          "element": "C",
          "coord": [
            11.754500389099121,
            9.30679988861084,
            5.936399936676025
          ]
        },
        {
          "atom_index": 1415,
          "name": "NH1",
          "element": "N",
          "coord": [
            11.647100448608398,
            9.298700332641602,
            5.861000061035156
          ]
        },
        {
          "atom_index": 1416,
          "name": "NH2",
          "element": "N",
          "coord": [
            11.857099533081055,
            9.37720012664795,
            5.894999980926514
          ]
        }
      ]
    },
    {
      "id": "A:367",
      "chain": "A",
      "resseq": 367,
      "icode": "",
      "resname": "GLY",
      "hetflag": " ",
      "sasa": 0.0,
      "atoms": [
        {
          "atom_index": 1417,
          "name": "N",
          "element": "N",
          "coord": [
            11.842399597167969,
            8.781200408935547,
            6.492700099945068
          ]
        },
        {
          "atom_index": 1418,
          "name": "CA",
          "element": "C",
          "coord": [
            11.886500358581543,
            8.751799583435059,
            6.627200126647949
          ]
        },
        {
          "atom_index": 1419,
          "name": "C",
          "element": "C",
          "coord": [
            11.767900466918945,
            8.708100318908691,
            6.707399845123291
          ]
        },
        {
          "atom_index": 1420,
          "name": "O",
          "element": "O",
          "coord": [
            11.65779972076416,
            8.696700096130371,
            6.653900146484375
          ]
        }
      ]
    },
    {
      "id": "A:368",
      "chain": "A",
      "resseq": 368,
      "icode": "",
      "resname": "ILE",
      "hetflag": " ",
      "sasa": 0.0,
      "atoms": [
        {
          "atom_index": 1421,
          "name": "N",
          "element": "N",
          "coord": [
            11.791600227355957,
            8.687000274658203,
            6.836599826812744
          ]
        },
        {
          "atom_index": 1422,
          "name": "CA",
          "element": "C",
          "coord": [
            11.689399719238281,
            8.644700050354004,
            6.929500102996826
          ]
        },
        {
          "atom_index": 1423,
          "name": "C",
          "element": "C",
          "coord": [
            11.6899995803833,
            8.731300354003906,
            7.057000160217285
          ]
        },
        {
          "atom_index": 1424,
          "name": "O",
          "element": "O",
          "coord": [
            11.786100387573242,
            8.800600051879883,
            7.086599826812744
          ]
        },
        {
          "atom_index": 1425,
          "name": "CB",
          "element": "C",
          "coord": [
            11.7121000289917,
            8.49209976196289,
            6.967800140380859
          ]
        },
        {
          "atom_index": 1426,
          "name": "CG1",
          "element": "C",
          "coord": [
            11.85219955444336,
            8.47189998626709,
            7.024199962615967
          ]
        },
        {
          "atom_index": 1427,
          "name": "CG2",
          "element": "C",
          "coord": [
            11.694999694824219,
            8.400400161743164,
            6.843999862670898
          ]
        },
        {
          "atom_index": 1428,
          "name": "CD1",
          "element": "C",
          "coord": [
            11.868399620056152,
            8.339099884033203,
            7.0914998054504395
          ]
        }
      ]
    },
    {
      "id": "A:369",
      "chain": "A",
      "resseq": 369,
      "icode": "",
      "resname": "ASP",
      "hetflag": " ",
      "sasa": 0.0630597174167633,
      "atoms": [
        {
          "atom_index": 1429,
          "name": "N",
          "element": "N",
          "coord": [
            11.583499908447266,
            8.729900360107422,
            7.134399890899658
          ]
        },
        {
          "atom_index": 1430,
          "name": "CA",
          "element": "C",
          "coord": [
            11.585399627685547,
            8.807100296020508,
            7.258500099182129
          ]
        },
        {
          "atom_index": 1431,
          "name": "C",
          "element": "C",
          "coord": [
            11.479399681091309,
            8.76099967956543,
            7.355400085449219
          ]
        },
        {
          "atom_index": 1432,
          "name": "O",
          "element": "O",
          "coord": [
            11.366600036621094,
            8.73449993133545,
            7.31689977645874
          ]
        },
        {
          "atom_index": 1433,
          "name": "CB",
          "element": "C",
          "coord": [
            11.570199966430664,
            8.956899642944336,
            7.230999946594238
          ]
        },
        {
          "atom_index": 1434,
          "name": "CG",
          "element": "C",
          "coord": [
            11.44260025024414,
            8.989100456237793,
            7.160099983215332
          ]
        },
        {
          "atom_index": 1435,
          "name": "OD1",
          "element": "O",
          "coord": [
            11.397000312805176,
            8.902299880981445,
            7.082099914550781
          ]
        },
        {
          "atom_index": 1436,
          "name": "OD2",
          "element": "O",
          "coord": [
            11.38860034942627,
            9.100199699401855,
            7.1809000968933105
          ]
        }
      ]
    },
    {
      "id": "A:370",
      "chain": "A",
      "resseq": 370,
      "icode": "",
      "resname": "ILE",
      "hetflag": " ",
      "sasa": 0.0,
      "atoms": [
        {
          "atom_index": 1437,
          "name": "N",
          "element": "N",
          "coord": [
            11.51729965209961,
            8.750900268554688,
            7.4816999435424805
          ]
        },
        {
          "atom_index": 1438,
          "name": "CA",
          "element": "C",
          "coord": [
            11.426199913024902,
            8.706999778747559,
            7.585400104522705
          ]
        },
        {
          "atom_index": 1439,
          "name": "C",
          "element": "C",
          "coord": [
            11.443300247192383,
            8.7947998046875,
            7.710000038146973
          ]
        },
        {
          "atom_index": 1440,
          "name": "O",
          "element": "O",
          "coord": [
            11.55519962310791,
            8.82349967956543,
            7.748899936676025
          ]
        },
        {
          "atom_index": 1441,
          "name": "CB",
          "element": "C",
          "coord": [
            11.454899787902832,
            8.559000015258789,
            7.619800090789795
          ]
        },
        {
          "atom_index": 1442,
          "name": "CG1",
          "element": "C",
          "coord": [
            11.337300300598145,
            8.498700141906738,
            7.698500156402588
          ]
        },
        {
          "atom_index": 1443,
          "name": "CG2",
          "element": "C",
          "coord": [
            11.588000297546387,
            8.547900199890137,
            7.69350004196167
          ]
        },
        {
          "atom_index": 1444,
          "name": "CD1",
          "element": "C",
          "coord": [
            11.333499908447266,
            8.53499984741211,
            7.846799850463867
          ]
        }
      ]
    },
    {
      "id": "A:371",
      "chain": "A",
      "resseq": 371,
      "icode": "",
      "resname": "PRO",
      "hetflag": " ",
      "sasa": 0.4736834764480591,
      "atoms": [
        {
          "atom_index": 1445,
          "name": "N",
          "element": "N",
          "coord": [
            11.33240032196045,
            8.838500022888184,
            7.773799896240234
          ]
        },
        {
          "atom_index": 1446,
          "name": "CA",
          "element": "C",
          "coord": [
            11.336600303649902,
            8.92300033569336,
            7.894499778747559
          ]
        },
        {
          "atom_index": 1447,
          "name": "C",
          "element": "C",
          "coord": [
            11.432700157165527,
            8.876999855041504,
            8.006799697875977
          ]
        },
        {
          "atom_index": 1448,
          "name": "O",
          "element": "O",
          "coord": [
            11.533599853515625,
            8.94219970703125,
            8.03439998626709
          ]
        },
        {
          "atom_index": 1449,
          "name": "CB",
          "element": "C",
          "coord": [
            11.191100120544434,
            8.923700332641602,
            7.940000057220459
          ]
        },
        {
          "atom_index": 1450,
          "name": "CG",
          "element": "C",
          "coord": [
            11.117300033569336,
            8.919699668884277,
            7.810500144958496
          ]
        },
        {
          "atom_index": 1451,
          "name": "CD",
          "element": "C",
          "coord": [
            11.192700386047363,
            8.813799858093262,
            7.73330020904541
          ]
        }
      ]
    },
    {
      "id": "A:372",
      "chain": "A",
      "resseq": 372,
      "icode": "",
      "resname": "VAL",
      "hetflag": " ",
      "sasa": 1.4842112064361572,
      "atoms": [
        {
          "atom_index": 1452,
          "name": "N",
          "element": "N",
          "coord": [
            11.400500297546387,
            8.765899658203125,
            8.071499824523926
          ]
        },
        {
          "atom_index": 1453,
          "name": "CA",
          "element": "C",
          "coord": [
            11.48330020904541,
            8.713199615478516,
            8.178299903869629
          ]
        },
        {
          "atom_index": 1454,
          "name": "C",
          "element": "C",
          "coord": [
            11.587800025939941,
            8.619600296020508,
            8.119600296020508
          ]
        },
        {
          "atom_index": 1455,
          "name": "O",
          "element": "O",
          "coord": [
            11.56779956817627,
            8.562000274658203,
            8.01259994506836
          ]
        },
        {
          "atom_index": 1456,
          "name": "CB",
          "element": "C",
          "coord": [
            11.398500442504883,
            8.634900093078613,
            8.278499603271484
          ]
        },
        {
          "atom_index": 1457,
          "name": "CG1",
          "element": "C",
          "coord": [
            11.484299659729004,
            8.58810043334961,
            8.396599769592285
          ]
        },
        {
          "atom_index": 1458,
          "name": "CG2",
          "element": "C",
          "coord": [
            11.284099578857422,
            8.720100402832031,
            8.324299812316895
          ]
        }
      ]
    },
    {
      "id": "A:373",
      "chain": "A",
      "resseq": 373,
      "icode": "",
      "resname": "LEU",
      "hetflag": " ",
      "sasa": 0.0,
      "atoms": [
        {
          "atom_index": 1459,
          "name": "N",
          "element": "N",
          "coord": [
            11.698800086975098,
            8.603300094604492,
            8.190799713134766
          ]
        },
        {
          "atom_index": 1460,
          "name": "CA",
          "element": "C",
          "coord": [
            11.805399894714355,
            8.515999794006348,
            8.144200325012207
          ]
        },
        {
          "atom_index": 1461,
          "name": "C",
          "element": "C",
          "coord": [
            11.877300262451172,
            8.442000389099121,
            8.258199691772461
          ]
        },
        {
          "atom_index": 1462,
          "name": "O",
          "element": "O",
          "coord": [
            11.903800010681152,
            8.321800231933594,
            8.245499610900879
          ]
        },
        {
          "atom_index": 1463,
          "name": "CB",
          "element": "C",
          "coord": [
            11.907899856567383,
            8.59689998626709,
            8.0649995803833
          ]
        },
        {
          "atom_index": 1464,
          "name": "CG",
          "element": "C",
          "coord": [
            11.984000205993652,
            8.528499603271484,
            7.951900005340576
          ]
        },
        {
          "atom_index": 1465,
          "name": "CD1",
          "element": "C",
          "coord": [
            12.119400024414062,
            8.59469985961914,
            7.943900108337402
          ]
        },
        {
          "atom_index": 1466,
          "name": "CD2",
          "element": "C",
          "coord": [
            11.998100280761719,
            8.378899574279785,
            7.9756999015808105
          ]
        }
      ]
    },
    {
      "id": "A:374",
      "chain": "A",
      "resseq": 374,
      "icode": "",
      "resname": "PRO",
      "hetflag": " ",
      "sasa": 4.448220252990723,
      "atoms": [
        {
          "atom_index": 1467,
          "name": "N",
          "element": "N",
          "coord": [
            11.909500122070312,
            8.511899948120117,
            8.370699882507324
          ]
        },
        {
          "atom_index": 1468,
          "name": "CA",
          "element": "C",
          "coord": [
            11.978400230407715,
            8.451899528503418,
            8.485799789428711
          ]
        },
        {
          "atom_index": 1469,
          "name": "C",
          "element": "C",
          "coord": [
            11.942899703979492,
            8.306699752807617,
            8.517499923706055
          ]
        },
        {
          "atom_index": 1470,
          "name": "O",
          "element": "O",
          "coord": [
            11.84469985961914,
            8.278499603271484,
            8.587400436401367
          ]
        },
        {
          "atom_index": 1471,
          "name": "CB",
          "element": "C",
          "coord": [
            11.944100379943848,
            8.547599792480469,
            8.59939956665039
          ]
        },
        {
          "atom_index": 1472,
          "name": "CG",
          "element": "C",
          "coord": [
            11.956199645996094,
            8.678099632263184,
            8.531100273132324
          ]
        },
        {
          "atom_index": 1473,
          "name": "CD",
          "element": "C",
          "coord": [
            11.879599571228027,
            8.653800010681152,
            8.399700164794922
          ]
        }
      ]
    },
    {
      "id": "A:375",
      "chain": "A",
      "resseq": 375,
      "icode": "",
      "resname": "ARG",
      "hetflag": " ",
      "sasa": 0.0,
      "atoms": [
        {
          "atom_index": 1474,
          "name": "N",
          "element": "N",
          "coord": [
            12.024399757385254,
            8.215999603271484,
            8.464300155639648
          ]
        },
        {
          "atom_index": 1475,
          "name": "CA",
          "element": "C",
          "coord": [
            12.007399559020996,
            8.072500228881836,
            8.48449993133545
          ]
        },
        {
          "atom_index": 1476,
          "name": "C",
          "element": "C",
          "coord": [
            12.140999794006348,
            8.018699645996094,
            8.53380012512207
          ]
        },
        {
          "atom_index": 1477,
          "name": "O",
          "element": "O",
          "coord": [
            12.238800048828125,
            8.093199729919434,
            8.543899536132812
          ]
        },
        {
          "atom_index": 1478,
          "name": "CB",
          "element": "C",
          "coord": [
            11.969300270080566,
            8.003199577331543,
            8.353099822998047
          ]
        },
        {
          "atom_index": 1479,
          "name": "CG",
          "element": "C",
          "coord": [
            11.920900344848633,
            7.8597002029418945,
            8.370699882507324
          ]
        },
        {
          "atom_index": 1480,
          "name": "CD",
          "element": "C",
          "coord": [
            11.918700218200684,
            7.784900188446045,
            8.23740005493164
          ]
        },
        {
          "atom_index": 1481,
          "name": "NE",
          "element": "N",
          "coord": [
            11.908300399780273,
            7.639999866485596,
            8.255900382995605
          ]
        },
        {
          "atom_index": 1482,
          "name": "CZ",
          "element": "C",
          "coord": [
            11.925999641418457,
            7.549200057983398,
            8.159299850463867
          ]
        },
        {
          "atom_index": 1483,
          "name": "NH1",
          "element": "N",
          "coord": [
            11.955699920654297,
            7.586999893188477,
            8.03499984741211
          ]
        },
        {
          "atom_index": 1484,
          "name": "NH2",
          "element": "N",
          "coord": [
            11.914899826049805,
            7.41949987411499,
            8.187399864196777
          ]
        }
      ]
    },
    {
      "id": "A:376",
      "chain": "A",
      "resseq": 376,
      "icode": "",
      "resname": "ASN",
      "hetflag": " ",
      "sasa": 5.648495197296143,
      "atoms": [
        {
          "atom_index": 1485,
          "name": "N",
          "element": "N",
          "coord": [
            12.145700454711914,
            7.889500141143799,
            8.563899993896484
          ]
        },
        {
          "atom_index": 1486,
          "name": "CA",
          "element": "C",
          "coord": [
            12.269100189208984,
            7.82919979095459,
            8.612899780273438
          ]
        },
        {
          "atom_index": 1487,
          "name": "C",
          "element": "C",
          "coord": [
            12.387800216674805,
            7.850200176239014,
            8.517399787902832
          ]
        },
        {
          "atom_index": 1488,
          "name": "O",
          "element": "O",
          "coord": [
            12.446499824523926,
            7.959099769592285,
            8.51159954071045
          ]
        },
        {
          "atom_index": 1489,
          "name": "CB",
          "element": "C",
          "coord": [
            12.247599601745605,
            7.679299831390381,
            8.637999534606934
          ]
        },
        {
          "atom_index": 1490,
          "name": "CG",
          "element": "C",
          "coord": [
            12.138799667358398,
            7.6519999504089355,
            8.741000175476074
          ]
        },
        {
          "atom_index": 1491,
          "name": "OD1",
          "element": "O",
          "coord": [
            12.14210033416748,
            7.705699920654297,
            8.85219955444336
          ]
        },
        {
          "atom_index": 1492,
          "name": "ND2",
          "element": "N",
          "coord": [
            12.042099952697754,
            7.567500114440918,
            8.70460033416748
          ]
        }
      ]
    },
    {
      "id": "A:377",
      "chain": "A",
      "resseq": 377,
      "icode": "",
      "resname": "THR",
      "hetflag": " ",
      "sasa": 2.577457904815674,
      "atoms": [
        {
          "atom_index": 1493,
          "name": "N",
          "element": "N",
          "coord": [
            12.42140007019043,
            7.745200157165527,
            8.442700386047363
          ]
        },
        {
          "atom_index": 1494,
          "name": "CA",
          "element": "C",
          "coord": [
            12.53219985961914,
            7.747000217437744,
            8.347599983215332
          ]
        },
        {
          "atom_index": 1495,
          "name": "C",
          "element": "C",
          "coord": [
            12.522899627685547,
            7.8668999671936035,
            8.252300262451172
          ]
        },
        {
          "atom_index": 1496,
          "name": "O",
          "element": "O",
          "coord": [
            12.418000221252441,
            7.932700157165527,
            8.243300437927246
          ]
        },
        {
          "atom_index": 1497,
          "name": "CB",
          "element": "C",
          "coord": [
            12.53339958190918,
            7.616600036621094,
            8.262499809265137
          ]
        },
        {
          "atom_index": 1498,
          "name": "OG1",
          "element": "O",
          "coord": [
            12.497599601745605,
            7.505099773406982,
            8.345199584960938
          ]
        },
        {
          "atom_index": 1499,
          "name": "CG2",
          "element": "C",
          "coord": [
            12.672900199890137,
            7.591400146484375,
            8.203200340270996
          ]
        }
      ]
    },
    {
      "id": "A:378",
      "chain": "A",
      "resseq": 378,
      "icode": "",
      "resname": "ASP",
      "hetflag": " ",
      "sasa": 5.236163139343262,
      "atoms": [
        {
          "atom_index": 1500,
          "name": "N",
          "element": "N",
          "coord": [
            12.633099555969238,
            7.895100116729736,
            8.18220043182373
          ]
        },
        {
          "atom_index": 1501,
          "name": "CA",
          "element": "C",
          "coord": [
            12.637299537658691,
            8.00409984588623,
            8.085200309753418
          ]
        },
        {
          "atom_index": 1502,
          "name": "C",
          "element": "C",
          "coord": [
            12.670000076293945,
            7.949900150299072,
            7.945000171661377
          ]
        },
        {
          "atom_index": 1503,
          "name": "O",
          "element": "O",
          "coord": [
            12.745800018310547,
            8.011899948120117,
            7.870200157165527
          ]
        },
        {
          "atom_index": 1504,
          "name": "CB",
          "element": "C",
          "coord": [
            12.740400314331055,
            8.110099792480469,
            8.127300262451172
          ]
        },
        {
          "atom_index": 1505,
          "name": "CG",
          "element": "C",
          "coord": [
            12.878999710083008,
            8.052000045776367,
            8.14900016784668
          ]
        },
        {
          "atom_index": 1506,
          "name": "OD1",
          "element": "O",
          "coord": [
            12.893699645996094,
            7.963900089263916,
            8.236800193786621
          ]
        },
        {
          "atom_index": 1507,
          "name": "OD2",
          "element": "O",
          "coord": [
            12.972900390625,
            8.094900131225586,
            8.077699661254883
          ]
        }
      ]
    },
    {
      "id": "A:379",
      "chain": "A",
      "resseq": 379,
      "icode": "",
      "resname": "LEU",
      "hetflag": " ",
      "sasa": 2.419909715652466,
      "atoms": [
        {
          "atom_index": 1508,
          "name": "N",
          "element": "N",
          "coord": [
            12.610400199890137,
            7.835000038146973,
            7.910699844360352
          ]
        },
        {
          "atom_index": 1509,
          "name": "CA",
          "element": "C",
          "coord": [
            12.631999969482422,
            7.767899990081787,
            7.781599998474121
          ]
        },
        {
          "atom_index": 1510,
          "name": "C",
          "element": "C",
          "coord": [
            12.612899780273438,
            7.860000133514404,
            7.660099983215332
          ]
        },
        {
          "atom_index": 1511,
          "name": "O",
          "element": "O",
          "coord": [
            12.56350040435791,
            7.973499774932861,
            7.671999931335449
          ]
        },
        {
          "atom_index": 1512,
          "name": "CB",
          "element": "C",
          "coord": [
            12.54069995880127,
            7.643599987030029,
            7.769599914550781
          ]
        },
        {
          "atom_index": 1513,
          "name": "CG",
          "element": "C",
          "coord": [
            12.590100288391113,
            7.519999980926514,
            7.691699981689453
          ]
        },
        {
          "atom_index": 1514,
          "name": "CD1",
          "element": "C",
          "coord": [
            12.560799598693848,
            7.535399913787842,
            7.543600082397461
          ]
        },
        {
          "atom_index": 1515,
          "name": "CD2",
          "element": "C",
          "coord": [
            12.739999771118164,
            7.4984002113342285,
            7.716599941253662
          ]
        }
      ]
    },
    {
      "id": "A:380",
      "chain": "A",
      "resseq": 380,
      "icode": "",
      "resname": "THR",
      "hetflag": " ",
      "sasa": 0.03226546198129654,
      "atoms": [
        {
          "atom_index": 1516,
          "name": "N",
          "element": "N",
          "coord": [
            12.655200004577637,
            7.8105998039245605,
            7.544300079345703
          ]
        },
        {
          "atom_index": 1517,
          "name": "CA",
          "element": "C",
          "coord": [
            12.645400047302246,
            7.8850998878479,
            7.420300006866455
          ]
        },
        {
          "atom_index": 1518,
          "name": "C",
          "element": "C",
          "coord": [
            12.50790023803711,
            7.862100124359131,
            7.35860013961792
          ]
        },
        {
          "atom_index": 1519,
          "name": "O",
          "element": "O",
          "coord": [
            12.425600051879883,
            7.789000034332275,
            7.413300037384033
          ]
        },
        {
          "atom_index": 1520,
          "name": "CB",
          "element": "C",
          "coord": [
            12.752400398254395,
            7.838099956512451,
            7.3221001625061035
          ]
        },
        {
          "atom_index": 1521,
          "name": "OG1",
          "element": "O",
          "coord": [
            12.744600296020508,
            7.915800094604492,
            7.202400207519531
          ]
        },
        {
          "atom_index": 1522,
          "name": "CG2",
          "element": "C",
          "coord": [
            12.731499671936035,
            7.690400123596191,
            7.288300037384033
          ]
        }
      ]
    },
    {
      "id": "A:381",
      "chain": "A",
      "resseq": 381,
      "icode": "",
      "resname": "VAL",
      "hetflag": " ",
      "sasa": 0.0,
      "atoms": [
        {
          "atom_index": 1523,
          "name": "N",
          "element": "N",
          "coord": [
            12.483499526977539,
            7.922100067138672,
            7.243000030517578
          ]
        },
        {
          "atom_index": 1524,
          "name": "CA",
          "element": "C",
          "coord": [
            12.354299545288086,
            7.905099868774414,
            7.178599834442139
          ]
        },
        {
          "atom_index": 1525,
          "name": "C",
          "element": "C",
          "coord": [
            12.359800338745117,
            7.929999828338623,
            7.028200149536133
          ]
        },
        {
          "atom_index": 1526,
          "name": "O",
          "element": "O",
          "coord": [
            12.43910026550293,
            8.010199546813965,
            6.979000091552734
          ]
        },
        {
          "atom_index": 1527,
          "name": "CB",
          "element": "C",
          "coord": [
            12.248200416564941,
            8.001099586486816,
            7.243500232696533
          ]
        },
        {
          "atom_index": 1528,
          "name": "CG1",
          "element": "C",
          "coord": [
            12.255800247192383,
            8.142999649047852,
            7.181600093841553
          ]
        },
        {
          "atom_index": 1529,
          "name": "CG2",
          "element": "C",
          "coord": [
            12.111700057983398,
            7.944300174713135,
            7.230299949645996
          ]
        }
      ]
    },
    {
      "id": "A:382",
      "chain": "A",
      "resseq": 382,
      "icode": "",
      "resname": "PHE",
      "hetflag": " ",
      "sasa": 0.0,
      "atoms": [
        {
          "atom_index": 1530,
          "name": "N",
          "element": "N",
          "coord": [
            12.276100158691406,
            7.858799934387207,
            6.954500198364258
          ]
        },
        {
          "atom_index": 1531,
          "name": "CA",
          "element": "C",
          "coord": [
            12.27180004119873,
            7.876699924468994,
            6.809199810028076
          ]
        },
        {
          "atom_index": 1532,
          "name": "C",
          "element": "C",
          "coord": [
            12.129799842834473,
            7.853000164031982,
            6.757299900054932
          ]
        },
        {
          "atom_index": 1533,
          "name": "O",
          "element": "O",
          "coord": [
            12.047100067138672,
            7.793300151824951,
            6.823999881744385
          ]
        },
        {
          "atom_index": 1534,
          "name": "CB",
          "element": "C",
          "coord": [
            12.370400428771973,
            7.7820000648498535,
            6.739099979400635
          ]
        },
        {
          "atom_index": 1535,
          "name": "CG",
          "element": "C",
          "coord": [
            12.337499618530273,
            7.633900165557861,
            6.75600004196167
          ]
        },
        {
          "atom_index": 1536,
          "name": "CD1",
          "element": "C",
          "coord": [
            12.367899894714355,
            7.5665998458862305,
            6.8734002113342285
          ]
        },
        {
          "atom_index": 1537,
          "name": "CD2",
          "element": "C",
          "coord": [
            12.27750015258789,
            7.5619001388549805,
            6.651800155639648
          ]
        },
        {
          "atom_index": 1538,
          "name": "CE1",
          "element": "C",
          "coord": [
            12.340100288391113,
            7.428800106048584,
            6.888000011444092
          ]
        },
        {
          "atom_index": 1539,
          "name": "CE2",
          "element": "C",
          "coord": [
            12.248700141906738,
            7.424799919128418,
            6.664299964904785
          ]
        },
        {
          "atom_index": 1540,
          "name": "CZ",
          "element": "C",
          "coord": [
            12.279999732971191,
            7.357600212097168,
            6.782800197601318
          ]
        }
      ]
    },
    {
      "id": "A:383",
      "chain": "A",
      "resseq": 383,
      "icode": "",
      "resname": "VAL",
      "hetflag": " ",
      "sasa": 0.0,
      "atoms": [
        {
          "atom_index": 1541,
          "name": "N",
          "element": "N",
          "coord": [
            12.10260009765625,
            7.901500225067139,
            6.638500213623047
          ]
        },
        {
          "atom_index": 1542,
          "name": "CA",
          "element": "C",
          "coord": [
            11.971599578857422,
            7.885900020599365,
            6.581099987030029
          ]
        },
        {
          "atom_index": 1543,
          "name": "C",
          "element": "C",
          "coord": [
            11.97659969329834,
            7.793499946594238,
            6.45959997177124
          ]
        },
        {
          "atom_index": 1544,
          "name": "O",
          "element": "O",
          "coord": [
            12.055500030517578,
            7.816500186920166,
            6.365200042724609
          ]
        },
        {
          "atom_index": 1545,
          "name": "CB",
          "element": "C",
          "coord": [
            11.916199684143066,
            8.0201997756958,
            6.535099983215332
          ]
        },
        {
          "atom_index": 1546,
          "name": "CG1",
          "element": "C",
          "coord": [
            11.785699844360352,
            7.995500087738037,
            6.459799766540527
          ]
        },
        {
          "atom_index": 1547,
          "name": "CG2",
          "element": "C",
          "coord": [
            11.895500183105469,
            8.11340045928955,
            6.654300212860107
          ]
        }
      ]
    },
    {
      "id": "A:384",
      "chain": "A",
      "resseq": 384,
      "icode": "",
      "resname": "GLU",
      "hetflag": " ",
      "sasa": 0.0,
      "atoms": [
        {
          "atom_index": 1548,
          "name": "N",
          "element": "N",
          "coord": [
            11.892999649047852,
            7.6890997886657715,
            6.464200019836426
          ]
        },
        {
          "atom_index": 1549,
          "name": "CA",
          "element": "C",
          "coord": [
            11.879799842834473,
            7.592400074005127,
            6.356400012969971
          ]
        },
        {
          "atom_index": 1550,
          "name": "C",
          "element": "C",
          "coord": [
            11.757800102233887,
            7.628399848937988,
            6.272799968719482
          ]
        },
        {
          "atom_index": 1551,
          "name": "O",
          "element": "O",
          "coord": [
            11.654000282287598,
            7.6595001220703125,
            6.328700065612793
          ]
        },
        {
          "atom_index": 1552,
          "name": "CB",
          "element": "C",
          "coord": [
            11.859199523925781,
            7.452400207519531,
            6.412700176239014
          ]
        },
        {
          "atom_index": 1553,
          "name": "CG",
          "element": "C",
          "coord": [
            11.86240005493164,
            7.346199989318848,
            6.305699825286865
          ]
        },
        {
          "atom_index": 1554,
          "name": "CD",
          "element": "C",
          "coord": [
            11.846599578857422,
            7.206900119781494,
            6.3618998527526855
          ]
        },
        {
          "atom_index": 1555,
          "name": "OE1",
          "element": "O",
          "coord": [
            11.734999656677246,
            7.1722002029418945,
            6.4096999168396
          ]
        },
        {
          "atom_index": 1556,
          "name": "OE2",
          "element": "O",
          "coord": [
            11.947199821472168,
            7.132699966430664,
            6.359000205993652
          ]
        }
      ]
    },
    {
      "id": "A:385",
      "chain": "A",
      "resseq": 385,
      "icode": "",
      "resname": "ALA",
      "hetflag": " ",
      "sasa": 0.0,
      "atoms": [
        {
          "atom_index": 1557,
          "name": "N",
          "element": "N",
          "coord": [
            11.770500183105469,
            7.623000144958496,
            6.140999794006348
          ]
        },
        {
          "atom_index": 1558,
          "name": "CA",
          "element": "C",
          "coord": [
            11.65999984741211,
            7.65310001373291,
            6.0518999099731445
          ]
        },
        {
          "atom_index": 1559,
          "name": "C",
          "element": "C",
          "coord": [
            11.640000343322754,
            7.535900115966797,
            5.956200122833252
          ]
        },
        {
          "atom_index": 1560,
          "name": "O",
          "element": "O",
          "coord": [
            11.731399536132812,
            7.501200199127197,
            5.879700183868408
          ]
        },
        {
          "atom_index": 1561,
          "name": "CB",
          "element": "C",
          "coord": [
            11.688899993896484,
            7.779900074005127,
            5.9730000495910645
          ]
        }
      ]
    },
    {
      "id": "A:386",
      "chain": "A",
      "resseq": 386,
      "icode": "",
      "resname": "ASN",
      "hetflag": " ",
      "sasa": 0.0,
      "atoms": [
        {
          "atom_index": 1562,
          "name": "N",
          "element": "N",
          "coord": [
            11.519700050354004,
            7.47760009765625,
            5.9583001136779785
          ]
        },
        {
          "atom_index": 1563,
          "name": "CA",
          "element": "C",
          "coord": [
            11.48390007019043,
            7.36329984664917,
            5.873199939727783
          ]
        },
        {
          "atom_index": 1564,
          "name": "C",
          "element": "C",
          "coord": [
            11.361499786376953,
            7.395299911499023,
            5.791600227355957
          ]
        },
        {
          "atom_index": 1565,
          "name": "O",
          "element": "O",
          "coord": [
            11.270700454711914,
            7.461599826812744,
            5.8403000831604
          ]
        },
        {
          "atom_index": 1566,
          "name": "CB",
          "element": "C",
          "coord": [
            11.450400352478027,
            7.242400169372559,
            5.958899974822998
          ]
        },
        {
          "atom_index": 1567,
          "name": "CG",
          "element": "C",
          "coord": [
            11.55270004272461,
            7.219099998474121,
            6.064000129699707
          ]
        },
        {
          "atom_index": 1568,
          "name": "OD1",
          "element": "O",
          "coord": [
            11.673700332641602,
            7.2281999588012695,
            6.036399841308594
          ]
        },
        {
          "atom_index": 1569,
          "name": "ND2",
          "element": "N",
          "coord": [
            11.508399963378906,
            7.192399978637695,
            6.185299873352051
          ]
        }
      ]
    },
    {
      "id": "A:387",
      "chain": "A",
      "resseq": 387,
      "icode": "",
      "resname": "ILE",
      "hetflag": " ",
      "sasa": 0.0,
      "atoms": [
        {
          "atom_index": 1570,
          "name": "N",
          "element": "N",
          "coord": [
            11.359299659729004,
            7.348499774932861,
            5.667600154876709
          ]
        },
        {
          "atom_index": 1571,
          "name": "CA",
          "element": "C",
          "coord": [
            11.246299743652344,
            7.367199897766113,
            5.581699848175049
          ]
        },
        {
          "atom_index": 1572,
          "name": "C",
          "element": "C",
          "coord": [
            11.175200462341309,
            7.233699798583984,
            5.59660005569458
          ]
        },
        {
          "atom_index": 1573,
          "name": "O",
          "element": "O",
          "coord": [
            11.223899841308594,
            7.134799957275391,
            5.547100067138672
          ]
        },
        {
          "atom_index": 1574,
          "name": "CB",
          "element": "C",
          "coord": [
            11.28950023651123,
            7.379799842834473,
            5.436299800872803
          ]
        },
        {
          "atom_index": 1575,
          "name": "CG1",
          "element": "C",
          "coord": [
            11.411399841308594,
            7.472799777984619,
            5.422599792480469
          ]
        },
        {
          "atom_index": 1576,
          "name": "CG2",
          "element": "C",
          "coord": [
            11.170999526977539,
            7.424699783325195,
            5.352200031280518
          ]
        },
        {
          "atom_index": 1577,
          "name": "CD1",
          "element": "C",
          "coord": [
            11.383999824523926,
            7.616700172424316,
            5.44379997253418
          ]
        }
      ]
    },
    {
      "id": "A:388",
      "chain": "A",
      "resseq": 388,
      "icode": "",
      "resname": "GLN",
      "hetflag": " ",
      "sasa": 0.0,
      "atoms": [
        {
          "atom_index": 1578,
          "name": "N",
          "element": "N",
          "coord": [
            11.061800003051758,
            7.229000091552734,
            5.665299892425537
          ]
        },
        {
          "atom_index": 1579,
          "name": "CA",
          "element": "C",
          "coord": [
            10.989700317382812,
            7.103099822998047,
            5.683800220489502
          ]
        },
        {
          "atom_index": 1580,
          "name": "C",
          "element": "C",
          "coord": [
            10.870499610900879,
            7.084499835968018,
            5.593500137329102
          ]
        },
        {
          "atom_index": 1581,
          "name": "O",
          "element": "O",
          "coord": [
            10.819299697875977,
            7.176599979400635,
            5.533400058746338
          ]
        },
        {
          "atom_index": 1582,
          "name": "CB",
          "element": "C",
          "coord": [
            10.938699722290039,
            7.08620023727417,
            5.827000141143799
          ]
        },
        {
          "atom_index": 1583,
          "name": "CG",
          "element": "C",
          "coord": [
            11.044400215148926,
            7.076200008392334,
            5.936600208282471
          ]
        },
        {
          "atom_index": 1584,
          "name": "CD",
          "element": "C",
          "coord": [
            10.98330020904541,
            7.0218000411987305,
            6.063600063323975
          ]
        },
        {
          "atom_index": 1585,
          "name": "OE1",
          "element": "O",
          "coord": [
            10.8951997756958,
            6.934500217437744,
            6.057700157165527
          ]
        },
        {
          "atom_index": 1586,
          "name": "NE2",
          "element": "N",
          "coord": [
            11.02970027923584,
            7.070400238037109,
            6.178699970245361
          ]
        }
      ]
    },
    {
      "id": "A:389",
      "chain": "A",
      "resseq": 389,
      "icode": "",
      "resname": "HIS",
      "hetflag": " ",
      "sasa": 0.0,
      "atoms": [
        {
          "atom_index": 1587,
          "name": "N",
          "element": "N",
          "coord": [
            10.826600074768066,
            6.961100101470947,
            5.585700035095215
          ]
        },
        {
          "atom_index": 1588,
          "name": "CA",
          "element": "C",
          "coord": [
            10.712499618530273,
            6.926700115203857,
            5.506800174713135
          ]
        },
        {
          "atom_index": 1589,
          "name": "C",
          "element": "C",
          "coord": [
            10.681599617004395,
            6.782899856567383,
            5.542900085449219
          ]
        },
        {
          "atom_index": 1590,
          "name": "O",
          "element": "O",
          "coord": [
            10.760100364685059,
            6.692500114440918,
            5.515900135040283
          ]
        },
        {
          "atom_index": 1591,
          "name": "CB",
          "element": "C",
          "coord": [
            10.745400428771973,
            6.9430999755859375,
            5.3597002029418945
          ]
        },
        {
          "atom_index": 1592,
          "name": "CG",
          "element": "C",
          "coord": [
            10.628399848937988,
            6.922699928283691,
            5.269499778747559
          ]
        },
        {
          "atom_index": 1593,
          "name": "ND1",
          "element": "N",
          "coord": [
            10.58899974822998,
            6.7982001304626465,
            5.225900173187256
          ]
        },
        {
          "atom_index": 1594,
          "name": "CD2",
          "element": "C",
          "coord": [
            10.541299819946289,
            7.011000156402588,
            5.214700222015381
          ]
        },
        {
          "atom_index": 1595,
          "name": "CE1",
          "element": "C",
          "coord": [
            10.482600212097168,
            6.8105998039245605,
            5.147900104522705
          ]
        },
        {
          "atom_index": 1596,
          "name": "NE2",
          "element": "N",
          "coord": [
            10.451800346374512,
            6.938700199127197,
            5.139500141143799
          ]
        }
      ]
    },
    {
      "id": "A:390",
      "chain": "A",
      "resseq": 390,
      "icode": "",
      "resname": "GLY",
      "hetflag": " ",
      "sasa": 0.0,
      "atoms": [
        {
          "atom_index": 1597,
          "name": "N",
          "element": "N",
          "coord": [
            10.569100379943848,
            6.763299942016602,
            5.609600067138672
          ]
        },
        {
          "atom_index": 1598,
          "name": "CA",
          "element": "C",
          "coord": [
            10.530799865722656,
            6.630300045013428,
            5.649499893188477
          ]
        },
        {
          "atom_index": 1599,
          "name": "C",
          "element": "C",
          "coord": [
            10.63129997253418,
            6.565700054168701,
            5.742700099945068
          ]
        },
        {
          "atom_index": 1600,
          "name": "O",
          "element": "O",
          "coord": [
            10.671199798583984,
            6.4506001472473145,
            5.72160005569458
          ]
        }
      ]
    },
    {
      "id": "A:391",
      "chain": "A",
      "resseq": 391,
      "icode": "",
      "resname": "GLN",
      "hetflag": " ",
      "sasa": 0.0,
      "atoms": [
        {
          "atom_index": 1601,
          "name": "N",
          "element": "N",
          "coord": [
            10.672800064086914,
            6.638599872589111,
            5.845699787139893
          ]
        },
        {
          "atom_index": 1602,
          "name": "CA",
          "element": "C",
          "coord": [
            10.76669979095459,
            6.581999778747559,
            5.9415998458862305
          ]
        },
        {
          "atom_index": 1603,
          "name": "C",
          "element": "C",
          "coord": [
            10.898300170898438,
            6.548099994659424,
            5.871399879455566
          ]
        },
        {
          "atom_index": 1604,
          "name": "O",
          "element": "O",
          "coord": [
            10.991299629211426,
            6.4984002113342285,
            5.933300018310547
          ]
        },
        {
          "atom_index": 1605,
          "name": "CB",
          "element": "C",
          "coord": [
            10.707300186157227,
            6.453999996185303,
            6.0046000480651855
          ]
        },
        {
          "atom_index": 1606,
          "name": "CG",
          "element": "C",
          "coord": [
            10.746800422668457,
            6.432799816131592,
            6.149700164794922
          ]
        },
        {
          "atom_index": 1607,
          "name": "CD",
          "element": "C",
          "coord": [
            10.684700012207031,
            6.5370001792907715,
            6.239999771118164
          ]
        },
        {
          "atom_index": 1608,
          "name": "OE1",
          "element": "O",
          "coord": [
            10.562299728393555,
            6.549300193786621,
            6.24459981918335
          ]
        },
        {
          "atom_index": 1609,
          "name": "NE2",
          "element": "N",
          "coord": [
            10.768699645996094,
            6.6132001876831055,
            6.31220006942749
          ]
        }
      ]
    },
    {
      "id": "A:392",
      "chain": "A",
      "resseq": 392,
      "icode": "",
      "resname": "GLN",
      "hetflag": " ",
      "sasa": 0.0,
      "atoms": [
        {
          "atom_index": 1610,
          "name": "N",
          "element": "N",
          "coord": [
            10.905200004577637,
            6.576700210571289,
            5.742099761962891
          ]
        },
        {
          "atom_index": 1611,
          "name": "CA",
          "element": "C",
          "coord": [
            11.023900032043457,
            6.548099994659424,
            5.662799835205078
          ]
        },
        {
          "atom_index": 1612,
          "name": "C",
          "element": "C",
          "coord": [
            11.113800048828125,
            6.674499988555908,
            5.648499965667725
          ]
        },
        {
          "atom_index": 1613,
          "name": "O",
          "element": "O",
          "coord": [
            11.073399543762207,
            6.777500152587891,
            5.593699932098389
          ]
        },
        {
          "atom_index": 1614,
          "name": "CB",
          "element": "C",
          "coord": [
            10.97700023651123,
            6.499199867248535,
            5.526500225067139
          ]
        },
        {
          "atom_index": 1615,
          "name": "CG",
          "element": "C",
          "coord": [
            11.073100090026855,
            6.413000106811523,
            5.44890022277832
          ]
        },
        {
          "atom_index": 1616,
          "name": "CD",
          "element": "C",
          "coord": [
            11.004300117492676,
            6.353300094604492,
            5.327600002288818
          ]
        },
        {
          "atom_index": 1617,
          "name": "OE1",
          "element": "O",
          "coord": [
            10.990699768066406,
            6.419300079345703,
            5.22189998626709
          ]
        },
        {
          "atom_index": 1618,
          "name": "NE2",
          "element": "N",
          "coord": [
            10.956700325012207,
            6.228499889373779,
            5.342800140380859
          ]
        }
      ]
    },
    {
      "id": "A:393",
      "chain": "A",
      "resseq": 393,
      "icode": "",
      "resname": "VAL",
      "hetflag": " ",
      "sasa": 0.0,
      "atoms": [
        {
          "atom_index": 1619,
          "name": "N",
          "element": "N",
          "coord": [
            11.234999656677246,
            6.666999816894531,
            5.700799942016602
          ]
        },
        {
          "atom_index": 1620,
          "name": "CA",
          "element": "C",
          "coord": [
            11.326499938964844,
            6.779600143432617,
            5.691500186920166
          ]
        },
        {
          "atom_index": 1621,
          "name": "C",
          "element": "C",
          "coord": [
            11.390999794006348,
            6.78439998626709,
            5.554800033569336
          ]
        },
        {
          "atom_index": 1622,
          "name": "O",
          "element": "O",
          "coord": [
            11.480799674987793,
            6.706200122833252,
            5.5269999504089355
          ]
        },
        {
          "atom_index": 1623,
          "name": "CB",
          "element": "C",
          "coord": [
            11.43690013885498,
            6.764999866485596,
            5.793799877166748
          ]
        },
        {
          "atom_index": 1624,
          "name": "CG1",
          "element": "C",
          "coord": [
            11.409500122070312,
            6.85230016708374,
            5.913899898529053
          ]
        },
        {
          "atom_index": 1625,
          "name": "CG2",
          "element": "C",
          "coord": [
            11.445099830627441,
            6.618599891662598,
            5.835999965667725
          ]
        }
      ]
    },
    {
      "id": "A:394",
      "chain": "A",
      "resseq": 394,
      "icode": "",
      "resname": "LEU",
      "hetflag": " ",
      "sasa": 0.0,
      "atoms": [
        {
          "atom_index": 1626,
          "name": "N",
          "element": "N",
          "coord": [
            11.346099853515625,
            6.877399921417236,
            5.470900058746338
          ]
        },
        {
          "atom_index": 1627,
          "name": "CA",
          "element": "C",
          "coord": [
            11.402000427246094,
            6.8917999267578125,
            5.336299896240234
          ]
        },
        {
          "atom_index": 1628,
          "name": "C",
          "element": "C",
          "coord": [
            11.54319953918457,
            6.94890022277832,
            5.33620023727417
          ]
        },
        {
          "atom_index": 1629,
          "name": "O",
          "element": "O",
          "coord": [
            11.633899688720703,
            6.8892998695373535,
            5.277400016784668
          ]
        },
        {
          "atom_index": 1630,
          "name": "CB",
          "element": "C",
          "coord": [
            11.316699981689453,
            6.983399868011475,
            5.247799873352051
          ]
        },
        {
          "atom_index": 1631,
          "name": "CG",
          "element": "C",
          "coord": [
            11.167799949645996,
            6.953499794006348,
            5.241700172424316
          ]
        },
        {
          "atom_index": 1632,
          "name": "CD1",
          "element": "C",
          "coord": [
            11.101099967956543,
            7.054699897766113,
            5.149499893188477
          ]
        },
        {
          "atom_index": 1633,
          "name": "CD2",
          "element": "C",
          "coord": [
            11.14579963684082,
            6.810100078582764,
            5.193900108337402
          ]
        }
      ]
    },
    {
      "id": "A:395",
      "chain": "A",
      "resseq": 395,
      "icode": "",
      "resname": "CYS",
      "hetflag": " ",
      "sasa": 0.0,
      "atoms": [
        {
          "atom_index": 1634,
          "name": "N",
          "element": "N",
          "coord": [
            11.562399864196777,
            7.063399791717529,
            5.402200222015381
          ]
        },
        {
          "atom_index": 1635,
          "name": "CA",
          "element": "C",
          "coord": [
            11.692999839782715,
            7.128399848937988,
            5.404200077056885
          ]
        },
        {
          "atom_index": 1636,
          "name": "C",
          "element": "C",
          "coord": [
            11.719599723815918,
            7.183199882507324,
            5.542200088500977
          ]
        },
        {
          "atom_index": 1637,
          "name": "O",
          "element": "O",
          "coord": [
            11.627099990844727,
            7.218500137329102,
            5.615300178527832
          ]
        },
        {
          "atom_index": 1638,
          "name": "CB",
          "element": "C",
          "coord": [
            11.694299697875977,
            7.242599964141846,
            5.302199840545654
          ]
        },
        {
          "atom_index": 1639,
          "name": "SG",
          "element": "S",
          "coord": [
            11.837599754333496,
            7.2484002113342285,
            5.1905999183654785
          ]
        }
      ]
    },
    {
      "id": "A:396",
      "chain": "A",
      "resseq": 396,
      "icode": "",
      "resname": "GLN",
      "hetflag": " ",
      "sasa": 0.0630597174167633,
      "atoms": [
        {
          "atom_index": 1640,
          "name": "N",
          "element": "N",
          "coord": [
            11.84589958190918,
            7.1930999755859375,
            5.578700065612793
          ]
        },
        {
          "atom_index": 1641,
          "name": "CA",
          "element": "C",
          "coord": [
            11.880599975585938,
            7.243199825286865,
            5.709799766540527
          ]
        },
        {
          "atom_index": 1642,
          "name": "C",
          "element": "C",
          "coord": [
            12.0068998336792,
            7.331500053405762,
            5.717800140380859
          ]
        },
        {
          "atom_index": 1643,
          "name": "O",
          "element": "O",
          "coord": [
            12.11299991607666,
            7.296299934387207,
            5.666399955749512
          ]
        },
        {
          "atom_index": 1644,
          "name": "CB",
          "element": "C",
          "coord": [
            11.895600318908691,
            7.1255998611450195,
            5.804299831390381
          ]
        },
        {
          "atom_index": 1645,
          "name": "CG",
          "element": "C",
          "coord": [
            11.958200454711914,
            7.164400100708008,
            5.933800220489502
          ]
        },
        {
          "atom_index": 1646,
          "name": "CD",
          "element": "C",
          "coord": [
            11.94260025024414,
            7.0559000968933105,
            6.0346999168396
          ]
        },
        {
          "atom_index": 1647,
          "name": "OE1",
          "element": "O",
          "coord": [
            12.0423002243042,
            7.004000186920166,
            6.08459997177124
          ]
        },
        {
          "atom_index": 1648,
          "name": "NE2",
          "element": "N",
          "coord": [
            11.816499710083008,
            7.018899917602539,
            6.066299915313721
          ]
        }
      ]
    },
    {
      "id": "A:397",
      "chain": "A",
      "resseq": 397,
      "icode": "",
      "resname": "ARG",
      "hetflag": " ",
      "sasa": 0.8887068033218384,
      "atoms": [
        {
          "atom_index": 1649,
          "name": "N",
          "element": "N",
          "coord": [
            11.993800163269043,
            7.447199821472168,
            5.781899929046631
          ]
        },
        {
          "atom_index": 1650,
          "name": "CA",
          "element": "C",
          "coord": [
            12.105299949645996,
            7.539400100708008,
            5.7993998527526855
          ]
        },
        {
          "atom_index": 1651,
          "name": "C",
          "element": "C",
          "coord": [
            12.116100311279297,
            7.579800128936768,
            5.947199821472168
          ]
        },
        {
          "atom_index": 1652,
          "name": "O",
          "element": "O",
          "coord": [
            12.020999908447266,
            7.565199851989746,
            6.023900032043457
          ]
        },
        {
          "atom_index": 1653,
          "name": "CB",
          "element": "C",
          "coord": [
            12.086199760437012,
            7.661099910736084,
            5.709099769592285
          ]
        },
        {
          "atom_index": 1654,
          "name": "CG",
          "element": "C",
          "coord": [
            12.106599807739258,
            7.630799770355225,
            5.5619001388549805
          ]
        },
        {
          "atom_index": 1655,
          "name": "CD",
          "element": "C",
          "coord": [
            12.254400253295898,
            7.606900215148926,
            5.531700134277344
          ]
        },
        {
          "atom_index": 1656,
          "name": "NE",
          "element": "N",
          "coord": [
            12.282600402832031,
            7.612599849700928,
            5.387800216674805
          ]
        },
        {
          "atom_index": 1657,
          "name": "CZ",
          "element": "C",
          "coord": [
            12.273799896240234,
            7.509699821472168,
            5.301799774169922
          ]
        },
        {
          "atom_index": 1658,
          "name": "NH1",
          "element": "N",
          "coord": [
            12.237799644470215,
            7.3881001472473145,
            5.343400001525879
          ]
        },
        {
          "atom_index": 1659,
          "name": "NH2",
          "element": "N",
          "coord": [
            12.300600051879883,
            7.529699802398682,
            5.172299861907959
          ]
        }
      ]
    },
    {
      "id": "A:398",
      "chain": "A",
      "resseq": 398,
      "icode": "",
      "resname": "ARG",
      "hetflag": " ",
      "sasa": 2.089637279510498,
      "atoms": [
        {
          "atom_index": 1660,
          "name": "N",
          "element": "N",
          "coord": [
            12.233699798583984,
            7.625199794769287,
            5.988399982452393
          ]
        },
        {
          "atom_index": 1661,
          "name": "CA",
          "element": "C",
          "coord": [
            12.25570011138916,
            7.66480016708374,
            6.128200054168701
          ]
        },
        {
          "atom_index": 1662,
          "name": "C",
          "element": "C",
          "coord": [
            12.343000411987305,
            7.788599967956543,
            6.1417999267578125
          ]
        },
        {
          "atom_index": 1663,
          "name": "O",
          "element": "O",
          "coord": [
            12.424099922180176,
            7.817500114440918,
            6.054100036621094
          ]
        },
        {
          "atom_index": 1664,
          "name": "CB",
          "element": "C",
          "coord": [
            12.320899963378906,
            7.551799774169922,
            6.204100131988525
          ]
        },
        {
          "atom_index": 1665,
          "name": "CG",
          "element": "C",
          "coord": [
            12.24779987335205,
            7.421999931335449,
            6.194699764251709
          ]
        },
        {
          "atom_index": 1666,
          "name": "CD",
          "element": "C",
          "coord": [
            12.32979965209961,
            7.3165998458862305,
            6.265200138092041
          ]
        },
        {
          "atom_index": 1667,
          "name": "NE",
          "element": "N",
          "coord": [
            12.25409984588623,
            7.195300102233887,
            6.292500019073486
          ]
        },
        {
          "atom_index": 1668,
          "name": "CZ",
          "element": "C",
          "coord": [
            12.2878999710083,
            7.107399940490723,
            6.386499881744385
          ]
        },
        {
          "atom_index": 1669,
          "name": "NH1",
          "element": "N",
          "coord": [
            12.396400451660156,
            7.127699851989746,
            6.461900234222412
          ]
        },
        {
          "atom_index": 1670,
          "name": "NH2",
          "element": "N",
          "coord": [
            12.212599754333496,
            6.999499797821045,
            6.406300067901611
          ]
        }
      ]
    },
    {
      "id": "A:399",
      "chain": "A",
      "resseq": 399,
      "icode": "",
      "resname": "THR",
      "hetflag": " ",
      "sasa": 0.0,
      "atoms": [
        {
          "atom_index": 1671,
          "name": "N",
          "element": "N",
          "coord": [
            12.324299812316895,
            7.863699913024902,
            6.249800205230713
          ]
        },
        {
          "atom_index": 1672,
          "name": "CA",
          "element": "C",
          "coord": [
            12.405599594116211,
            7.981900215148926,
            6.270400047302246
          ]
        },
        {
          "atom_index": 1673,
          "name": "C",
          "element": "C",
          "coord": [
            12.52299976348877,
            7.935699939727783,
            6.354599952697754
          ]
        },
        {
          "atom_index": 1674,
          "name": "O",
          "element": "O",
          "coord": [
            12.526700019836426,
            7.820199966430664,
            6.39739990234375
          ]
        },
        {
          "atom_index": 1675,
          "name": "CB",
          "element": "C",
          "coord": [
            12.330599784851074,
            8.090900421142578,
            6.347799777984619
          ]
        },
        {
          "atom_index": 1676,
          "name": "OG1",
          "element": "O",
          "coord": [
            12.29800033569336,
            8.041399955749512,
            6.478300094604492
          ]
        },
        {
          "atom_index": 1677,
          "name": "CG2",
          "element": "C",
          "coord": [
            12.202500343322754,
            8.13479995727539,
            6.273799896240234
          ]
        }
      ]
    },
    {
      "id": "A:400",
      "chain": "A",
      "resseq": 400,
      "icode": "",
      "resname": "SER",
      "hetflag": " ",
      "sasa": 1.9681931734085083,
      "atoms": [
        {
          "atom_index": 1678,
          "name": "N",
          "element": "N",
          "coord": [
            12.61970043182373,
            8.023799896240234,
            6.377399921417236
          ]
        },
        {
          "atom_index": 1679,
          "name": "CA",
          "element": "C",
          "coord": [
            12.733599662780762,
            7.987800121307373,
            6.460599899291992
          ]
        },
        {
          "atom_index": 1680,
          "name": "C",
          "element": "C",
          "coord": [
            12.689900398254395,
            8.00570011138916,
            6.604100227355957
          ]
        },
        {
          "atom_index": 1681,
          "name": "O",
          "element": "O",
          "coord": [
            12.597299575805664,
            8.081700325012207,
            6.629700183868408
          ]
        },
        {
          "atom_index": 1682,
          "name": "CB",
          "element": "C",
          "coord": [
            12.850099563598633,
            8.081000328063965,
            6.430099964141846
          ]
        },
        {
          "atom_index": 1683,
          "name": "OG",
          "element": "O",
          "coord": [
            12.805500030517578,
            8.215700149536133,
            6.431399822235107
          ]
        }
      ]
    },
    {
      "id": "A:401",
      "chain": "A",
      "resseq": 401,
      "icode": "",
      "resname": "PRO",
      "hetflag": " ",
      "sasa": 2.031252861022949,
      "atoms": [
        {
          "atom_index": 1684,
          "name": "N",
          "element": "N",
          "coord": [
            12.754500389099121,
            7.935800075531006,
            6.699999809265137
          ]
        },
        {
          "atom_index": 1685,
          "name": "CA",
          "element": "C",
          "coord": [
            12.716699600219727,
            7.949999809265137,
            6.841599941253662
          ]
        },
        {
          "atom_index": 1686,
          "name": "C",
          "element": "C",
          "coord": [
            12.755499839782715,
            8.089900016784668,
            6.8933000564575195
          ]
        },
        {
          "atom_index": 1687,
          "name": "O",
          "element": "O",
          "coord": [
            12.841500282287598,
            8.156999588012695,
            6.834799766540527
          ]
        },
        {
          "atom_index": 1688,
          "name": "CB",
          "element": "C",
          "coord": [
            12.798600196838379,
            7.839399814605713,
            6.910799980163574
          ]
        },
        {
          "atom_index": 1689,
          "name": "CG",
          "element": "C",
          "coord": [
            12.817299842834473,
            7.736999988555908,
            6.805799961090088
          ]
        },
        {
          "atom_index": 1690,
          "name": "CD",
          "element": "C",
          "coord": [
            12.849200248718262,
            7.823800086975098,
            6.683300018310547
          ]
        }
      ]
    },
    {
      "id": "A:402",
      "chain": "A",
      "resseq": 402,
      "icode": "",
      "resname": "LYS",
      "hetflag": " ",
      "sasa": 1.3179751634597778,
      "atoms": [
        {
          "atom_index": 1691,
          "name": "N",
          "element": "N",
          "coord": [
            12.692299842834473,
            8.134200096130371,
            7.001800060272217
          ]
        },
        {
          "atom_index": 1692,
          "name": "CA",
          "element": "C",
          "coord": [
            12.72439956665039,
            8.26360034942627,
            7.063199996948242
          ]
        },
        {
          "atom_index": 1693,
          "name": "C",
          "element": "C",
          "coord": [
            12.68340015411377,
            8.263400077819824,
            7.209000110626221
          ]
        },
        {
          "atom_index": 1694,
          "name": "O",
          "element": "O",
          "coord": [
            12.598799705505371,
            8.183899879455566,
            7.2519001960754395
          ]
        },
        {
          "atom_index": 1695,
          "name": "CB",
          "element": "C",
          "coord": [
            12.655699729919434,
            8.378700256347656,
            6.9918999671936035
          ]
        },
        {
          "atom_index": 1696,
          "name": "CG",
          "element": "C",
          "coord": [
            12.718199729919434,
            8.414600372314453,
            6.860099792480469
          ]
        },
        {
          "atom_index": 1697,
          "name": "CD",
          "element": "C",
          "coord": [
            12.67020034790039,
            8.54990005493164,
            6.819499969482422
          ]
        },
        {
          "atom_index": 1698,
          "name": "CE",
          "element": "C",
          "coord": [
            12.77299976348877,
            8.621000289916992,
            6.735099792480469
          ]
        },
        {
          "atom_index": 1699,
          "name": "NZ",
          "element": "N",
          "coord": [
            12.75879955291748,
            8.581199645996094,
            6.594799995422363
          ]
        }
      ]
    },
    {
      "id": "A:403",
      "chain": "A",
      "resseq": 403,
      "icode": "",
      "resname": "PRO",
      "hetflag": " ",
      "sasa": 2.419909715652466,
      "atoms": [
        {
          "atom_index": 1700,
          "name": "N",
          "element": "N",
          "coord": [
            12.746399879455566,
            8.350099563598633,
            7.288700103759766
          ]
        },
        {
          "atom_index": 1701,
          "name": "CA",
          "element": "C",
          "coord": [
            12.71780014038086,
            8.361700057983398,
            7.432799816131592
          ]
        },
        {
          "atom_index": 1702,
          "name": "C",
          "element": "C",
          "coord": [
            12.56879997253418,
            8.387800216674805,
            7.452499866485596
          ]
        },
        {
          "atom_index": 1703,
          "name": "O",
          "element": "O",
          "coord": [
            12.515299797058105,
            8.482399940490723,
            7.3958001136779785
          ]
        },
        {
          "atom_index": 1704,
          "name": "CB",
          "element": "C",
          "coord": [
            12.803199768066406,
            8.480500221252441,
            7.475599765777588
          ]
        },
        {
          "atom_index": 1705,
          "name": "CG",
          "element": "C",
          "coord": [
            12.920999526977539,
            8.474599838256836,
            7.380099773406982
          ]
        },
        {
          "atom_index": 1706,
          "name": "CD",
          "element": "C",
          "coord": [
            12.854100227355957,
            8.442000389099121,
            7.247000217437744
          ]
        }
      ]
    },
    {
      "id": "A:404",
      "chain": "A",
      "resseq": 404,
      "icode": "",
      "resname": "PHE",
      "hetflag": " ",
      "sasa": 0.0,
      "atoms": [
        {
          "atom_index": 1707,
          "name": "N",
          "element": "N",
          "coord": [
            12.502599716186523,
            8.30459976196289,
            7.532800197601318
          ]
        },
        {
          "atom_index": 1708,
          "name": "CA",
          "element": "C",
          "coord": [
            12.358099937438965,
            8.31980037689209,
            7.553199768066406
          ]
        },
        {
          "atom_index": 1709,
          "name": "C",
          "element": "C",
          "coord": [
            12.320599555969238,
            8.440099716186523,
            7.639500141143799
          ]
        },
        {
          "atom_index": 1710,
          "name": "O",
          "element": "O",
          "coord": [
            12.296899795532227,
            8.425700187683105,
            7.758900165557861
          ]
        },
        {
          "atom_index": 1711,
          "name": "CB",
          "element": "C",
          "coord": [
            12.300999641418457,
            8.190400123596191,
            7.613999843597412
          ]
        },
        {
          "atom_index": 1712,
          "name": "CG",
          "element": "C",
          "coord": [
            12.149999618530273,
            8.178099632263184,
            7.604899883270264
          ]
        },
        {
          "atom_index": 1713,
          "name": "CD1",
          "element": "C",
          "coord": [
            12.071599960327148,
            8.27810001373291,
            7.54610013961792
          ]
        },
        {
          "atom_index": 1714,
          "name": "CD2",
          "element": "C",
          "coord": [
            12.086000442504883,
            8.064599990844727,
            7.655099868774414
          ]
        },
        {
          "atom_index": 1715,
          "name": "CE1",
          "element": "C",
          "coord": [
            11.933600425720215,
            8.265199661254883,
            7.5370001792907715
          ]
        },
        {
          "atom_index": 1716,
          "name": "CE2",
          "element": "C",
          "coord": [
            11.946700096130371,
            8.050600051879883,
            7.646200180053711
          ]
        },
        {
          "atom_index": 1717,
          "name": "CZ",
          "element": "C",
          "coord": [
            11.870599746704102,
            8.151599884033203,
            7.586599826812744
          ]
        }
      ]
    },
    {
      "id": "A:405",
      "chain": "A",
      "resseq": 405,
      "icode": "",
      "resname": "THR",
      "hetflag": " ",
      "sasa": 0.8066365718841553,
      "atoms": [
        {
          "atom_index": 1718,
          "name": "N",
          "element": "N",
          "coord": [
            12.312399864196777,
            8.558099746704102,
            7.57919979095459
          ]
        },
        {
          "atom_index": 1719,
          "name": "CA",
          "element": "C",
          "coord": [
            12.27869987487793,
            8.67770004272461,
            7.654099941253662
          ]
        },
        {
          "atom_index": 1720,
          "name": "C",
          "element": "C",
          "coord": [
            12.131799697875977,
            8.711400032043457,
            7.6371002197265625
          ]
        },
        {
          "atom_index": 1721,
          "name": "O",
          "element": "O",
          "coord": [
            12.059700012207031,
            8.64210033416748,
            7.568600177764893
          ]
        },
        {
          "atom_index": 1722,
          "name": "CB",
          "element": "C",
          "coord": [
            12.357399940490723,
            8.797300338745117,
            7.605800151824951
          ]
        },
        {
          "atom_index": 1723,
          "name": "OG1",
          "element": "O",
          "coord": [
            12.306699752807617,
            8.83650016784668,
            7.47760009765625
          ]
        },
        {
          "atom_index": 1724,
          "name": "CG2",
          "element": "C",
          "coord": [
            12.504199981689453,
            8.763799667358398,
            7.5954999923706055
          ]
        }
      ]
    },
    {
      "id": "A:406",
      "chain": "A",
      "resseq": 406,
      "icode": "",
      "resname": "GLU",
      "hetflag": " ",
      "sasa": 1.5751227140426636,
      "atoms": [
        {
          "atom_index": 1725,
          "name": "N",
          "element": "N",
          "coord": [
            12.089500427246094,
            8.821399688720703,
            7.698500156402588
          ]
        },
        {
          "atom_index": 1726,
          "name": "CA",
          "element": "C",
          "coord": [
            11.950599670410156,
            8.865799903869629,
            7.691800117492676
          ]
        },
        {
          "atom_index": 1727,
          "name": "C",
          "element": "C",
          "coord": [
            11.916399955749512,
            8.890000343322754,
            7.545499801635742
          ]
        },
        {
          "atom_index": 1728,
          "name": "O",
          "element": "O",
          "coord": [
            11.79990005493164,
            8.8774995803833,
            7.503699779510498
          ]
        },
        {
          "atom_index": 1729,
          "name": "CB",
          "element": "C",
          "coord": [
            11.932299613952637,
            8.998299598693848,
            7.768599987030029
          ]
        },
        {
          "atom_index": 1730,
          "name": "CG",
          "element": "C",
          "coord": [
            12.008500099182129,
            9.012800216674805,
            7.900700092315674
          ]
        },
        {
          "atom_index": 1731,
          "name": "CD",
          "element": "C",
          "coord": [
            11.947999954223633,
            8.92959976196289,
            8.01159954071045
          ]
        },
        {
          "atom_index": 1732,
          "name": "OE1",
          "element": "O",
          "coord": [
            11.824399948120117,
            8.912300109863281,
            8.008700370788574
          ]
        },
        {
          "atom_index": 1733,
          "name": "OE2",
          "element": "O",
          "coord": [
            12.022199630737305,
            8.883000373840332,
            8.101799964904785
          ]
        }
      ]
    },
    {
      "id": "A:407",
      "chain": "A",
      "resseq": 407,
      "icode": "",
      "resname": "GLU",
      "hetflag": " ",
      "sasa": 3.342164993286133,
      "atoms": [
        {
          "atom_index": 1734,
          "name": "N",
          "element": "N",
          "coord": [
            12.017000198364258,
            8.928099632263184,
            7.468100070953369
          ]
        },
        {
          "atom_index": 1735,
          "name": "CA",
          "element": "C",
          "coord": [
            11.993499755859375,
            8.955400466918945,
            7.327700138092041
          ]
        },
        {
          "atom_index": 1736,
          "name": "C",
          "element": "C",
          "coord": [
            12.112700462341309,
            8.904500007629395,
            7.250199794769287
          ]
        },
        {
          "atom_index": 1737,
          "name": "O",
          "element": "O",
          "coord": [
            12.225899696350098,
            8.943400382995605,
            7.2779998779296875
          ]
        },
        {
          "atom_index": 1738,
          "name": "CB",
          "element": "C",
          "coord": [
            11.977899551391602,
            9.105999946594238,
            7.303299903869629
          ]
        },
        {
          "atom_index": 1739,
          "name": "CG",
          "element": "C",
          "coord": [
            11.97070026397705,
            9.143400192260742,
            7.1545000076293945
          ]
        },
        {
          "atom_index": 1740,
          "name": "CD",
          "element": "C",
          "coord": [
            12.01039981842041,
            9.288299560546875,
            7.123000144958496
          ]
        },
        {
          "atom_index": 1741,
          "name": "OE1",
          "element": "O",
          "coord": [
            12.11970043182373,
            9.333700180053711,
            7.164299964904785
          ]
        },
        {
          "atom_index": 1742,
          "name": "OE2",
          "element": "O",
          "coord": [
            11.932700157165527,
            9.356900215148926,
            7.053599834442139
          ]
        }
      ]
    },
    {
      "id": "A:408",
      "chain": "A",
      "resseq": 408,
      "icode": "",
      "resname": "VAL",
      "hetflag": " ",
      "sasa": 0.0,
      "atoms": [
        {
          "atom_index": 1743,
          "name": "N",
          "element": "N",
          "coord": [
            12.085700035095215,
            8.816699981689453,
            7.153600215911865
          ]
        },
        {
          "atom_index": 1744,
          "name": "CA",
          "element": "C",
          "coord": [
            12.189499855041504,
            8.759099960327148,
            7.069499969482422
          ]
        },
        {
          "atom_index": 1745,
          "name": "C",
          "element": "C",
          "coord": [
            12.163599967956543,
            8.794899940490723,
            6.922999858856201
          ]
        },
        {
          "atom_index": 1746,
          "name": "O",
          "element": "O",
          "coord": [
            12.056300163269043,
            8.763699531555176,
            6.866300106048584
          ]
        },
        {
          "atom_index": 1747,
          "name": "CB",
          "element": "C",
          "coord": [
            12.198200225830078,
            8.604599952697754,
            7.083499908447266
          ]
        },
        {
          "atom_index": 1748,
          "name": "CG1",
          "element": "C",
          "coord": [
            12.321700096130371,
            8.555999755859375,
            7.008900165557861
          ]
        },
        {
          "atom_index": 1749,
          "name": "CG2",
          "element": "C",
          "coord": [
            12.206399917602539,
            8.562999725341797,
            7.2307000160217285
          ]
        }
      ]
    },
    {
      "id": "A:409",
      "chain": "A",
      "resseq": 409,
      "icode": "",
      "resname": "LEU",
      "hetflag": " ",
      "sasa": 1.2583529949188232,
      "atoms": [
        {
          "atom_index": 1750,
          "name": "N",
          "element": "N",
          "coord": [
            12.26259994506836,
            8.859700202941895,
            6.860799789428711
          ]
        },
        {
          "atom_index": 1751,
          "name": "CA",
          "element": "C",
          "coord": [
            12.25,
            8.90149974822998,
            6.721700191497803
          ]
        },
        {
          "atom_index": 1752,
          "name": "C",
          "element": "C",
          "coord": [
            12.345399856567383,
            8.82859992980957,
            6.627500057220459
          ]
        },
        {
          "atom_index": 1753,
          "name": "O",
          "element": "O",
          "coord": [
            12.456199645996094,
            8.790800094604492,
            6.664299964904785
          ]
        },
        {
          "atom_index": 1754,
          "name": "CB",
          "element": "C",
          "coord": [
            12.268899917602539,
            9.05370044708252,
            6.711299896240234
          ]
        },
        {
          "atom_index": 1755,
          "name": "CG",
          "element": "C",
          "coord": [
            12.18340015411377,
            9.141400337219238,
            6.804900169372559
          ]
        },
        {
          "atom_index": 1756,
          "name": "CD1",
          "element": "C",
          "coord": [
            12.213800430297852,
            9.288700103759766,
            6.782700061798096
          ]
        },
        {
          "atom_index": 1757,
          "name": "CD2",
          "element": "C",
          "coord": [
            12.035799980163574,
            9.114299774169922,
            6.781000137329102
          ]
        }
      ]
    },
    {
      "id": "A:410",
      "chain": "A",
      "resseq": 410,
      "icode": "",
      "resname": "TRP",
      "hetflag": " ",
      "sasa": 0.0,
      "atoms": [
        {
          "atom_index": 1758,
          "name": "N",
          "element": "N",
          "coord": [
            12.300700187683105,
            8.809000015258789,
            6.504000186920166
          ]
        },
        {
          "atom_index": 1759,
          "name": "CA",
          "element": "C",
          "coord": [
            12.380000114440918,
            8.739100456237793,
            6.404600143432617
          ]
        },
        {
          "atom_index": 1760,
          "name": "C",
          "element": "C",
          "coord": [
            12.380399703979492,
            8.818099975585938,
            6.275199890136719
          ]
        },
        {
          "atom_index": 1761,
          "name": "O",
          "element": "O",
          "coord": [
            12.480299949645996,
            8.826399803161621,
            6.206999778747559
          ]
        },
        {
          "atom_index": 1762,
          "name": "CB",
          "element": "C",
          "coord": [
            12.3193998336792,
            8.598899841308594,
            6.377399921417236
          ]
        },
        {
          "atom_index": 1763,
          "name": "CG",
          "element": "C",
          "coord": [
            12.363699913024902,
            8.486900329589844,
            6.469799995422363
          ]
        },
        {
          "atom_index": 1764,
          "name": "CD1",
          "element": "C",
          "coord": [
            12.484100341796875,
            8.421699523925781,
            6.467100143432617
          ]
        },
        {
          "atom_index": 1765,
          "name": "CD2",
          "element": "C",
          "coord": [
            12.292799949645996,
            8.434700012207031,
            6.5833001136779785
          ]
        },
        {
          "atom_index": 1766,
          "name": "NE1",
          "element": "N",
          "coord": [
            12.493800163269043,
            8.332900047302246,
            6.572400093078613
          ]
        },
        {
          "atom_index": 1767,
          "name": "CE2",
          "element": "C",
          "coord": [
            12.378299713134766,
            8.339099884033203,
            6.645899772644043
          ]
        },
        {
          "atom_index": 1768,
          "name": "CE3",
          "element": "C",
          "coord": [
            12.166000366210938,
            8.459099769592285,
            6.638800144195557
          ]
        },
        {
          "atom_index": 1769,
          "name": "CZ2",
          "element": "C",
          "coord": [
            12.341500282287598,
            8.269000053405762,
            6.76230001449585
          ]
        },
        {
          "atom_index": 1770,
          "name": "CZ3",
          "element": "C",
          "coord": [
            12.128800392150879,
            8.387900352478027,
            6.75570011138916
          ]
        },
        {
          "atom_index": 1771,
          "name": "CH2",
          "element": "C",
          "coord": [
            12.217100143432617,
            8.294500350952148,
            6.815700054168701
          ]
        }
      ]
    },
    {
      "id": "A:411",
      "chain": "A",
      "resseq": 411,
      "icode": "",
      "resname": "ASN",
      "hetflag": " ",
      "sasa": 3.2600209712982178,
      "atoms": [
        {
          "atom_index": 1772,
          "name": "N",
          "element": "N",
          "coord": [
            12.265299797058105,
            8.873900413513184,
            6.241300106048584
          ]
        },
        {
          "atom_index": 1773,
          "name": "CA",
          "element": "C",
          "coord": [
            12.246899604797363,
            8.94849967956543,
            6.1168999671936035
          ]
        },
        {
          "atom_index": 1774,
          "name": "C",
          "element": "C",
          "coord": [
            12.315299987792969,
            8.87399959564209,
            6.001500129699707
          ]
        },
        {
          "atom_index": 1775,
          "name": "O",
          "element": "O",
          "coord": [
            12.39050006866455,
            8.93280029296875,
            5.923399925231934
          ]
        },
        {
          "atom_index": 1776,
          "name": "CB",
          "element": "C",
          "coord": [
            12.303500175476074,
            9.090100288391113,
            6.132800102233887
          ]
        },
        {
          "atom_index": 1777,
          "name": "CG",
          "element": "C",
          "coord": [
            12.261500358581543,
            9.184399604797363,
            6.018599987030029
          ]
        },
        {
          "atom_index": 1778,
          "name": "OD1",
          "element": "O",
          "coord": [
            12.145099639892578,
            9.188199996948242,
            5.977399826049805
          ]
        },
        {
          "atom_index": 1779,
          "name": "ND2",
          "element": "N",
          "coord": [
            12.35770034790039,
            9.263099670410156,
            5.9695000648498535
          ]
        }
      ]
    },
    {
      "id": "A:412",
      "chain": "A",
      "resseq": 412,
      "icode": "",
      "resname": "VAL",
      "hetflag": " ",
      "sasa": 0.5807783603668213,
      "atoms": [
        {
          "atom_index": 1780,
          "name": "N",
          "element": "N",
          "coord": [
            12.285799980163574,
            8.744099617004395,
            5.991300106048584
          ]
        },
        {
          "atom_index": 1781,
          "name": "CA",
          "element": "C",
          "coord": [
            12.34280014038086,
            8.654500007629395,
            5.889400005340576
          ]
        },
        {
          "atom_index": 1782,
          "name": "C",
          "element": "C",
          "coord": [
            12.2431001663208,
            8.595800399780273,
            5.788099765777588
          ]
        },
        {
          "atom_index": 1783,
          "name": "O",
          "element": "O",
          "coord": [
            12.127599716186523,
            8.565799713134766,
            5.821300029754639
          ]
        },
        {
          "atom_index": 1784,
          "name": "CB",
          "element": "C",
          "coord": [
            12.415499687194824,
            8.534600257873535,
            5.957200050354004
          ]
        },
        {
          "atom_index": 1785,
          "name": "CG1",
          "element": "C",
          "coord": [
            12.465399742126465,
            8.442299842834473,
            5.854800224304199
          ]
        },
        {
          "atom_index": 1786,
          "name": "CG2",
          "element": "C",
          "coord": [
            12.531900405883789,
            8.584600448608398,
            6.040800094604492
          ]
        }
      ]
    },
    {
      "id": "A:413",
      "chain": "A",
      "resseq": 413,
      "icode": "",
      "resname": "TRP",
      "hetflag": " ",
      "sasa": 0.6099758148193359,
      "atoms": [
        {
          "atom_index": 1787,
          "name": "N",
          "element": "N",
          "coord": [
            12.285699844360352,
            8.579000473022461,
            5.663400173187256
          ]
        },
        {
          "atom_index": 1788,
          "name": "CA",
          "element": "C",
          "coord": [
            12.195199966430664,
            8.516300201416016,
            5.566999912261963
          ]
        },
        {
          "atom_index": 1789,
          "name": "C",
          "element": "C",
          "coord": [
            12.218099594116211,
            8.366900444030762,
            5.567599773406982
          ]
        },
        {
          "atom_index": 1790,
          "name": "O",
          "element": "O",
          "coord": [
            12.332500457763672,
            8.325300216674805,
            5.557799816131592
          ]
        },
        {
          "atom_index": 1791,
          "name": "CB",
          "element": "C",
          "coord": [
            12.22029972076416,
            8.563400268554688,
            5.426400184631348
          ]
        },
        {
          "atom_index": 1792,
          "name": "CG",
          "element": "C",
          "coord": [
            12.166899681091309,
            8.693099975585938,
            5.398900032043457
          ]
        },
        {
          "atom_index": 1793,
          "name": "CD1",
          "element": "C",
          "coord": [
            12.235899925231934,
            8.809599876403809,
            5.3881001472473145
          ]
        },
        {
          "atom_index": 1794,
          "name": "CD2",
          "element": "C",
          "coord": [
            12.031200408935547,
            8.722700119018555,
            5.368000030517578
          ]
        },
        {
          "atom_index": 1795,
          "name": "NE1",
          "element": "N",
          "coord": [
            12.151599884033203,
            8.909299850463867,
            5.350800037384033
          ]
        },
        {
          "atom_index": 1796,
          "name": "CE2",
          "element": "C",
          "coord": [
            12.024800300598145,
            8.859100341796875,
            5.337699890136719
          ]
        },
        {
          "atom_index": 1797,
          "name": "CE3",
          "element": "C",
          "coord": [
            11.91409969329834,
            8.646499633789062,
            5.36299991607666
          ]
        },
        {
          "atom_index": 1798,
          "name": "CZ2",
          "element": "C",
          "coord": [
            11.905400276184082,
            8.922200202941895,
            5.302599906921387
          ]
        },
        {
          "atom_index": 1799,
          "name": "CZ3",
          "element": "C",
          "coord": [
            11.797100067138672,
            8.70740032196045,
            5.328700065612793
          ]
        },
        {
          "atom_index": 1800,
          "name": "CH2",
          "element": "C",
          "coord": [
            11.79259967803955,
            8.84469985961914,
            5.298600196838379
          ]
        }
      ]
    },
    {
      "id": "A:414",
      "chain": "A",
      "resseq": 414,
      "icode": "",
      "resname": "LEU",
      "hetflag": " ",
      "sasa": 0.0,
      "atoms": [
        {
          "atom_index": 1801,
          "name": "N",
          "element": "N",
          "coord": [
            12.111700057983398,
            8.287300109863281,
            5.58519983291626
          ]
        },
        {
          "atom_index": 1802,
          "name": "CA",
          "element": "C",
          "coord": [
            12.12339973449707,
            8.142000198364258,
            5.578400135040283
          ]
        },
        {
          "atom_index": 1803,
          "name": "C",
          "element": "C",
          "coord": [
            12.062899589538574,
            8.104100227355957,
            5.444699764251709
          ]
        },
        {
          "atom_index": 1804,
          "name": "O",
          "element": "O",
          "coord": [
            11.940799713134766,
            8.106200218200684,
            5.427700042724609
          ]
        },
        {
          "atom_index": 1805,
          "name": "CB",
          "element": "C",
          "coord": [
            12.046299934387207,
            8.07129955291748,
            5.690899848937988
          ]
        },
        {
          "atom_index": 1806,
          "name": "CG",
          "element": "C",
          "coord": [
            12.093600273132324,
            8.09529972076416,
            5.834499835968018
          ]
        },
        {
          "atom_index": 1807,
          "name": "CD1",
          "element": "C",
          "coord": [
            11.997599601745605,
            8.024100303649902,
            5.9278998374938965
          ]
        },
        {
          "atom_index": 1808,
          "name": "CD2",
          "element": "C",
          "coord": [
            12.234100341796875,
            8.048199653625488,
            5.855599880218506
          ]
        }
      ]
    },
    {
      "id": "A:415",
      "chain": "A",
      "resseq": 415,
      "icode": "",
      "resname": "GLU",
      "hetflag": " ",
      "sasa": 0.5990673303604126,
      "atoms": [
        {
          "atom_index": 1809,
          "name": "N",
          "element": "N",
          "coord": [
            12.149499893188477,
            8.072400093078613,
            5.348999977111816
          ]
        },
        {
          "atom_index": 1810,
          "name": "CA",
          "element": "C",
          "coord": [
            12.105299949645996,
            8.033699989318848,
            5.216400146484375
          ]
        },
        {
          "atom_index": 1811,
          "name": "C",
          "element": "C",
          "coord": [
            12.096199989318848,
            7.88040018081665,
            5.207300186157227
          ]
        },
        {
          "atom_index": 1812,
          "name": "O",
          "element": "O",
          "coord": [
            12.187299728393555,
            7.811299800872803,
            5.250100135803223
          ]
        },
        {
          "atom_index": 1813,
          "name": "CB",
          "element": "C",
          "coord": [
            12.200699806213379,
            8.087800025939941,
            5.111299991607666
          ]
        },
        {
          "atom_index": 1814,
          "name": "CG",
          "element": "C",
          "coord": [
            12.147500038146973,
            8.061599731445312,
            4.972300052642822
          ]
        },
        {
          "atom_index": 1815,
          "name": "CD",
          "element": "C",
          "coord": [
            12.2298002243042,
            8.125900268554688,
            4.86359977722168
          ]
        },
        {
          "atom_index": 1816,
          "name": "OE1",
          "element": "O",
          "coord": [
            12.347000122070312,
            8.08530044555664,
            4.846799850463867
          ]
        },
        {
          "atom_index": 1817,
          "name": "OE2",
          "element": "O",
          "coord": [
            12.17650032043457,
            8.21660041809082,
            4.795000076293945
          ]
        }
      ]
    },
    {
      "id": "A:416",
      "chain": "A",
      "resseq": 416,
      "icode": "",
      "resname": "PHE",
      "hetflag": " ",
      "sasa": 0.0,
      "atoms": [
        {
          "atom_index": 1818,
          "name": "N",
          "element": "N",
          "coord": [
            11.985099792480469,
            7.828000068664551,
            5.155399799346924
          ]
        },
        {
          "atom_index": 1819,
          "name": "CA",
          "element": "C",
          "coord": [
            11.969200134277344,
            7.68209981918335,
            5.14769983291626
          ]
        },
        {
          "atom_index": 1820,
          "name": "C",
          "element": "C",
          "coord": [
            11.997400283813477,
            7.635200023651123,
            5.005899906158447
          ]
        },
        {
          "atom_index": 1821,
          "name": "O",
          "element": "O",
          "coord": [
            12.003100395202637,
            7.7164998054504395,
            4.913599967956543
          ]
        },
        {
          "atom_index": 1822,
          "name": "CB",
          "element": "C",
          "coord": [
            11.825599670410156,
            7.640500068664551,
            5.190199851989746
          ]
        },
        {
          "atom_index": 1823,
          "name": "CG",
          "element": "C",
          "coord": [
            11.792400360107422,
            7.673699855804443,
            5.333399772644043
          ]
        },
        {
          "atom_index": 1824,
          "name": "CD1",
          "element": "C",
          "coord": [
            11.793299674987793,
            7.806399822235107,
            5.3780999183654785
          ]
        },
        {
          "atom_index": 1825,
          "name": "CD2",
          "element": "C",
          "coord": [
            11.763500213623047,
            7.573800086975098,
            5.425000190734863
          ]
        },
        {
          "atom_index": 1826,
          "name": "CE1",
          "element": "C",
          "coord": [
            11.766300201416016,
            7.838500022888184,
            5.512199878692627
          ]
        },
        {
          "atom_index": 1827,
          "name": "CE2",
          "element": "C",
          "coord": [
            11.736700057983398,
            7.604400157928467,
            5.559000015258789
          ]
        },
        {
          "atom_index": 1828,
          "name": "CZ",
          "element": "C",
          "coord": [
            11.738300323486328,
            7.737299919128418,
            5.602700233459473
          ]
        }
      ]
    },
    {
      "id": "A:417",
      "chain": "A",
      "resseq": 417,
      "icode": "",
      "resname": "SER",
      "hetflag": " ",
      "sasa": 0.4832463264465332,
      "atoms": [
        {
          "atom_index": 1829,
          "name": "N",
          "element": "N",
          "coord": [
            12.016599655151367,
            7.505499839782715,
            4.98769998550415
          ]
        },
        {
          "atom_index": 1830,
          "name": "CA",
          "element": "C",
          "coord": [
            12.039799690246582,
            7.451900005340576,
            4.8541998863220215
          ]
        },
        {
          "atom_index": 1831,
          "name": "C",
          "element": "C",
          "coord": [
            11.904999732971191,
            7.406799793243408,
            4.798600196838379
          ]
        },
        {
          "atom_index": 1832,
          "name": "O",
          "element": "O",
          "coord": [
            11.890800476074219,
            7.291399955749512,
            4.760700225830078
          ]
        },
        {
          "atom_index": 1833,
          "name": "CB",
          "element": "C",
          "coord": [
            12.131699562072754,
            7.331399917602539,
            4.863699913024902
          ]
        },
        {
          "atom_index": 1834,
          "name": "OG",
          "element": "O",
          "coord": [
            12.070699691772461,
            7.2322001457214355,
            4.945199966430664
          ]
        }
      ]
    },
    {
      "id": "A:418",
      "chain": "A",
      "resseq": 418,
      "icode": "",
      "resname": "ILE",
      "hetflag": " ",
      "sasa": 0.0,
      "atoms": [
        {
          "atom_index": 1835,
          "name": "N",
          "element": "N",
          "coord": [
            11.80459976196289,
            7.49399995803833,
            4.797500133514404
          ]
        },
        {
          "atom_index": 1836,
          "name": "CA",
          "element": "C",
          "coord": [
            11.672499656677246,
            7.457699775695801,
            4.747099876403809
          ]
        },
        {
          "atom_index": 1837,
          "name": "C",
          "element": "C",
          "coord": [
            11.615099906921387,
            7.5802998542785645,
            4.681700229644775
          ]
        },
        {
          "atom_index": 1838,
          "name": "O",
          "element": "O",
          "coord": [
            11.60990047454834,
            7.684899806976318,
            4.741600036621094
          ]
        },
        {
          "atom_index": 1839,
          "name": "CB",
          "element": "C",
          "coord": [
            11.574999809265137,
            7.410099983215332,
            4.8607001304626465
          ]
        },
        {
          "atom_index": 1840,
          "name": "CG1",
          "element": "C",
          "coord": [
            11.622099876403809,
            7.275899887084961,
            4.914899826049805
          ]
        },
        {
          "atom_index": 1841,
          "name": "CG2",
          "element": "C",
          "coord": [
            11.434200286865234,
            7.3821001052856445,
            4.80649995803833
          ]
        },
        {
          "atom_index": 1842,
          "name": "CD1",
          "element": "C",
          "coord": [
            11.52810001373291,
            7.214799880981445,
            5.021599769592285
          ]
        }
      ]
    },
    {
      "id": "A:419",
      "chain": "A",
      "resseq": 419,
      "icode": "",
      "resname": "LYS",
      "hetflag": " ",
      "sasa": 2.0573718547821045,
      "atoms": [
        {
          "atom_index": 1843,
          "name": "N",
          "element": "N",
          "coord": [
            11.570500373840332,
            7.566400051116943,
            4.558300018310547
          ]
        },
        {
          "atom_index": 1844,
          "name": "CA",
          "element": "C",
          "coord": [
            11.516599655151367,
            7.679900169372559,
            4.486800193786621
          ]
        },
        {
          "atom_index": 1845,
          "name": "C",
          "element": "C",
          "coord": [
            11.376999855041504,
            7.725200176239014,
            4.529699802398682
          ]
        },
        {
          "atom_index": 1846,
          "name": "O",
          "element": "O",
          "coord": [
            11.293800354003906,
            7.647600173950195,
            4.5777997970581055
          ]
        },
        {
          "atom_index": 1847,
          "name": "CB",
          "element": "C",
          "coord": [
            11.522000312805176,
            7.651500225067139,
            4.335999965667725
          ]
        },
        {
          "atom_index": 1848,
          "name": "CG",
          "element": "C",
          "coord": [
            11.659199714660645,
            7.597499847412109,
            4.292600154876709
          ]
        },
        {
          "atom_index": 1849,
          "name": "CD",
          "element": "C",
          "coord": [
            11.68809986114502,
            7.612199783325195,
            4.14139986038208
          ]
        },
        {
          "atom_index": 1850,
          "name": "CE",
          "element": "C",
          "coord": [
            11.827099800109863,
            7.554200172424316,
            4.104000091552734
          ]
        },
        {
          "atom_index": 1851,
          "name": "NZ",
          "element": "N",
          "coord": [
            11.84689998626709,
            7.539100170135498,
            3.9563000202178955
          ]
        }
      ]
    },
    {
      "id": "A:420",
      "chain": "A",
      "resseq": 420,
      "icode": "",
      "resname": "ILE",
      "hetflag": " ",
      "sasa": 0.0,
      "atoms": [
        {
          "atom_index": 1852,
          "name": "N",
          "element": "N",
          "coord": [
            11.354999542236328,
            7.854400157928467,
            4.514900207519531
          ]
        },
        {
          "atom_index": 1853,
          "name": "CA",
          "element": "C",
          "coord": [
            11.227899551391602,
            7.914700031280518,
            4.549600124359131
          ]
        },
        {
          "atom_index": 1854,
          "name": "C",
          "element": "C",
          "coord": [
            11.118399620056152,
            7.84630012512207,
            4.4741997718811035
          ]
        },
        {
          "atom_index": 1855,
          "name": "O",
          "element": "O",
          "coord": [
            11.007499694824219,
            7.829699993133545,
            4.523600101470947
          ]
        },
        {
          "atom_index": 1856,
          "name": "CB",
          "element": "C",
          "coord": [
            11.22130012512207,
            8.065199851989746,
            4.51039981842041
          ]
        },
        {
          "atom_index": 1857,
          "name": "CG1",
          "element": "C",
          "coord": [
            11.304800033569336,
            8.1496000289917,
            4.607100009918213
          ]
        },
        {
          "atom_index": 1858,
          "name": "CG2",
          "element": "C",
          "coord": [
            11.077199935913086,
            8.110799789428711,
            4.507999897003174
          ]
        },
        {
          "atom_index": 1859,
          "name": "CD1",
          "element": "C",
          "coord": [
            11.27649974822998,
            8.119400024414062,
            4.7515997886657715
          ]
        }
      ]
    },
    {
      "id": "A:421",
      "chain": "A",
      "resseq": 421,
      "icode": "",
      "resname": "LYS",
      "hetflag": " ",
      "sasa": 0.47784602642059326,
      "atoms": [
        {
          "atom_index": 1860,
          "name": "N",
          "element": "N",
          "coord": [
            11.149700164794922,
            7.806700229644775,
            4.352399826049805
          ]
        },
        {
          "atom_index": 1861,
          "name": "CA",
          "element": "C",
          "coord": [
            11.050399780273438,
            7.7453999519348145,
            4.2667999267578125
          ]
        },
        {
          "atom_index": 1862,
          "name": "C",
          "element": "C",
          "coord": [
            11.013099670410156,
            7.606800079345703,
            4.317299842834473
          ]
        },
        {
          "atom_index": 1863,
          "name": "O",
          "element": "O",
          "coord": [
            10.902299880981445,
            7.55810022354126,
            4.294400215148926
          ]
        },
        {
          "atom_index": 1864,
          "name": "CB",
          "element": "C",
          "coord": [
            11.10319995880127,
            7.73859977722168,
            4.122399806976318
          ]
        },
        {
          "atom_index": 1865,
          "name": "CG",
          "element": "C",
          "coord": [
            10.993300437927246,
            7.736800193786621,
            4.011499881744385
          ]
        },
        {
          "atom_index": 1866,
          "name": "CD",
          "element": "C",
          "coord": [
            10.924300193786621,
            7.876299858093262,
            3.988600015640259
          ]
        },
        {
          "atom_index": 1867,
          "name": "CE",
          "element": "C",
          "coord": [
            10.80679988861084,
            7.868299961090088,
            3.887500047683716
          ]
        },
        {
          "atom_index": 1868,
          "name": "NZ",
          "element": "N",
          "coord": [
            10.733400344848633,
            7.997700214385986,
            3.8847999572753906
          ]
        }
      ]
    },
    {
      "id": "A:422",
      "chain": "A",
      "resseq": 422,
      "icode": "",
      "resname": "ASP",
      "hetflag": " ",
      "sasa": 0.0,
      "atoms": [
        {
          "atom_index": 1869,
          "name": "N",
          "element": "N",
          "coord": [
            11.106599807739258,
            7.545300006866455,
            4.389200210571289
          ]
        },
        {
          "atom_index": 1870,
          "name": "CA",
          "element": "C",
          "coord": [
            11.090299606323242,
            7.411399841308594,
            4.442299842834473
          ]
        },
        {
          "atom_index": 1871,
          "name": "C",
          "element": "C",
          "coord": [
            11.024800300598145,
            7.394499778747559,
            4.57919979095459
          ]
        },
        {
          "atom_index": 1872,
          "name": "O",
          "element": "O",
          "coord": [
            11.005900382995605,
            7.279799938201904,
            4.625
          ]
        },
        {
          "atom_index": 1873,
          "name": "CB",
          "element": "C",
          "coord": [
            11.225600242614746,
            7.343400001525879,
            4.44189977645874
          ]
        },
        {
          "atom_index": 1874,
          "name": "CG",
          "element": "C",
          "coord": [
            11.271300315856934,
            7.311299800872803,
            4.3028998374938965
          ]
        },
        {
          "atom_index": 1875,
          "name": "OD1",
          "element": "O",
          "coord": [
            11.188799858093262,
            7.256700038909912,
            4.22760009765625
          ]
        },
        {
          "atom_index": 1876,
          "name": "OD2",
          "element": "O",
          "coord": [
            11.388500213623047,
            7.34060001373291,
            4.269199848175049
          ]
        }
      ]
    },
    {
      "id": "A:423",
      "chain": "A",
      "resseq": 423,
      "icode": "",
      "resname": "LEU",
      "hetflag": " ",
      "sasa": 0.0,
      "atoms": [
        {
          "atom_index": 1877,
          "name": "N",
          "element": "N",
          "coord": [
            10.991700172424316,
            7.507199764251709,
            4.643700122833252
          ]
        },
        {
          "atom_index": 1878,
          "name": "CA",
          "element": "C",
          "coord": [
            10.926400184631348,
            7.503699779510498,
            4.772900104522705
          ]
        },
        {
          "atom_index": 1879,
          "name": "C",
          "element": "C",
          "coord": [
            10.784700393676758,
            7.454400062561035,
            4.751399993896484
          ]
        },
        {
          "atom_index": 1880,
          "name": "O",
          "element": "O",
          "coord": [
            10.709500312805176,
            7.508399963378906,
            4.670899868011475
          ]
        },
        {
          "atom_index": 1881,
          "name": "CB",
          "element": "C",
          "coord": [
            10.92490005493164,
            7.642399787902832,
            4.836599826812744
          ]
        },
        {
          "atom_index": 1882,
          "name": "CG",
          "element": "C",
          "coord": [
            11.053600311279297,
            7.697199821472168,
            4.901700019836426
          ]
        },
        {
          "atom_index": 1883,
          "name": "CD1",
          "element": "C",
          "coord": [
            11.019100189208984,
            7.8225998878479,
            4.978400230407715
          ]
        },
        {
          "atom_index": 1884,
          "name": "CD2",
          "element": "C",
          "coord": [
            11.115900039672852,
            7.59689998626709,
            5.000500202178955
          ]
        }
      ]
    },
    {
      "id": "A:424",
      "chain": "A",
      "resseq": 424,
      "icode": "",
      "resname": "PRO",
      "hetflag": " ",
      "sasa": 0.0,
      "atoms": [
        {
          "atom_index": 1885,
          "name": "N",
          "element": "N",
          "coord": [
            10.748100280761719,
            7.34660005569458,
            4.820499897003174
          ]
        },
        {
          "atom_index": 1886,
          "name": "CA",
          "element": "C",
          "coord": [
            10.611900329589844,
            7.291100025177002,
            4.807199954986572
          ]
        },
        {
          "atom_index": 1887,
          "name": "C",
          "element": "C",
          "coord": [
            10.513199806213379,
            7.366300106048584,
            4.896699905395508
          ]
        },
        {
          "atom_index": 1888,
          "name": "O",
          "element": "O",
          "coord": [
            10.547900199890137,
            7.409800052642822,
            5.005099773406982
          ]
        },
        {
          "atom_index": 1889,
          "name": "CB",
          "element": "C",
          "coord": [
            10.628800392150879,
            7.146999835968018,
            4.853499889373779
          ]
        },
        {
          "atom_index": 1890,
          "name": "CG",
          "element": "C",
          "coord": [
            10.736900329589844,
            7.163400173187256,
            4.967400074005127
          ]
        },
        {
          "atom_index": 1891,
          "name": "CD",
          "element": "C",
          "coord": [
            10.83489990234375,
            7.261600017547607,
            4.904399871826172
          ]
        }
      ]
    },
    {
      "id": "A:425",
      "chain": "A",
      "resseq": 425,
      "icode": "",
      "resname": "LYS",
      "hetflag": " ",
      "sasa": 0.0,
      "atoms": [
        {
          "atom_index": 1892,
          "name": "N",
          "element": "N",
          "coord": [
            10.390700340270996,
            7.385200023651123,
            4.850800037384033
          ]
        },
        {
          "atom_index": 1893,
          "name": "CA",
          "element": "C",
          "coord": [
            10.288599967956543,
            7.453000068664551,
            4.933700084686279
          ]
        },
        {
          "atom_index": 1894,
          "name": "C",
          "element": "C",
          "coord": [
            10.271400451660156,
            7.3684000968933105,
            5.061299800872803
          ]
        },
        {
          "atom_index": 1895,
          "name": "O",
          "element": "O",
          "coord": [
            10.266200065612793,
            7.245999813079834,
            5.05210018157959
          ]
        },
        {
          "atom_index": 1896,
          "name": "CB",
          "element": "C",
          "coord": [
            10.154800415039062,
            7.4604997634887695,
            4.85830020904541
          ]
        },
        {
          "atom_index": 1897,
          "name": "CG",
          "element": "C",
          "coord": [
            10.045700073242188,
            7.523600101470947,
            4.938600063323975
          ]
        },
        {
          "atom_index": 1898,
          "name": "CD",
          "element": "C",
          "coord": [
            9.955499649047852,
            7.604499816894531,
            4.848299980163574
          ]
        },
        {
          "atom_index": 1899,
          "name": "CE",
          "element": "C",
          "coord": [
            9.851300239562988,
            7.682300090789795,
            4.926799774169922
          ]
        },
        {
          "atom_index": 1900,
          "name": "NZ",
          "element": "N",
          "coord": [
            9.715499877929688,
            7.6168999671936035,
            4.926000118255615
          ]
        }
      ]
    },
    {
      "id": "A:426",
      "chain": "A",
      "resseq": 426,
      "icode": "",
      "resname": "GLY",
      "hetflag": " ",
      "sasa": 0.0,
      "atoms": [
        {
          "atom_index": 1901,
          "name": "N",
          "element": "N",
          "coord": [
            10.262999534606934,
            7.43179988861084,
            5.177999973297119
          ]
        },
        {
          "atom_index": 1902,
          "name": "CA",
          "element": "C",
          "coord": [
            10.25059986114502,
            7.354599952697754,
            5.3007001876831055
          ]
        },
        {
          "atom_index": 1903,
          "name": "C",
          "element": "C",
          "coord": [
            10.385899543762207,
            7.345799922943115,
            5.368100166320801
          ]
        },
        {
          "atom_index": 1904,
          "name": "O",
          "element": "O",
          "coord": [
            10.399299621582031,
            7.309299945831299,
            5.485000133514404
          ]
        }
      ]
    },
    {
      "id": "A:427",
      "chain": "A",
      "resseq": 427,
      "icode": "",
      "resname": "ALA",
      "hetflag": " ",
      "sasa": 0.0,
      "atoms": [
        {
          "atom_index": 1905,
          "name": "N",
          "element": "N",
          "coord": [
            10.489800453186035,
            7.379799842834473,
            5.295300006866455
          ]
        },
        {
          "atom_index": 1906,
          "name": "CA",
          "element": "C",
          "coord": [
            10.622900009155273,
            7.375,
            5.353000164031982
          ]
        },
        {
          "atom_index": 1907,
          "name": "C",
          "element": "C",
          "coord": [
            10.635100364685059,
            7.468599796295166,
            5.473999977111816
          ]
        },
        {
          "atom_index": 1908,
          "name": "O",
          "element": "O",
          "coord": [
            10.585000038146973,
            7.581500053405762,
            5.470900058746338
          ]
        },
        {
          "atom_index": 1909,
          "name": "CB",
          "element": "C",
          "coord": [
            10.72599983215332,
            7.413899898529053,
            5.245699882507324
          ]
        }
      ]
    },
    {
      "id": "A:428",
      "chain": "A",
      "resseq": 428,
      "icode": "",
      "resname": "LEU",
      "hetflag": " ",
      "sasa": 0.0,
      "atoms": [
        {
          "atom_index": 1910,
          "name": "N",
          "element": "N",
          "coord": [
            10.702500343322754,
            7.421999931335449,
            5.580399990081787
          ]
        },
        {
          "atom_index": 1911,
          "name": "CA",
          "element": "C",
          "coord": [
            10.723799705505371,
            7.502399921417236,
            5.700500011444092
          ]
        },
        {
          "atom_index": 1912,
          "name": "C",
          "element": "C",
          "coord": [
            10.864399909973145,
            7.551199913024902,
            5.721099853515625
          ]
        },
        {
          "atom_index": 1913,
          "name": "O",
          "element": "O",
          "coord": [
            10.959199905395508,
            7.479899883270264,
            5.698699951171875
          ]
        },
        {
          "atom_index": 1914,
          "name": "CB",
          "element": "C",
          "coord": [
            10.689900398254395,
            7.42549991607666,
            5.82390022277832
          ]
        },
        {
          "atom_index": 1915,
          "name": "CG",
          "element": "C",
          "coord": [
            10.54580020904541,
            7.432799816131592,
            5.868299961090088
          ]
        },
        {
          "atom_index": 1916,
          "name": "CD1",
          "element": "C",
          "coord": [
            10.538700103759766,
            7.3520002365112305,
            6.0005998611450195
          ]
        },
        {
          "atom_index": 1917,
          "name": "CD2",
          "element": "C",
          "coord": [
            10.501199722290039,
            7.577600002288818,
            5.888199806213379
          ]
        }
      ]
    },
    {
      "id": "A:429",
      "chain": "A",
      "resseq": 429,
      "icode": "",
      "resname": "LEU",
      "hetflag": " ",
      "sasa": 0.0,
      "atoms": [
        {
          "atom_index": 1918,
          "name": "N",
          "element": "N",
          "coord": [
            10.878999710083008,
            7.673900127410889,
            5.767300128936768
          ]
        },
        {
          "atom_index": 1919,
          "name": "CA",
          "element": "C",
          "coord": [
            11.010600090026855,
            7.725299835205078,
            5.798500061035156
          ]
        },
        {
          "atom_index": 1920,
          "name": "C",
          "element": "C",
          "coord": [
            11.016300201416016,
            7.700900077819824,
            5.950099945068359
          ]
        },
        {
          "atom_index": 1921,
          "name": "O",
          "element": "O",
          "coord": [
            10.951499938964844,
            7.772799968719482,
            6.027299880981445
          ]
        },
        {
          "atom_index": 1922,
          "name": "CB",
          "element": "C",
          "coord": [
            11.018500328063965,
            7.87529993057251,
            5.7677998542785645
          ]
        },
        {
          "atom_index": 1923,
          "name": "CG",
          "element": "C",
          "coord": [
            11.13860034942627,
            7.947999954223633,
            5.829400062561035
          ]
        },
        {
          "atom_index": 1924,
          "name": "CD1",
          "element": "C",
          "coord": [
            11.26609992980957,
            7.88040018081665,
            5.785900115966797
          ]
        },
        {
          "atom_index": 1925,
          "name": "CD2",
          "element": "C",
          "coord": [
            11.139399528503418,
            8.094599723815918,
            5.788599967956543
          ]
        }
      ]
    },
    {
      "id": "A:430",
      "chain": "A",
      "resseq": 430,
      "icode": "",
      "resname": "ASN",
      "hetflag": " ",
      "sasa": 0.0,
      "atoms": [
        {
          "atom_index": 1926,
          "name": "N",
          "element": "N",
          "coord": [
            11.091400146484375,
            7.5995001792907715,
            5.992400169372559
          ]
        },
        {
          "atom_index": 1927,
          "name": "CA",
          "element": "C",
          "coord": [
            11.100000381469727,
            7.56220006942749,
            6.135499954223633
          ]
        },
        {
          "atom_index": 1928,
          "name": "C",
          "element": "C",
          "coord": [
            11.228599548339844,
            7.616300106048584,
            6.197199821472168
          ]
        },
        {
          "atom_index": 1929,
          "name": "O",
          "element": "O",
          "coord": [
            11.340100288391113,
            7.586699962615967,
            6.152299880981445
          ]
        },
        {
          "atom_index": 1930,
          "name": "CB",
          "element": "C",
          "coord": [
            11.087800025939941,
            7.40880012512207,
            6.14769983291626
          ]
        },
        {
          "atom_index": 1931,
          "name": "CG",
          "element": "C",
          "coord": [
            11.121700286865234,
            7.355100154876709,
            6.2855000495910645
          ]
        },
        {
          "atom_index": 1932,
          "name": "OD1",
          "element": "O",
          "coord": [
            11.22659969329834,
            7.2916998863220215,
            6.301499843597412
          ]
        },
        {
          "atom_index": 1933,
          "name": "ND2",
          "element": "N",
          "coord": [
            11.031900405883789,
            7.376299858093262,
            6.386499881744385
          ]
        }
      ]
    },
    {
      "id": "A:431",
      "chain": "A",
      "resseq": 431,
      "icode": "",
      "resname": "LEU",
      "hetflag": " ",
      "sasa": 0.0,
      "atoms": [
        {
          "atom_index": 1934,
          "name": "N",
          "element": "N",
          "coord": [
            11.210399627685547,
            7.698200225830078,
            6.3007001876831055
          ]
        },
        {
          "atom_index": 1935,
          "name": "CA",
          "element": "C",
          "coord": [
            11.31879997253418,
            7.765100002288818,
            6.369900226593018
          ]
        },
        {
          "atom_index": 1936,
          "name": "C",
          "element": "C",
          "coord": [
            11.337300300598145,
            7.7133002281188965,
            6.513000011444092
          ]
        },
        {
          "atom_index": 1937,
          "name": "O",
          "element": "O",
          "coord": [
            11.243300437927246,
            7.707600116729736,
            6.596799850463867
          ]
        },
        {
          "atom_index": 1938,
          "name": "CB",
          "element": "C",
          "coord": [
            11.292499542236328,
            7.915800094604492,
            6.367800235748291
          ]
        },
        {
          "atom_index": 1939,
          "name": "CG",
          "element": "C",
          "coord": [
            11.297499656677246,
            7.985599994659424,
            6.230999946594238
          ]
        },
        {
          "atom_index": 1940,
          "name": "CD1",
          "element": "C",
          "coord": [
            11.254400253295898,
            8.134699821472168,
            6.241700172424316
          ]
        },
        {
          "atom_index": 1941,
          "name": "CD2",
          "element": "C",
          "coord": [
            11.439900398254395,
            7.977099895477295,
            6.178899765014648
          ]
        }
      ]
    },
    {
      "id": "A:432",
      "chain": "A",
      "resseq": 432,
      "icode": "",
      "resname": "GLN",
      "hetflag": " ",
      "sasa": 0.0,
      "atoms": [
        {
          "atom_index": 1942,
          "name": "N",
          "element": "N",
          "coord": [
            11.46090030670166,
            7.67549991607666,
            6.542200088500977
          ]
        },
        {
          "atom_index": 1943,
          "name": "CA",
          "element": "C",
          "coord": [
            11.487700462341309,
            7.61929988861084,
            6.672500133514404
          ]
        },
        {
          "atom_index": 1944,
          "name": "C",
          "element": "C",
          "coord": [
            11.607600212097168,
            7.678299903869629,
            6.744100093841553
          ]
        },
        {
          "atom_index": 1945,
          "name": "O",
          "element": "O",
          "coord": [
            11.70300006866455,
            7.726900100708008,
            6.683599948883057
          ]
        },
        {
          "atom_index": 1946,
          "name": "CB",
          "element": "C",
          "coord": [
            11.503000259399414,
            7.467199802398682,
            6.659900188446045
          ]
        },
        {
          "atom_index": 1947,
          "name": "CG",
          "element": "C",
          "coord": [
            11.394200325012207,
            7.398900032043457,
            6.570499897003174
          ]
        },
        {
          "atom_index": 1948,
          "name": "CD",
          "element": "C",
          "coord": [
            11.361200332641602,
            7.256499767303467,
            6.613800048828125
          ]
        },
        {
          "atom_index": 1949,
          "name": "OE1",
          "element": "O",
          "coord": [
            11.24899959564209,
            7.2270002365112305,
            6.654399871826172
          ]
        },
        {
          "atom_index": 1950,
          "name": "NE2",
          "element": "N",
          "coord": [
            11.459099769592285,
            7.168900012969971,
            6.606299877166748
          ]
        }
      ]
    },
    {
      "id": "A:433",
      "chain": "A",
      "resseq": 433,
      "icode": "",
      "resname": "ILE",
      "hetflag": " ",
      "sasa": 0.0,
      "atoms": [
        {
          "atom_index": 1951,
          "name": "N",
          "element": "N",
          "coord": [
            11.600799560546875,
            7.674799919128418,
            6.876200199127197
          ]
        },
        {
          "atom_index": 1952,
          "name": "CA",
          "element": "C",
          "coord": [
            11.70829963684082,
            7.727399826049805,
            6.9558000564575195
          ]
        },
        {
          "atom_index": 1953,
          "name": "C",
          "element": "C",
          "coord": [
            11.766799926757812,
            7.617700099945068,
            7.043000221252441
          ]
        },
        {
          "atom_index": 1954,
          "name": "O",
          "element": "O",
          "coord": [
            11.695199966430664,
            7.553500175476074,
            7.122000217437744
          ]
        },
        {
          "atom_index": 1955,
          "name": "CB",
          "element": "C",
          "coord": [
            11.658599853515625,
            7.844299793243408,
            7.041999816894531
          ]
        },
        {
          "atom_index": 1956,
          "name": "CG1",
          "element": "C",
          "coord": [
            11.603799819946289,
            7.956200122833252,
            6.952499866485596
          ]
        },
        {
          "atom_index": 1957,
          "name": "CG2",
          "element": "C",
          "coord": [
            11.773300170898438,
            7.899199962615967,
            7.121300220489502
          ]
        },
        {
          "atom_index": 1958,
          "name": "CD1",
          "element": "C",
          "coord": [
            11.550800323486328,
            8.075300216674805,
            7.03249979019165
          ]
        }
      ]
    },
    {
      "id": "A:434",
      "chain": "A",
      "resseq": 434,
      "icode": "",
      "resname": "TYR",
      "hetflag": " ",
      "sasa": 0.0,
      "atoms": [
        {
          "atom_index": 1959,
          "name": "N",
          "element": "N",
          "coord": [
            11.89780044555664,
            7.597700119018555,
            7.02810001373291
          ]
        },
        {
          "atom_index": 1960,
          "name": "CA",
          "element": "C",
          "coord": [
            11.969200134277344,
            7.495800018310547,
            7.103099822998047
          ]
        },
        {
          "atom_index": 1961,
          "name": "C",
          "element": "C",
          "coord": [
            12.073100090026855,
            7.560400009155273,
            7.191999912261963
          ]
        },
        {
          "atom_index": 1962,
          "name": "O",
          "element": "O",
          "coord": [
            12.13659954071045,
            7.658400058746338,
            7.152400016784668
          ]
        },
        {
          "atom_index": 1963,
          "name": "CB",
          "element": "C",
          "coord": [
            12.042200088500977,
            7.401500225067139,
            7.008500099182129
          ]
        },
        {
          "atom_index": 1964,
          "name": "CG",
          "element": "C",
          "coord": [
            11.954700469970703,
            7.308899879455566,
            6.932600021362305
          ]
        },
        {
          "atom_index": 1965,
          "name": "CD1",
          "element": "C",
          "coord": [
            11.905500411987305,
            7.19350004196167,
            6.991199970245361
          ]
        },
        {
          "atom_index": 1966,
          "name": "CD2",
          "element": "C",
          "coord": [
            11.918000221252441,
            7.337200164794922,
            6.801499843597412
          ]
        },
        {
          "atom_index": 1967,
          "name": "CE1",
          "element": "C",
          "coord": [
            11.821700096130371,
            7.1072001457214355,
            6.920499801635742
          ]
        },
        {
          "atom_index": 1968,
          "name": "CE2",
          "element": "C",
          "coord": [
            11.834799766540527,
            7.253699779510498,
            6.730800151824951
          ]
        },
        {
          "atom_index": 1969,
          "name": "CZ",
          "element": "C",
          "coord": [
            11.786999702453613,
            7.138899803161621,
            6.79040002822876
          ]
        },
        {
          "atom_index": 1970,
          "name": "OH",
          "element": "O",
          "coord": [
            11.702099800109863,
            7.056399822235107,
            6.720600128173828
          ]
        }
      ]
    },
    {
      "id": "A:435",
      "chain": "A",
      "resseq": 435,
      "icode": "",
      "resname": "CYS",
      "hetflag": " ",
      "sasa": 0.0,
      "atoms": [
        {
          "atom_index": 1971,
          "name": "N",
          "element": "N",
          "coord": [
            12.09160041809082,
            7.5046000480651855,
            7.310800075531006
          ]
        },
        {
          "atom_index": 1972,
          "name": "CA",
          "element": "C",
          "coord": [
            12.191800117492676,
            7.555200099945068,
            7.4029998779296875
          ]
        },
        {
          "atom_index": 1973,
          "name": "C",
          "element": "C",
          "coord": [
            12.19219970703125,
            7.472499847412109,
            7.529200077056885
          ]
        },
        {
          "atom_index": 1974,
          "name": "O",
          "element": "O",
          "coord": [
            12.086899757385254,
            7.434899806976318,
            7.579400062561035
          ]
        },
        {
          "atom_index": 1975,
          "name": "CB",
          "element": "C",
          "coord": [
            12.164999961853027,
            7.701099872589111,
            7.438499927520752
          ]
        },
        {
          "atom_index": 1976,
          "name": "SG",
          "element": "S",
          "coord": [
            12.059700012207031,
            7.722799777984619,
            7.5833001136779785
          ]
        }
      ]
    },
    {
      "id": "A:460",
      "chain": "A",
      "resseq": 460,
      "icode": "",
      "resname": "LEU",
      "hetflag": " ",
      "sasa": 0.0,
      "atoms": [
        {
          "atom_index": 1977,
          "name": "N",
          "element": "N",
          "coord": [
            11.769599914550781,
            7.148600101470947,
            7.281599998474121
          ]
        },
        {
          "atom_index": 1978,
          "name": "CA",
          "element": "C",
          "coord": [
            11.65410041809082,
            7.2210001945495605,
            7.2256999015808105
          ]
        },
        {
          "atom_index": 1979,
          "name": "C",
          "element": "C",
          "coord": [
            11.57509994506836,
            7.294300079345703,
            7.335100173950195
          ]
        },
        {
          "atom_index": 1980,
          "name": "O",
          "element": "O",
          "coord": [
            11.530599594116211,
            7.232500076293945,
            7.431600093841553
          ]
        },
        {
          "atom_index": 1981,
          "name": "CB",
          "element": "C",
          "coord": [
            11.55840015411377,
            7.1265997886657715,
            7.1508002281188965
          ]
        },
        {
          "atom_index": 1982,
          "name": "CG",
          "element": "C",
          "coord": [
            11.436699867248535,
            7.196300029754639,
            7.08650016784668
          ]
        },
        {
          "atom_index": 1983,
          "name": "CD1",
          "element": "C",
          "coord": [
            11.482500076293945,
            7.28980016708374,
            6.973999977111816
          ]
        },
        {
          "atom_index": 1984,
          "name": "CD2",
          "element": "C",
          "coord": [
            11.341400146484375,
            7.092100143432617,
            7.028299808502197
          ]
        }
      ]
    },
    {
      "id": "A:461",
      "chain": "A",
      "resseq": 461,
      "icode": "",
      "resname": "LEU",
      "hetflag": " ",
      "sasa": 0.0,
      "atoms": [
        {
          "atom_index": 1985,
          "name": "N",
          "element": "N",
          "coord": [
            11.556300163269043,
            7.42519998550415,
            7.316800117492676
          ]
        },
        {
          "atom_index": 1986,
          "name": "CA",
          "element": "C",
          "coord": [
            11.485799789428711,
            7.507299900054932,
            7.415599822998047
          ]
        },
        {
          "atom_index": 1987,
          "name": "C",
          "element": "C",
          "coord": [
            11.358799934387207,
            7.57480001449585,
            7.3632001876831055
          ]
        },
        {
          "atom_index": 1988,
          "name": "O",
          "element": "O",
          "coord": [
            11.253199577331543,
            7.5721001625061035,
            7.427599906921387
          ]
        },
        {
          "atom_index": 1989,
          "name": "CB",
          "element": "C",
          "coord": [
            11.582099914550781,
            7.615900039672852,
            7.470200061798096
          ]
        },
        {
          "atom_index": 1990,
          "name": "CG",
          "element": "C",
          "coord": [
            11.7076997756958,
            7.568999767303467,
            7.545000076293945
          ]
        },
        {
          "atom_index": 1991,
          "name": "CD1",
          "element": "C",
          "coord": [
            11.764300346374512,
            7.689499855041504,
            7.62060022354126
          ]
        },
        {
          "atom_index": 1992,
          "name": "CD2",
          "element": "C",
          "coord": [
            11.673399925231934,
            7.452499866485596,
            7.642000198364258
          ]
        }
      ]
    },
    {
      "id": "A:462",
      "chain": "A",
      "resseq": 462,
      "icode": "",
      "resname": "TYR",
      "hetflag": " ",
      "sasa": 0.0,
      "atoms": [
        {
          "atom_index": 1993,
          "name": "N",
          "element": "N",
          "coord": [
            11.371500015258789,
            7.633800029754639,
            7.245800018310547
          ]
        },
        {
          "atom_index": 1994,
          "name": "CA",
          "element": "C",
          "coord": [
            11.262100219726562,
            7.706999778747559,
            7.183800220489502
          ]
        },
        {
          "atom_index": 1995,
          "name": "C",
          "element": "C",
          "coord": [
            11.2431001663208,
            7.672399997711182,
            7.035200119018555
          ]
        },
        {
          "atom_index": 1996,
          "name": "O",
          "element": "O",
          "coord": [
            11.339400291442871,
            7.641900062561035,
            6.963799953460693
          ]
        },
        {
          "atom_index": 1997,
          "name": "CB",
          "element": "C",
          "coord": [
            11.28950023651123,
            7.858099937438965,
            7.19890022277832
          ]
        },
        {
          "atom_index": 1998,
          "name": "CG",
          "element": "C",
          "coord": [
            11.305000305175781,
            7.901700019836426,
            7.342299938201904
          ]
        },
        {
          "atom_index": 1999,
          "name": "CD1",
          "element": "C",
          "coord": [
            11.193599700927734,
            7.919000148773193,
            7.424799919128418
          ]
        },
        {
          "atom_index": 2000,
          "name": "CD2",
          "element": "C",
          "coord": [
            11.432100296020508,
            7.928699970245361,
            7.396200180053711
          ]
        },
        {
          "atom_index": 2001,
          "name": "CE1",
          "element": "C",
          "coord": [
            11.207900047302246,
            7.9633002281188965,
            7.557199954986572
          ]
        },
        {
          "atom_index": 2002,
          "name": "CE2",
          "element": "C",
          "coord": [
            11.447099685668945,
            7.972799777984619,
            7.528800010681152
          ]
        },
        {
          "atom_index": 2003,
          "name": "CZ",
          "element": "C",
          "coord": [
            11.334600448608398,
            7.9903998374938965,
            7.608799934387207
          ]
        },
        {
          "atom_index": 2004,
          "name": "OH",
          "element": "O",
          "coord": [
            11.349499702453613,
            8.038000106811523,
            7.739299774169922
          ]
        }
      ]
    },
    {
      "id": "A:463",
      "chain": "A",
      "resseq": 463,
      "icode": "",
      "resname": "TYR",
      "hetflag": " ",
      "sasa": 0.0,
      "atoms": [
        {
          "atom_index": 2005,
          "name": "N",
          "element": "N",
          "coord": [
            11.117400169372559,
            7.678699970245361,
            6.990699768066406
          ]
        },
        {
          "atom_index": 2006,
          "name": "CA",
          "element": "C",
          "coord": [
            11.08650016784668,
            7.6528000831604,
            6.851399898529053
          ]
        },
        {
          "atom_index": 2007,
          "name": "C",
          "element": "C",
          "coord": [
            10.97029972076416,
            7.741700172424316,
            6.809500217437744
          ]
        },
        {
          "atom_index": 2008,
          "name": "O",
          "element": "O",
          "coord": [
            10.895000457763672,
            7.792399883270264,
            6.8927998542785645
          ]
        },
        {
          "atom_index": 2009,
          "name": "CB",
          "element": "C",
          "coord": [
            11.049099922180176,
            7.504799842834473,
            6.8308000564575195
          ]
        },
        {
          "atom_index": 2010,
          "name": "CG",
          "element": "C",
          "coord": [
            10.91759967803955,
            7.463799953460693,
            6.893400192260742
          ]
        },
        {
          "atom_index": 2011,
          "name": "CD1",
          "element": "C",
          "coord": [
            10.796799659729004,
            7.472499847412109,
            6.821800231933594
          ]
        },
        {
          "atom_index": 2012,
          "name": "CD2",
          "element": "C",
          "coord": [
            10.913000106811523,
            7.415500164031982,
            7.023799896240234
          ]
        },
        {
          "atom_index": 2013,
          "name": "CE1",
          "element": "C",
          "coord": [
            10.673299789428711,
            7.432199954986572,
            6.879199981689453
          ]
        },
        {
          "atom_index": 2014,
          "name": "CE2",
          "element": "C",
          "coord": [
            10.790800094604492,
            7.377500057220459,
            7.084400177001953
          ]
        },
        {
          "atom_index": 2015,
          "name": "CZ",
          "element": "C",
          "coord": [
            10.671899795532227,
            7.385300159454346,
            7.011000156402588
          ]
        },
        {
          "atom_index": 2016,
          "name": "OH",
          "element": "O",
          "coord": [
            10.554699897766113,
            7.3460001945495605,
            7.071800231933594
          ]
        }
      ]
    },
    {
      "id": "A:464",
      "chain": "A",
      "resseq": 464,
      "icode": "",
      "resname": "VAL",
      "hetflag": " ",
      "sasa": 0.0,
      "atoms": [
        {
          "atom_index": 2017,
          "name": "N",
          "element": "N",
          "coord": [
            10.960700035095215,
            7.763000011444092,
            6.678800106048584
          ]
        },
        {
          "atom_index": 2018,
          "name": "CA",
          "element": "C",
          "coord": [
            10.852399826049805,
            7.84089994430542,
            6.623199939727783
          ]
        },
        {
          "atom_index": 2019,
          "name": "C",
          "element": "C",
          "coord": [
            10.854000091552734,
            7.80620002746582,
            6.475200176239014
          ]
        },
        {
          "atom_index": 2020,
          "name": "O",
          "element": "O",
          "coord": [
            10.960800170898438,
            7.770599842071533,
            6.420400142669678
          ]
        },
        {
          "atom_index": 2021,
          "name": "CB",
          "element": "C",
          "coord": [
            10.870699882507324,
            7.993100166320801,
            6.6442999839782715
          ]
        },
        {
          "atom_index": 2022,
          "name": "CG1",
          "element": "C",
          "coord": [
            10.97029972076416,
            8.049300193786621,
            6.543099880218506
          ]
        },
        {
          "atom_index": 2023,
          "name": "CG2",
          "element": "C",
          "coord": [
            10.734399795532227,
            8.062199592590332,
            6.638999938964844
          ]
        }
      ]
    },
    {
      "id": "A:465",
      "chain": "A",
      "resseq": 465,
      "icode": "",
      "resname": "ASN",
      "hetflag": " ",
      "sasa": 0.0,
      "atoms": [
        {
          "atom_index": 2024,
          "name": "N",
          "element": "N",
          "coord": [
            10.737199783325195,
            7.812900066375732,
            6.413099765777588
          ]
        },
        {
          "atom_index": 2025,
          "name": "CA",
          "element": "C",
          "coord": [
            10.722999572753906,
            7.779600143432617,
            6.272200107574463
          ]
        },
        {
          "atom_index": 2026,
          "name": "C",
          "element": "C",
          "coord": [
            10.656399726867676,
            7.887599945068359,
            6.19290018081665
          ]
        },
        {
          "atom_index": 2027,
          "name": "O",
          "element": "O",
          "coord": [
            10.572099685668945,
            7.959799766540527,
            6.24429988861084
          ]
        },
        {
          "atom_index": 2028,
          "name": "CB",
          "element": "C",
          "coord": [
            10.6358003616333,
            7.655200004577637,
            6.254000186920166
          ]
        },
        {
          "atom_index": 2029,
          "name": "CG",
          "element": "C",
          "coord": [
            10.69950008392334,
            7.533100128173828,
            6.308700084686279
          ]
        },
        {
          "atom_index": 2030,
          "name": "OD1",
          "element": "O",
          "coord": [
            10.815199851989746,
            7.500400066375732,
            6.274899959564209
          ]
        },
        {
          "atom_index": 2031,
          "name": "ND2",
          "element": "N",
          "coord": [
            10.626700401306152,
            7.463900089263916,
            6.394599914550781
          ]
        }
      ]
    },
    {
      "id": "A:466",
      "chain": "A",
      "resseq": 466,
      "icode": "",
      "resname": "LEU",
      "hetflag": " ",
      "sasa": 0.0,
      "atoms": [
        {
          "atom_index": 2032,
          "name": "N",
          "element": "N",
          "coord": [
            10.689900398254395,
            7.8933000564575195,
            6.064700126647949
          ]
        },
        {
          "atom_index": 2033,
          "name": "CA",
          "element": "C",
          "coord": [
            10.630800247192383,
            7.989999771118164,
            5.973599910736084
          ]
        },
        {
          "atom_index": 2034,
          "name": "C",
          "element": "C",
          "coord": [
            10.609000205993652,
            7.924699783325195,
            5.8379998207092285
          ]
        },
        {
          "atom_index": 2035,
          "name": "O",
          "element": "O",
          "coord": [
            10.702199935913086,
            7.8649001121521,
            5.7835001945495605
          ]
        },
        {
          "atom_index": 2036,
          "name": "CB",
          "element": "C",
          "coord": [
            10.719599723815918,
            8.112600326538086,
            5.9542999267578125
          ]
        },
        {
          "atom_index": 2037,
          "name": "CG",
          "element": "C",
          "coord": [
            10.668399810791016,
            8.22350025177002,
            5.858099937438965
          ]
        },
        {
          "atom_index": 2038,
          "name": "CD1",
          "element": "C",
          "coord": [
            10.539199829101562,
            8.294099807739258,
            5.908999919891357
          ]
        },
        {
          "atom_index": 2039,
          "name": "CD2",
          "element": "C",
          "coord": [
            10.779600143432617,
            8.327699661254883,
            5.8420000076293945
          ]
        }
      ]
    },
    {
      "id": "A:467",
      "chain": "A",
      "resseq": 467,
      "icode": "",
      "resname": "LEU",
      "hetflag": " ",
      "sasa": 0.0,
      "atoms": [
        {
          "atom_index": 2040,
          "name": "N",
          "element": "N",
          "coord": [
            10.486800193786621,
            7.936200141906738,
            5.785699844360352
          ]
        },
        {
          "atom_index": 2041,
          "name": "CA",
          "element": "C",
          "coord": [
            10.456100463867188,
            7.881199836730957,
            5.653900146484375
          ]
        },
        {
          "atom_index": 2042,
          "name": "C",
          "element": "C",
          "coord": [
            10.530500411987305,
            7.963600158691406,
            5.546899795532227
          ]
        },
        {
          "atom_index": 2043,
          "name": "O",
          "element": "O",
          "coord": [
            10.506400108337402,
            8.082500457763672,
            5.5329999923706055
          ]
        },
        {
          "atom_index": 2044,
          "name": "CB",
          "element": "C",
          "coord": [
            10.305700302124023,
            7.889699935913086,
            5.626699924468994
          ]
        },
        {
          "atom_index": 2045,
          "name": "CG",
          "element": "C",
          "coord": [
            10.220999717712402,
            7.787899971008301,
            5.704599857330322
          ]
        },
        {
          "atom_index": 2046,
          "name": "CD1",
          "element": "C",
          "coord": [
            10.0826997756958,
            7.845300197601318,
            5.72730016708374
          ]
        },
        {
          "atom_index": 2047,
          "name": "CD2",
          "element": "C",
          "coord": [
            10.215999603271484,
            7.6508002281188965,
            5.630000114440918
          ]
        }
      ]
    },
    {
      "id": "A:468",
      "chain": "A",
      "resseq": 468,
      "icode": "",
      "resname": "LEU",
      "hetflag": " ",
      "sasa": 0.0,
      "atoms": [
        {
          "atom_index": 2048,
          "name": "N",
          "element": "N",
          "coord": [
            10.620699882507324,
            7.9008002281188965,
            5.472499847412109
          ]
        },
        {
          "atom_index": 2049,
          "name": "CA",
          "element": "C",
          "coord": [
            10.696800231933594,
            7.972099781036377,
            5.368800163269043
          ]
        },
        {
          "atom_index": 2050,
          "name": "C",
          "element": "C",
          "coord": [
            10.604399681091309,
            8.016500473022461,
            5.2571001052856445
          ]
        },
        {
          "atom_index": 2051,
          "name": "O",
          "element": "O",
          "coord": [
            10.63659954071045,
            8.10789966583252,
            5.18179988861084
          ]
        },
        {
          "atom_index": 2052,
          "name": "CB",
          "element": "C",
          "coord": [
            10.80720043182373,
            7.883999824523926,
            5.312900066375732
          ]
        },
        {
          "atom_index": 2053,
          "name": "CG",
          "element": "C",
          "coord": [
            10.914799690246582,
            7.853000164031982,
            5.415800094604492
          ]
        },
        {
          "atom_index": 2054,
          "name": "CD1",
          "element": "C",
          "coord": [
            11.008899688720703,
            7.759500026702881,
            5.351500034332275
          ]
        },
        {
          "atom_index": 2055,
          "name": "CD2",
          "element": "C",
          "coord": [
            10.989700317382812,
            7.974999904632568,
            5.460899829864502
          ]
        }
      ]
    },
    {
      "id": "A:469",
      "chain": "A",
      "resseq": 469,
      "icode": "",
      "resname": "ILE",
      "hetflag": " ",
      "sasa": 0.0,
      "atoms": [
        {
          "atom_index": 2056,
          "name": "N",
          "element": "N",
          "coord": [
            10.490099906921387,
            7.951099872589111,
            5.246799945831299
          ]
        },
        {
          "atom_index": 2057,
          "name": "CA",
          "element": "C",
          "coord": [
            10.39009952545166,
            7.989099979400635,
            5.149700164794922
          ]
        },
        {
          "atom_index": 2058,
          "name": "C",
          "element": "C",
          "coord": [
            10.257200241088867,
            8.013899803161621,
            5.221399784088135
          ]
        },
        {
          "atom_index": 2059,
          "name": "O",
          "element": "O",
          "coord": [
            10.206600189208984,
            7.927000045776367,
            5.2947998046875
          ]
        },
        {
          "atom_index": 2060,
          "name": "CB",
          "element": "C",
          "coord": [
            10.36970043182373,
            7.882999897003174,
            5.043000221252441
          ]
        },
        {
          "atom_index": 2061,
          "name": "CG1",
          "element": "C",
          "coord": [
            10.49530029296875,
            7.87470006942749,
            4.956600189208984
          ]
        },
        {
          "atom_index": 2062,
          "name": "CG2",
          "element": "C",
          "coord": [
            10.247400283813477,
            7.918399810791016,
            4.9593000411987305
          ]
        },
        {
          "atom_index": 2063,
          "name": "CD1",
          "element": "C",
          "coord": [
            10.478500366210938,
            7.79449987411499,
            4.828499794006348
          ]
        }
      ]
    },
    {
      "id": "A:470",
      "chain": "A",
      "resseq": 470,
      "icode": "",
      "resname": "ASP",
      "hetflag": " ",
      "sasa": 0.0,
      "atoms": [
        {
          "atom_index": 2064,
          "name": "N",
          "element": "N",
          "coord": [
            10.199399948120117,
            8.130999565124512,
            5.197199821472168
          ]
        },
        {
          "atom_index": 2065,
          "name": "CA",
          "element": "C",
          "coord": [
            10.07610034942627,
            8.166600227355957,
            5.263599872589111
          ]
        },
        {
          "atom_index": 2066,
          "name": "C",
          "element": "C",
          "coord": [
            9.947500228881836,
            8.104399681091309,
            5.207900047302246
          ]
        },
        {
          "atom_index": 2067,
          "name": "O",
          "element": "O",
          "coord": [
            9.951000213623047,
            8.020000457763672,
            5.118500232696533
          ]
        },
        {
          "atom_index": 2068,
          "name": "CB",
          "element": "C",
          "coord": [
            10.0649995803833,
            8.320099830627441,
            5.277699947357178
          ]
        },
        {
          "atom_index": 2069,
          "name": "CG",
          "element": "C",
          "coord": [
            10.028800010681152,
            8.39050006866455,
            5.14739990234375
          ]
        },
        {
          "atom_index": 2070,
          "name": "OD1",
          "element": "O",
          "coord": [
            9.998800277709961,
            8.324299812316895,
            5.04580020904541
          ]
        },
        {
          "atom_index": 2071,
          "name": "OD2",
          "element": "O",
          "coord": [
            10.029800415039062,
            8.515199661254883,
            5.146999835968018
          ]
        }
      ]
    },
    {
      "id": "A:471",
      "chain": "A",
      "resseq": 471,
      "icode": "",
      "resname": "HIS",
      "hetflag": " ",
      "sasa": 0.0,
      "atoms": [
        {
          "atom_index": 2072,
          "name": "N",
          "element": "N",
          "coord": [
            9.83549976348877,
            8.143899917602539,
            5.2683000564575195
          ]
        },
        {
          "atom_index": 2073,
          "name": "CA",
          "element": "C",
          "coord": [
            9.70359992980957,
            8.094400405883789,
            5.231400012969971
          ]
        },
        {
          "atom_index": 2074,
          "name": "C",
          "element": "C",
          "coord": [
            9.65719985961914,
            8.138899803161621,
            5.092599868774414
          ]
        },
        {
          "atom_index": 2075,
          "name": "O",
          "element": "O",
          "coord": [
            9.566399574279785,
            8.075499534606934,
            5.034999847412109
          ]
        },
        {
          "atom_index": 2076,
          "name": "CB",
          "element": "C",
          "coord": [
            9.602399826049805,
            8.136500358581543,
            5.337399959564209
          ]
        },
        {
          "atom_index": 2077,
          "name": "CG",
          "element": "C",
          "coord": [
            9.621199607849121,
            8.27649974822998,
            5.386199951171875
          ]
        },
        {
          "atom_index": 2078,
          "name": "ND1",
          "element": "N",
          "coord": [
            9.738200187683105,
            8.31980037689209,
            5.444200038909912
          ]
        },
        {
          "atom_index": 2079,
          "name": "CD2",
          "element": "C",
          "coord": [
            9.537300109863281,
            8.38290023803711,
            5.38730001449585
          ]
        },
        {
          "atom_index": 2080,
          "name": "CE1",
          "element": "C",
          "coord": [
            9.725700378417969,
            8.446700096130371,
            5.479400157928467
          ]
        },
        {
          "atom_index": 2081,
          "name": "NE2",
          "element": "N",
          "coord": [
            9.604499816894531,
            8.487299919128418,
            5.446300029754639
          ]
        }
      ]
    },
    {
      "id": "A:472",
      "chain": "A",
      "resseq": 472,
      "icode": "",
      "resname": "ARG",
      "hetflag": " ",
      "sasa": 1.0792316198349,
      "atoms": [
        {
          "atom_index": 2082,
          "name": "N",
          "element": "N",
          "coord": [
            9.720499992370605,
            8.245200157165527,
            5.039599895477295
          ]
        },
        {
          "atom_index": 2083,
          "name": "CA",
          "element": "C",
          "coord": [
            9.693599700927734,
            8.299300193786621,
            4.905900001525879
          ]
        },
        {
          "atom_index": 2084,
          "name": "C",
          "element": "C",
          "coord": [
            9.802000045776367,
            8.251299858093262,
            4.806000232696533
          ]
        },
        {
          "atom_index": 2085,
          "name": "O",
          "element": "O",
          "coord": [
            9.836400032043457,
            8.320799827575684,
            4.7104997634887695
          ]
        },
        {
          "atom_index": 2086,
          "name": "CB",
          "element": "C",
          "coord": [
            9.693099975585938,
            8.452799797058105,
            4.910900115966797
          ]
        },
        {
          "atom_index": 2087,
          "name": "CG",
          "element": "C",
          "coord": [
            9.570099830627441,
            8.513999938964844,
            4.973899841308594
          ]
        },
        {
          "atom_index": 2088,
          "name": "CD",
          "element": "C",
          "coord": [
            9.585599899291992,
            8.66469955444336,
            4.989999771118164
          ]
        },
        {
          "atom_index": 2089,
          "name": "NE",
          "element": "N",
          "coord": [
            9.47130012512207,
            8.723299980163574,
            5.059700012207031
          ]
        },
        {
          "atom_index": 2090,
          "name": "CZ",
          "element": "C",
          "coord": [
            9.477399826049805,
            8.770700454711914,
            5.184299945831299
          ]
        },
        {
          "atom_index": 2091,
          "name": "NH1",
          "element": "N",
          "coord": [
            9.592599868774414,
            8.767000198364258,
            5.251200199127197
          ]
        },
        {
          "atom_index": 2092,
          "name": "NH2",
          "element": "N",
          "coord": [
            9.368300437927246,
            8.818499565124512,
            5.243500232696533
          ]
        }
      ]
    },
    {
      "id": "A:473",
      "chain": "A",
      "resseq": 473,
      "icode": "",
      "resname": "PHE",
      "hetflag": " ",
      "sasa": 0.22585824131965637,
      "atoms": [
        {
          "atom_index": 2093,
          "name": "N",
          "element": "N",
          "coord": [
            9.857099533081055,
            8.132800102233887,
            4.828199863433838
          ]
        },
        {
          "atom_index": 2094,
          "name": "CA",
          "element": "C",
          "coord": [
            9.961099624633789,
            8.080499649047852,
            4.741000175476074
          ]
        },
        {
          "atom_index": 2095,
          "name": "C",
          "element": "C",
          "coord": [
            10.074899673461914,
            8.179400444030762,
            4.7204999923706055
          ]
        },
        {
          "atom_index": 2096,
          "name": "O",
          "element": "O",
          "coord": [
            10.139800071716309,
            8.175700187683105,
            4.617000102996826
          ]
        },
        {
          "atom_index": 2097,
          "name": "CB",
          "element": "C",
          "coord": [
            9.90530014038086,
            8.041899681091309,
            4.603099822998047
          ]
        },
        {
          "atom_index": 2098,
          "name": "CG",
          "element": "C",
          "coord": [
            9.814900398254395,
            7.9197998046875,
            4.604000091552734
          ]
        },
        {
          "atom_index": 2099,
          "name": "CD1",
          "element": "C",
          "coord": [
            9.683099746704102,
            7.929100036621094,
            4.650599956512451
          ]
        },
        {
          "atom_index": 2100,
          "name": "CD2",
          "element": "C",
          "coord": [
            9.86359977722168,
            7.79449987411499,
            4.564199924468994
          ]
        },
        {
          "atom_index": 2101,
          "name": "CE1",
          "element": "C",
          "coord": [
            9.599800109863281,
            7.814599990844727,
            4.658699989318848
          ]
        },
        {
          "atom_index": 2102,
          "name": "CE2",
          "element": "C",
          "coord": [
            9.782099723815918,
            7.678899765014648,
            4.572000026702881
          ]
        },
        {
          "atom_index": 2103,
          "name": "CZ",
          "element": "C",
          "coord": [
            9.649299621582031,
            7.689300060272217,
            4.61959981918335
          ]
        }
      ]
    },
    {
      "id": "A:474",
      "chain": "A",
      "resseq": 474,
      "icode": "",
      "resname": "LEU",
      "hetflag": " ",
      "sasa": 0.29038915038108826,
      "atoms": [
        {
          "atom_index": 2104,
          "name": "N",
          "element": "N",
          "coord": [
            10.100700378417969,
            8.26710033416748,
            4.817200183868408
          ]
        },
        {
          "atom_index": 2105,
          "name": "CA",
          "element": "C",
          "coord": [
            10.21150016784668,
            8.361800193786621,
            4.805200099945068
          ]
        },
        {
          "atom_index": 2106,
          "name": "C",
          "element": "C",
          "coord": [
            10.330499649047852,
            8.331899642944336,
            4.899400234222412
          ]
        },
        {
          "atom_index": 2107,
          "name": "O",
          "element": "O",
          "coord": [
            10.31470012664795,
            8.287400245666504,
            5.014699935913086
          ]
        },
        {
          "atom_index": 2108,
          "name": "CB",
          "element": "C",
          "coord": [
            10.164400100708008,
            8.50409984588623,
            4.833000183105469
          ]
        },
        {
          "atom_index": 2109,
          "name": "CG",
          "element": "C",
          "coord": [
            10.05679988861084,
            8.560799598693848,
            4.741000175476074
          ]
        },
        {
          "atom_index": 2110,
          "name": "CD1",
          "element": "C",
          "coord": [
            10.020099639892578,
            8.702899932861328,
            4.78980016708374
          ]
        },
        {
          "atom_index": 2111,
          "name": "CD2",
          "element": "C",
          "coord": [
            10.106900215148926,
            8.557700157165527,
            4.593400001525879
          ]
        }
      ]
    },
    {
      "id": "A:475",
      "chain": "A",
      "resseq": 475,
      "icode": "",
      "resname": "LEU",
      "hetflag": " ",
      "sasa": 0.0,
      "atoms": [
        {
          "atom_index": 2112,
          "name": "N",
          "element": "N",
          "coord": [
            10.450900077819824,
            8.358099937438965,
            4.849800109863281
          ]
        },
        {
          "atom_index": 2113,
          "name": "CA",
          "element": "C",
          "coord": [
            10.574399948120117,
            8.339900016784668,
            4.926700115203857
          ]
        },
        {
          "atom_index": 2114,
          "name": "C",
          "element": "C",
          "coord": [
            10.577799797058105,
            8.442999839782715,
            5.040200233459473
          ]
        },
        {
          "atom_index": 2115,
          "name": "O",
          "element": "O",
          "coord": [
            10.539899826049805,
            8.558600425720215,
            5.020999908447266
          ]
        },
        {
          "atom_index": 2116,
          "name": "CB",
          "element": "C",
          "coord": [
            10.694999694824219,
            8.361700057983398,
            4.836100101470947
          ]
        },
        {
          "atom_index": 2117,
          "name": "CG",
          "element": "C",
          "coord": [
            10.832900047302246,
            8.347000122070312,
            4.898399829864502
          ]
        },
        {
          "atom_index": 2118,
          "name": "CD1",
          "element": "C",
          "coord": [
            10.8641996383667,
            8.202099800109863,
            4.923500061035156
          ]
        },
        {
          "atom_index": 2119,
          "name": "CD2",
          "element": "C",
          "coord": [
            10.934100151062012,
            8.403499603271484,
            4.801700115203857
          ]
        }
      ]
    },
    {
      "id": "A:476",
      "chain": "A",
      "resseq": 476,
      "icode": "",
      "resname": "ARG",
      "hetflag": " ",
      "sasa": 0.0,
      "atoms": [
        {
          "atom_index": 2120,
          "name": "N",
          "element": "N",
          "coord": [
            10.622599601745605,
            8.401599884033203,
            5.157899856567383
          ]
        },
        {
          "atom_index": 2121,
          "name": "CA",
          "element": "C",
          "coord": [
            10.629400253295898,
            8.492799758911133,
            5.2692999839782715
          ]
        },
        {
          "atom_index": 2122,
          "name": "C",
          "element": "C",
          "coord": [
            10.745800018310547,
            8.586999893188477,
            5.2434000968933105
          ]
        },
        {
          "atom_index": 2123,
          "name": "O",
          "element": "O",
          "coord": [
            10.843099594116211,
            8.548800468444824,
            5.178500175476074
          ]
        },
        {
          "atom_index": 2124,
          "name": "CB",
          "element": "C",
          "coord": [
            10.65530014038086,
            8.41510009765625,
            5.396699905395508
          ]
        },
        {
          "atom_index": 2125,
          "name": "CG",
          "element": "C",
          "coord": [
            10.601900100708008,
            8.479399681091309,
            5.5177998542785645
          ]
        },
        {
          "atom_index": 2126,
          "name": "CD",
          "element": "C",
          "coord": [
            10.507800102233887,
            8.381199836730957,
            5.578499794006348
          ]
        },
        {
          "atom_index": 2127,
          "name": "NE",
          "element": "N",
          "coord": [
            10.385600090026855,
            8.44789981842041,
            5.616199970245361
          ]
        },
        {
          "atom_index": 2128,
          "name": "CZ",
          "element": "C",
          "coord": [
            10.26930046081543,
            8.386300086975098,
            5.624499797821045
          ]
        },
        {
          "atom_index": 2129,
          "name": "NH1",
          "element": "N",
          "coord": [
            10.261099815368652,
            8.256400108337402,
            5.597300052642822
          ]
        },
        {
          "atom_index": 2130,
          "name": "NH2",
          "element": "N",
          "coord": [
            10.161600112915039,
            8.45580005645752,
            5.659200191497803
          ]
        }
      ]
    },
    {
      "id": "A:477",
      "chain": "A",
      "resseq": 477,
      "icode": "",
      "resname": "ARG",
      "hetflag": " ",
      "sasa": 3.3557121753692627,
      "atoms": [
        {
          "atom_index": 2131,
          "name": "N",
          "element": "N",
          "coord": [
            10.736599922180176,
            8.708600044250488,
            5.297699928283691
          ]
        },
        {
          "atom_index": 2132,
          "name": "CA",
          "element": "C",
          "coord": [
            10.83899974822998,
            8.811400413513184,
            5.280399799346924
          ]
        },
        {
          "atom_index": 2133,
          "name": "C",
          "element": "C",
          "coord": [
            10.825799942016602,
            8.92490005493164,
            5.382900238037109
          ]
        },
        {
          "atom_index": 2134,
          "name": "O",
          "element": "O",
          "coord": [
            10.716500282287598,
            8.952899932861328,
            5.435500144958496
          ]
        },
        {
          "atom_index": 2135,
          "name": "CB",
          "element": "C",
          "coord": [
            10.828800201416016,
            8.872599601745605,
            5.140399932861328
          ]
        },
        {
          "atom_index": 2136,
          "name": "CG",
          "element": "C",
          "coord": [
            10.933699607849121,
            8.978599548339844,
            5.1097002029418945
          ]
        },
        {
          "atom_index": 2137,
          "name": "CD",
          "element": "C",
          "coord": [
            10.928600311279297,
            9.026300430297852,
            4.964099884033203
          ]
        },
        {
          "atom_index": 2138,
          "name": "NE",
          "element": "N",
          "coord": [
            10.80519962310791,
            9.100500106811523,
            4.941100120544434
          ]
        },
        {
          "atom_index": 2139,
          "name": "CZ",
          "element": "C",
          "coord": [
            10.729700088500977,
            9.090499877929688,
            4.831200122833252
          ]
        },
        {
          "atom_index": 2140,
          "name": "NH1",
          "element": "N",
          "coord": [
            10.764800071716309,
            9.008600234985352,
            4.7307000160217285
          ]
        },
        {
          "atom_index": 2141,
          "name": "NH2",
          "element": "N",
          "coord": [
            10.616499900817871,
            9.160699844360352,
            4.822700023651123
          ]
        }
      ]
    },
    {
      "id": "A:478",
      "chain": "A",
      "resseq": 478,
      "icode": "",
      "resname": "GLY",
      "hetflag": " ",
      "sasa": 0.0,
      "atoms": [
        {
          "atom_index": 2142,
          "name": "N",
          "element": "N",
          "coord": [
            10.936300277709961,
            8.992300033569336,
            5.4095001220703125
          ]
        },
        {
          "atom_index": 2143,
          "name": "CA",
          "element": "C",
          "coord": [
            10.930100440979004,
            9.101400375366211,
            5.503300189971924
          ]
        },
        {
          "atom_index": 2144,
          "name": "C",
          "element": "C",
          "coord": [
            10.994199752807617,
            9.0649995803833,
            5.634699821472168
          ]
        },
        {
          "atom_index": 2145,
          "name": "O",
          "element": "O",
          "coord": [
            11.04319953918457,
            8.955300331115723,
            5.653900146484375
          ]
        }
      ]
    },
    {
      "id": "A:479",
      "chain": "A",
      "resseq": 479,
      "icode": "",
      "resname": "GLU",
      "hetflag": " ",
      "sasa": 2.584078311920166,
      "atoms": [
        {
          "atom_index": 2146,
          "name": "N",
          "element": "N",
          "coord": [
            10.99429988861084,
            9.15880012512207,
            5.726099967956543
          ]
        },
        {
          "atom_index": 2147,
          "name": "CA",
          "element": "C",
          "coord": [
            11.053600311279297,
            9.137200355529785,
            5.8557000160217285
          ]
        },
        {
          "atom_index": 2148,
          "name": "C",
          "element": "C",
          "coord": [
            10.958900451660156,
            9.062700271606445,
            5.949100017547607
          ]
        },
        {
          "atom_index": 2149,
          "name": "O",
          "element": "O",
          "coord": [
            10.839900016784668,
            9.088500022888184,
            5.951399803161621
          ]
        },
        {
          "atom_index": 2150,
          "name": "CB",
          "element": "C",
          "coord": [
            11.088899612426758,
            9.273599624633789,
            5.914100170135498
          ]
        },
        {
          "atom_index": 2151,
          "name": "CG",
          "element": "C",
          "coord": [
            11.186200141906738,
            9.354599952697754,
            5.826900005340576
          ]
        },
        {
          "atom_index": 2152,
          "name": "CD",
          "element": "C",
          "coord": [
            11.332300186157227,
            9.323699951171875,
            5.860300064086914
          ]
        },
        {
          "atom_index": 2153,
          "name": "OE1",
          "element": "O",
          "coord": [
            11.367899894714355,
            9.203399658203125,
            5.873899936676025
          ]
        },
        {
          "atom_index": 2154,
          "name": "OE2",
          "element": "O",
          "coord": [
            11.411199569702148,
            9.419599533081055,
            5.873899936676025
          ]
        }
      ]
    },
    {
      "id": "A:480",
      "chain": "A",
      "resseq": 480,
      "icode": "",
      "resname": "TYR",
      "hetflag": " ",
      "sasa": 0.0,
      "atoms": [
        {
          "atom_index": 2155,
          "name": "N",
          "element": "N",
          "coord": [
            11.01039981842041,
            8.967100143432617,
            6.025000095367432
          ]
        },
        {
          "atom_index": 2156,
          "name": "CA",
          "element": "C",
          "coord": [
            10.923800468444824,
            8.899499893188477,
            6.121600151062012
          ]
        },
        {
          "atom_index": 2157,
          "name": "C",
          "element": "C",
          "coord": [
            10.987899780273438,
            8.887800216674805,
            6.257699966430664
          ]
        },
        {
          "atom_index": 2158,
          "name": "O",
          "element": "O",
          "coord": [
            11.111200332641602,
            8.870800018310547,
            6.270699977874756
          ]
        },
        {
          "atom_index": 2159,
          "name": "CB",
          "element": "C",
          "coord": [
            10.883099555969238,
            8.761099815368652,
            6.07420015335083
          ]
        },
        {
          "atom_index": 2160,
          "name": "CG",
          "element": "C",
          "coord": [
            10.796099662780762,
            8.764200210571289,
            5.949900150299072
          ]
        },
        {
          "atom_index": 2161,
          "name": "CD1",
          "element": "C",
          "coord": [
            10.852700233459473,
            8.774200439453125,
            5.823200225830078
          ]
        },
        {
          "atom_index": 2162,
          "name": "CD2",
          "element": "C",
          "coord": [
            10.658499717712402,
            8.756400108337402,
            5.96019983291626
          ]
        },
        {
          "atom_index": 2163,
          "name": "CE1",
          "element": "C",
          "coord": [
            10.771100044250488,
            8.776300430297852,
            5.706399917602539
          ]
        },
        {
          "atom_index": 2164,
          "name": "CE2",
          "element": "C",
          "coord": [
            10.577400207519531,
            8.757699966430664,
            5.8471999168396
          ]
        },
        {
          "atom_index": 2165,
          "name": "CZ",
          "element": "C",
          "coord": [
            10.634099960327148,
            8.767900466918945,
            5.720600128173828
          ]
        },
        {
          "atom_index": 2166,
          "name": "OH",
          "element": "O",
          "coord": [
            10.55109977722168,
            8.769100189208984,
            5.611700057983398
          ]
        }
      ]
    },
    {
      "id": "A:481",
      "chain": "A",
      "resseq": 481,
      "icode": "",
      "resname": "VAL",
      "hetflag": " ",
      "sasa": 0.35492008924484253,
      "atoms": [
        {
          "atom_index": 2167,
          "name": "N",
          "element": "N",
          "coord": [
            10.905200004577637,
            8.902199745178223,
            6.359799861907959
          ]
        },
        {
          "atom_index": 2168,
          "name": "CA",
          "element": "C",
          "coord": [
            10.949600219726562,
            8.890299797058105,
            6.496600151062012
          ]
        },
        {
          "atom_index": 2169,
          "name": "C",
          "element": "C",
          "coord": [
            10.850299835205078,
            8.7878999710083,
            6.552700042724609
          ]
        },
        {
          "atom_index": 2170,
          "name": "O",
          "element": "O",
          "coord": [
            10.735600471496582,
            8.821499824523926,
            6.5777997970581055
          ]
        },
        {
          "atom_index": 2171,
          "name": "CB",
          "element": "C",
          "coord": [
            10.939800262451172,
            9.027000427246094,
            6.573200225830078
          ]
        },
        {
          "atom_index": 2172,
          "name": "CG1",
          "element": "C",
          "coord": [
            10.977299690246582,
            9.006600379943848,
            6.720300197601318
          ]
        },
        {
          "atom_index": 2173,
          "name": "CG2",
          "element": "C",
          "coord": [
            11.036100387573242,
            9.131600379943848,
            6.513599872589111
          ]
        }
      ]
    },
    {
      "id": "A:482",
      "chain": "A",
      "resseq": 482,
      "icode": "",
      "resname": "LEU",
      "hetflag": " ",
      "sasa": 0.0,
      "atoms": [
        {
          "atom_index": 2174,
          "name": "N",
          "element": "N",
          "coord": [
            10.894599914550781,
            8.661999702453613,
            6.56850004196167
          ]
        },
        {
          "atom_index": 2175,
          "name": "CA",
          "element": "C",
          "coord": [
            10.810600280761719,
            8.55150032043457,
            6.616600036621094
          ]
        },
        {
          "atom_index": 2176,
          "name": "C",
          "element": "C",
          "coord": [
            10.839300155639648,
            8.510299682617188,
            6.761499881744385
          ]
        },
        {
          "atom_index": 2177,
          "name": "O",
          "element": "O",
          "coord": [
            10.95460033416748,
            8.481599807739258,
            6.797900199890137
          ]
        },
        {
          "atom_index": 2178,
          "name": "CB",
          "element": "C",
          "coord": [
            10.829500198364258,
            8.428600311279297,
            6.52810001373291
          ]
        },
        {
          "atom_index": 2179,
          "name": "CG",
          "element": "C",
          "coord": [
            10.836600303649902,
            8.458900451660156,
            6.378699779510498
          ]
        },
        {
          "atom_index": 2180,
          "name": "CD1",
          "element": "C",
          "coord": [
            10.888999938964844,
            8.337699890136719,
            6.305500030517578
          ]
        },
        {
          "atom_index": 2181,
          "name": "CD2",
          "element": "C",
          "coord": [
            10.699899673461914,
            8.497400283813477,
            6.326900005340576
          ]
        }
      ]
    },
    {
      "id": "A:483",
      "chain": "A",
      "resseq": 483,
      "icode": "",
      "resname": "HIS",
      "hetflag": " ",
      "sasa": 0.0,
      "atoms": [
        {
          "atom_index": 2182,
          "name": "N",
          "element": "N",
          "coord": [
            10.732500076293945,
            8.50570011138916,
            6.842700004577637
          ]
        },
        {
          "atom_index": 2183,
          "name": "CA",
          "element": "C",
          "coord": [
            10.743800163269043,
            8.46399974822998,
            6.982900142669678
          ]
        },
        {
          "atom_index": 2184,
          "name": "C",
          "element": "C",
          "coord": [
            10.727899551391602,
            8.310199737548828,
            6.986100196838379
          ]
        },
        {
          "atom_index": 2185,
          "name": "O",
          "element": "O",
          "coord": [
            10.630900382995605,
            8.250200271606445,
            6.937600135803223
          ]
        },
        {
          "atom_index": 2186,
          "name": "CB",
          "element": "C",
          "coord": [
            10.641799926757812,
            8.541399955749512,
            7.06820011138916
          ]
        },
        {
          "atom_index": 2187,
          "name": "CG",
          "element": "C",
          "coord": [
            10.674099922180176,
            8.687800407409668,
            7.079100131988525
          ]
        },
        {
          "atom_index": 2188,
          "name": "ND1",
          "element": "N",
          "coord": [
            10.751500129699707,
            8.73960018157959,
            7.181099891662598
          ]
        },
        {
          "atom_index": 2189,
          "name": "CD2",
          "element": "C",
          "coord": [
            10.646200180053711,
            8.791600227355957,
            6.996600151062012
          ]
        },
        {
          "atom_index": 2190,
          "name": "CE1",
          "element": "C",
          "coord": [
            10.770099639892578,
            8.868499755859375,
            7.160799980163574
          ]
        },
        {
          "atom_index": 2191,
          "name": "NE2",
          "element": "N",
          "coord": [
            10.707300186157227,
            8.902400016784668,
            7.049600124359131
          ]
        }
      ]
    },
    {
      "id": "A:484",
      "chain": "A",
      "resseq": 484,
      "icode": "",
      "resname": "MET",
      "hetflag": " ",
      "sasa": 0.0,
      "atoms": [
        {
          "atom_index": 2192,
          "name": "N",
          "element": "N",
          "coord": [
            10.831999778747559,
            8.248800277709961,
            7.037799835205078
          ]
        },
        {
          "atom_index": 2193,
          "name": "CA",
          "element": "C",
          "coord": [
            10.846099853515625,
            8.106499671936035,
            7.0381999015808105
          ]
        },
        {
          "atom_index": 2194,
          "name": "C",
          "element": "C",
          "coord": [
            10.78499984741211,
            8.034600257873535,
            7.157299995422363
          ]
        },
        {
          "atom_index": 2195,
          "name": "O",
          "element": "O",
          "coord": [
            10.751299858093262,
            8.095000267028809,
            7.258999824523926
          ]
        },
        {
          "atom_index": 2196,
          "name": "CB",
          "element": "C",
          "coord": [
            10.996500015258789,
            8.075200080871582,
            7.024799823760986
          ]
        },
        {
          "atom_index": 2197,
          "name": "CG",
          "element": "C",
          "coord": [
            11.069700241088867,
            8.16759967803955,
            6.927199840545654
          ]
        },
        {
          "atom_index": 2198,
          "name": "SD",
          "element": "S",
          "coord": [
            11.248100280761719,
            8.13659954071045,
            6.919099807739258
          ]
        },
        {
          "atom_index": 2199,
          "name": "CE",
          "element": "C",
          "coord": [
            11.246199607849121,
            7.954500198364258,
            6.884099960327148
          ]
        }
      ]
    },
    {
      "id": "A:485",
      "chain": "A",
      "resseq": 485,
      "icode": "",
      "resname": "TRP",
      "hetflag": " ",
      "sasa": 0.0,
      "atoms": [
        {
          "atom_index": 2200,
          "name": "N",
          "element": "N",
          "coord": [
            10.771300315856934,
            7.904200077056885,
            7.138199806213379
          ]
        },
        {
          "atom_index": 2201,
          "name": "CA",
          "element": "C",
          "coord": [
            10.717700004577637,
            7.814599990844727,
            7.238800048828125
          ]
        },
        {
          "atom_index": 2202,
          "name": "C",
          "element": "C",
          "coord": [
            10.839200019836426,
            7.749800205230713,
            7.308000087738037
          ]
        },
        {
          "atom_index": 2203,
          "name": "O",
          "element": "O",
          "coord": [
            10.944499969482422,
            7.728499889373779,
            7.24560022354126
          ]
        },
        {
          "atom_index": 2204,
          "name": "CB",
          "element": "C",
          "coord": [
            10.63129997253418,
            7.704699993133545,
            7.172699928283691
          ]
        },
        {
          "atom_index": 2205,
          "name": "CG",
          "element": "C",
          "coord": [
            10.518500328063965,
            7.754700183868408,
            7.0879998207092285
          ]
        },
        {
          "atom_index": 2206,
          "name": "CD1",
          "element": "C",
          "coord": [
            10.513999938964844,
            7.760799884796143,
            6.948500156402588
          ]
        },
        {
          "atom_index": 2207,
          "name": "CD2",
          "element": "C",
          "coord": [
            10.393500328063965,
            7.805799961090088,
            7.133800029754639
          ]
        },
        {
          "atom_index": 2208,
          "name": "NE1",
          "element": "N",
          "coord": [
            10.393600463867188,
            7.811699867248535,
            6.9079999923706055
          ]
        },
        {
          "atom_index": 2209,
          "name": "CE2",
          "element": "C",
          "coord": [
            10.317500114440918,
            7.840099811553955,
            7.018899917602539
          ]
        },
        {
          "atom_index": 2210,
          "name": "CE3",
          "element": "C",
          "coord": [
            10.337800025939941,
            7.826499938964844,
            7.261199951171875
          ]
        },
        {
          "atom_index": 2211,
          "name": "CZ2",
          "element": "C",
          "coord": [
            10.188699722290039,
            7.89300012588501,
            7.027900218963623
          ]
        },
        {
          "atom_index": 2212,
          "name": "CZ3",
          "element": "C",
          "coord": [
            10.208499908447266,
            7.880099773406982,
            7.269599914550781
          ]
        },
        {
          "atom_index": 2213,
          "name": "CH2",
          "element": "C",
          "coord": [
            10.135700225830078,
            7.912099838256836,
            7.153299808502197
          ]
        }
      ]
    },
    {
      "id": "A:486",
      "chain": "A",
      "resseq": 486,
      "icode": "",
      "resname": "GLN",
      "hetflag": " ",
      "sasa": 0.0,
      "atoms": [
        {
          "atom_index": 2214,
          "name": "N",
          "element": "N",
          "coord": [
            10.825900077819824,
            7.720699787139893,
            7.435200214385986
          ]
        },
        {
          "atom_index": 2215,
          "name": "CA",
          "element": "C",
          "coord": [
            10.934300422668457,
            7.658299922943115,
            7.508800029754639
          ]
        },
        {
          "atom_index": 2216,
          "name": "C",
          "element": "C",
          "coord": [
            10.917499542236328,
            7.50540018081665,
            7.512700080871582
          ]
        },
        {
          "atom_index": 2217,
          "name": "O",
          "element": "O",
          "coord": [
            10.832900047302246,
            7.448299884796143,
            7.446700096130371
          ]
        },
        {
          "atom_index": 2218,
          "name": "CB",
          "element": "C",
          "coord": [
            10.939599990844727,
            7.714900016784668,
            7.650199890136719
          ]
        },
        {
          "atom_index": 2219,
          "name": "CG",
          "element": "C",
          "coord": [
            11.070599555969238,
            7.691100120544434,
            7.720799922943115
          ]
        },
        {
          "atom_index": 2220,
          "name": "CD",
          "element": "C",
          "coord": [
            11.078499794006348,
            7.767000198364258,
            7.850599765777588
          ]
        },
        {
          "atom_index": 2221,
          "name": "OE1",
          "element": "O",
          "coord": [
            11.004599571228027,
            7.73829984664917,
            7.943900108337402
          ]
        },
        {
          "atom_index": 2222,
          "name": "NE2",
          "element": "N",
          "coord": [
            11.1673002243042,
            7.865499973297119,
            7.85699987411499
          ]
        }
      ]
    },
    {
      "id": "A:487",
      "chain": "A",
      "resseq": 487,
      "icode": "",
      "resname": "ILE",
      "hetflag": " ",
      "sasa": 0.0,
      "atoms": [
        {
          "atom_index": 2223,
          "name": "N",
          "element": "N",
          "coord": [
            11.00059986114502,
            7.4390997886657715,
            7.589399814605713
          ]
        },
        {
          "atom_index": 2224,
          "name": "CA",
          "element": "C",
          "coord": [
            10.994999885559082,
            7.295199871063232,
            7.600299835205078
          ]
        },
        {
          "atom_index": 2225,
          "name": "C",
          "element": "C",
          "coord": [
            11.01729965209961,
            7.254000186920166,
            7.745100021362305
          ]
        },
        {
          "atom_index": 2226,
          "name": "O",
          "element": "O",
          "coord": [
            11.094200134277344,
            7.317999839782715,
            7.816100120544434
          ]
        },
        {
          "atom_index": 2227,
          "name": "CB",
          "element": "C",
          "coord": [
            11.100899696350098,
            7.23330020904541,
            7.507699966430664
          ]
        },
        {
          "atom_index": 2228,
          "name": "CG1",
          "element": "C",
          "coord": [
            11.033100128173828,
            7.1946001052856445,
            7.37529993057251
          ]
        },
        {
          "atom_index": 2229,
          "name": "CG2",
          "element": "C",
          "coord": [
            11.169300079345703,
            7.115699768066406,
            7.575900077819824
          ]
        },
        {
          "atom_index": 2230,
          "name": "CD1",
          "element": "C",
          "coord": [
            11.122300148010254,
            7.198299884796143,
            7.252999782562256
          ]
        }
      ]
    },
    {
      "id": "A:488",
      "chain": "A",
      "resseq": 488,
      "icode": "",
      "resname": "SER",
      "hetflag": " ",
      "sasa": 0.0,
      "atoms": [
        {
          "atom_index": 2231,
          "name": "N",
          "element": "N",
          "coord": [
            10.94849967956543,
            7.14900016784668,
            7.789700031280518
          ]
        },
        {
          "atom_index": 2232,
          "name": "CA",
          "element": "C",
          "coord": [
            10.964900016784668,
            7.100200176239014,
            7.927700042724609
          ]
        },
        {
          "atom_index": 2233,
          "name": "C",
          "element": "C",
          "coord": [
            11.00879955291748,
            6.952300071716309,
            7.932700157165527
          ]
        },
        {
          "atom_index": 2234,
          "name": "O",
          "element": "O",
          "coord": [
            11.008999824523926,
            6.881700038909912,
            7.829899787902832
          ]
        },
        {
          "atom_index": 2235,
          "name": "CB",
          "element": "C",
          "coord": [
            10.834400177001953,
            7.11460018157959,
            8.006099700927734
          ]
        },
        {
          "atom_index": 2236,
          "name": "OG",
          "element": "O",
          "coord": [
            10.740400314331055,
            7.018799781799316,
            7.960000038146973
          ]
        }
      ]
    },
    {
      "id": "A:489",
      "chain": "A",
      "resseq": 489,
      "icode": "",
      "resname": "GLY",
      "hetflag": " ",
      "sasa": 0.0,
      "atoms": [
        {
          "atom_index": 2237,
          "name": "N",
          "element": "N",
          "coord": [
            11.044099807739258,
            6.906799793243408,
            8.05370044708252
          ]
        },
        {
          "atom_index": 2238,
          "name": "CA",
          "element": "C",
          "coord": [
            11.087900161743164,
            6.7692999839782715,
            8.074399948120117
          ]
        },
        {
          "atom_index": 2239,
          "name": "C",
          "element": "C",
          "coord": [
            10.996700286865234,
            6.689700126647949,
            8.166399955749512
          ]
        },
        {
          "atom_index": 2240,
          "name": "O",
          "element": "O",
          "coord": [
            11.007800102233887,
            6.5665998458862305,
            8.177800178527832
          ]
        }
      ]
    },
    {
      "id": "A:497",
      "chain": "A",
      "resseq": 497,
      "icode": "",
      "resname": "PHE",
      "hetflag": " ",
      "sasa": 0.0,
      "atoms": [
        {
          "atom_index": 2241,
          "name": "N",
          "element": "N",
          "coord": [
            10.742500305175781,
            6.509900093078613,
            6.712200164794922
          ]
        },
        {
          "atom_index": 2242,
          "name": "CA",
          "element": "C",
          "coord": [
            10.742899894714355,
            6.434700012207031,
            6.838500022888184
          ]
        },
        {
          "atom_index": 2243,
          "name": "C",
          "element": "C",
          "coord": [
            10.606900215148926,
            6.446800231933594,
            6.907100200653076
          ]
        },
        {
          "atom_index": 2244,
          "name": "O",
          "element": "O",
          "coord": [
            10.56879997253418,
            6.360199928283691,
            6.983099937438965
          ]
        },
        {
          "atom_index": 2245,
          "name": "CB",
          "element": "C",
          "coord": [
            10.85159969329834,
            6.488100051879883,
            6.932499885559082
          ]
        },
        {
          "atom_index": 2246,
          "name": "CG",
          "element": "C",
          "coord": [
            10.990500450134277,
            6.474599838256836,
            6.877699851989746
          ]
        },
        {
          "atom_index": 2247,
          "name": "CD1",
          "element": "C",
          "coord": [
            11.078200340270996,
            6.377600193023682,
            6.927599906921387
          ]
        },
        {
          "atom_index": 2248,
          "name": "CD2",
          "element": "C",
          "coord": [
            11.033100128173828,
            6.5559000968933105,
            6.77239990234375
          ]
        },
        {
          "atom_index": 2249,
          "name": "CE1",
          "element": "C",
          "coord": [
            11.206899642944336,
            6.361400127410889,
            6.872900009155273
          ]
        },
        {
          "atom_index": 2250,
          "name": "CE2",
          "element": "C",
          "coord": [
            11.162400245666504,
            6.540299892425537,
            6.716599941253662
          ]
        },
        {
          "atom_index": 2251,
          "name": "CZ",
          "element": "C",
          "coord": [
            11.248900413513184,
            6.442599773406982,
            6.767300128936768
          ]
        }
      ]
    },
    {
      "id": "A:498",
      "chain": "A",
      "resseq": 498,
      "icode": "",
      "resname": "ASN",
      "hetflag": " ",
      "sasa": 0.0,
      "atoms": [
        {
          "atom_index": 2252,
          "name": "N",
          "element": "N",
          "coord": [
            10.536499977111816,
            6.55649995803833,
            6.878300189971924
          ]
        },
        {
          "atom_index": 2253,
          "name": "CA",
          "element": "C",
          "coord": [
            10.405400276184082,
            6.5894999504089355,
            6.933899879455566
          ]
        },
        {
          "atom_index": 2254,
          "name": "C",
          "element": "C",
          "coord": [
            10.334500312805176,
            6.698599815368652,
            6.8495001792907715
          ]
        },
        {
          "atom_index": 2255,
          "name": "O",
          "element": "O",
          "coord": [
            10.398900032043457,
            6.785900115966797,
            6.793900012969971
          ]
        },
        {
          "atom_index": 2256,
          "name": "CB",
          "element": "C",
          "coord": [
            10.424300193786621,
            6.632999897003174,
            7.07919979095459
          ]
        },
        {
          "atom_index": 2257,
          "name": "CG",
          "element": "C",
          "coord": [
            10.367799758911133,
            6.768499851226807,
            7.108799934387207
          ]
        },
        {
          "atom_index": 2258,
          "name": "OD1",
          "element": "O",
          "coord": [
            10.411199569702148,
            6.867599964141846,
            7.052199840545654
          ]
        },
        {
          "atom_index": 2259,
          "name": "ND2",
          "element": "N",
          "coord": [
            10.270700454711914,
            6.774099826812744,
            7.197299957275391
          ]
        }
      ]
    },
    {
      "id": "A:499",
      "chain": "A",
      "resseq": 499,
      "icode": "",
      "resname": "ALA",
      "hetflag": " ",
      "sasa": 0.0,
      "atoms": [
        {
          "atom_index": 2260,
          "name": "N",
          "element": "N",
          "coord": [
            10.201899528503418,
            6.692200183868408,
            6.840000152587891
          ]
        },
        {
          "atom_index": 2261,
          "name": "CA",
          "element": "C",
          "coord": [
            10.125399589538574,
            6.7891998291015625,
            6.759799957275391
          ]
        },
        {
          "atom_index": 2262,
          "name": "C",
          "element": "C",
          "coord": [
            10.158499717712402,
            6.939599990844727,
            6.781300067901611
          ]
        },
        {
          "atom_index": 2263,
          "name": "O",
          "element": "O",
          "coord": [
            10.16409969329834,
            7.014800071716309,
            6.684299945831299
          ]
        },
        {
          "atom_index": 2264,
          "name": "CB",
          "element": "C",
          "coord": [
            9.973600387573242,
            6.764599800109863,
            6.778200149536133
          ]
        }
      ]
    },
    {
      "id": "A:500",
      "chain": "A",
      "resseq": 500,
      "icode": "",
      "resname": "ASP",
      "hetflag": " ",
      "sasa": 0.0,
      "atoms": [
        {
          "atom_index": 2265,
          "name": "N",
          "element": "N",
          "coord": [
            10.180899620056152,
            6.9847002029418945,
            6.904799938201904
          ]
        },
        {
          "atom_index": 2266,
          "name": "CA",
          "element": "C",
          "coord": [
            10.213199615478516,
            7.126399993896484,
            6.9257001876831055
          ]
        },
        {
          "atom_index": 2267,
          "name": "C",
          "element": "C",
          "coord": [
            10.337499618530273,
            7.172399997711182,
            6.848899841308594
          ]
        },
        {
          "atom_index": 2268,
          "name": "O",
          "element": "O",
          "coord": [
            10.347000122070312,
            7.287700176239014,
            6.8024001121521
          ]
        },
        {
          "atom_index": 2269,
          "name": "CB",
          "element": "C",
          "coord": [
            10.233799934387207,
            7.157800197601318,
            7.07480001449585
          ]
        },
        {
          "atom_index": 2270,
          "name": "CG",
          "element": "C",
          "coord": [
            10.114500045776367,
            7.118500232696533,
            7.159599781036377
          ]
        },
        {
          "atom_index": 2271,
          "name": "OD1",
          "element": "O",
          "coord": [
            9.998900413513184,
            7.138299942016602,
            7.117499828338623
          ]
        },
        {
          "atom_index": 2272,
          "name": "OD2",
          "element": "O",
          "coord": [
            10.137299537658691,
            7.067299842834473,
            7.270100116729736
          ]
        }
      ]
    },
    {
      "id": "A:501",
      "chain": "A",
      "resseq": 501,
      "icode": "",
      "resname": "LYS",
      "hetflag": " ",
      "sasa": 0.0,
      "atoms": [
        {
          "atom_index": 2273,
          "name": "N",
          "element": "N",
          "coord": [
            10.431300163269043,
            7.081399917602539,
            6.834799766540527
          ]
        },
        {
          "atom_index": 2274,
          "name": "CA",
          "element": "C",
          "coord": [
            10.55459976196289,
            7.108500003814697,
            6.765399932861328
          ]
        },
        {
          "atom_index": 2275,
          "name": "C",
          "element": "C",
          "coord": [
            10.535400390625,
            7.156499862670898,
            6.622799873352051
          ]
        },
        {
          "atom_index": 2276,
          "name": "O",
          "element": "O",
          "coord": [
            10.624699592590332,
            7.220799922943115,
            6.566400051116943
          ]
        },
        {
          "atom_index": 2277,
          "name": "CB",
          "element": "C",
          "coord": [
            10.638500213623047,
            6.982800006866455,
            6.762599945068359
          ]
        },
        {
          "atom_index": 2278,
          "name": "CG",
          "element": "C",
          "coord": [
            10.786299705505371,
            7.008200168609619,
            6.74429988861084
          ]
        },
        {
          "atom_index": 2279,
          "name": "CD",
          "element": "C",
          "coord": [
            10.856100082397461,
            7.027200222015381,
            6.878799915313721
          ]
        },
        {
          "atom_index": 2280,
          "name": "CE",
          "element": "C",
          "coord": [
            11.010299682617188,
            7.010300159454346,
            6.8628997802734375
          ]
        },
        {
          "atom_index": 2281,
          "name": "NZ",
          "element": "N",
          "coord": [
            11.079700469970703,
            7.111199855804443,
            6.77269983291626
          ]
        }
      ]
    },
    {
      "id": "A:502",
      "chain": "A",
      "resseq": 502,
      "icode": "",
      "resname": "LEU",
      "hetflag": " ",
      "sasa": 0.0,
      "atoms": [
        {
          "atom_index": 2282,
          "name": "N",
          "element": "N",
          "coord": [
            10.420100212097168,
            7.124199867248535,
            6.564799785614014
          ]
        },
        {
          "atom_index": 2283,
          "name": "CA",
          "element": "C",
          "coord": [
            10.390199661254883,
            7.1605000495910645,
            6.426199913024902
          ]
        },
        {
          "atom_index": 2284,
          "name": "C",
          "element": "C",
          "coord": [
            10.305500030517578,
            7.285699844360352,
            6.403500080108643
          ]
        },
        {
          "atom_index": 2285,
          "name": "O",
          "element": "O",
          "coord": [
            10.27970027923584,
            7.3231000900268555,
            6.28980016708374
          ]
        },
        {
          "atom_index": 2286,
          "name": "CB",
          "element": "C",
          "coord": [
            10.316800117492676,
            7.044899940490723,
            6.35890007019043
          ]
        },
        {
          "atom_index": 2287,
          "name": "CG",
          "element": "C",
          "coord": [
            10.391200065612793,
            6.911900043487549,
            6.35099983215332
          ]
        },
        {
          "atom_index": 2288,
          "name": "CD1",
          "element": "C",
          "coord": [
            10.297599792480469,
            6.804299831390381,
            6.296000003814697
          ]
        },
        {
          "atom_index": 2289,
          "name": "CD2",
          "element": "C",
          "coord": [
            10.514100074768066,
            6.929200172424316,
            6.262700080871582
          ]
        }
      ]
    },
    {
      "id": "A:503",
      "chain": "A",
      "resseq": 503,
      "icode": "",
      "resname": "THR",
      "hetflag": " ",
      "sasa": 0.0,
      "atoms": [
        {
          "atom_index": 2290,
          "name": "N",
          "element": "N",
          "coord": [
            10.260199546813965,
            7.348700046539307,
            6.5106000900268555
          ]
        },
        {
          "atom_index": 2291,
          "name": "CA",
          "element": "C",
          "coord": [
            10.174099922180176,
            7.466100215911865,
            6.496099948883057
          ]
        },
        {
          "atom_index": 2292,
          "name": "C",
          "element": "C",
          "coord": [
            10.236300468444824,
            7.585700035095215,
            6.424099922180176
          ]
        },
        {
          "atom_index": 2293,
          "name": "O",
          "element": "O",
          "coord": [
            10.356399536132812,
            7.6132001876831055,
            6.444200038909912
          ]
        },
        {
          "atom_index": 2294,
          "name": "CB",
          "element": "C",
          "coord": [
            10.126899719238281,
            7.513800144195557,
            6.63539981842041
          ]
        },
        {
          "atom_index": 2295,
          "name": "OG1",
          "element": "O",
          "coord": [
            10.012399673461914,
            7.598400115966797,
            6.619200229644775
          ]
        },
        {
          "atom_index": 2296,
          "name": "CG2",
          "element": "C",
          "coord": [
            10.237299919128418,
            7.587800025939941,
            6.709199905395508
          ]
        }
      ]
    },
    {
      "id": "A:504",
      "chain": "A",
      "resseq": 504,
      "icode": "",
      "resname": "SER",
      "hetflag": " ",
      "sasa": 0.0,
      "atoms": [
        {
          "atom_index": 2297,
          "name": "N",
          "element": "N",
          "coord": [
            10.156800270080566,
            7.6554999351501465,
            6.341400146484375
          ]
        },
        {
          "atom_index": 2298,
          "name": "CA",
          "element": "C",
          "coord": [
            10.206999778747559,
            7.777200222015381,
            6.273799896240234
          ]
        },
        {
          "atom_index": 2299,
          "name": "C",
          "element": "C",
          "coord": [
            10.180999755859375,
            7.8968000411987305,
            6.365900039672852
          ]
        },
        {
          "atom_index": 2300,
          "name": "O",
          "element": "O",
          "coord": [
            10.231100082397461,
            8.005000114440918,
            6.341899871826172
          ]
        },
        {
          "atom_index": 2301,
          "name": "CB",
          "element": "C",
          "coord": [
            10.139599800109863,
            7.804599761962891,
            6.139500141143799
          ]
        },
        {
          "atom_index": 2302,
          "name": "OG",
          "element": "O",
          "coord": [
            9.998299598693848,
            7.837900161743164,
            6.151800155639648
          ]
        }
      ]
    },
    {
      "id": "A:505",
      "chain": "A",
      "resseq": 505,
      "icode": "",
      "resname": "ALA",
      "hetflag": " ",
      "sasa": 0.0,
      "atoms": [
        {
          "atom_index": 2303,
          "name": "N",
          "element": "N",
          "coord": [
            10.10260009765625,
            7.877299785614014,
            6.472899913787842
          ]
        },
        {
          "atom_index": 2304,
          "name": "CA",
          "element": "C",
          "coord": [
            10.072799682617188,
            7.986499786376953,
            6.565700054168701
          ]
        },
        {
          "atom_index": 2305,
          "name": "C",
          "element": "C",
          "coord": [
            10.193499565124512,
            8.023200035095215,
            6.6483001708984375
          ]
        },
        {
          "atom_index": 2306,
          "name": "O",
          "element": "O",
          "coord": [
            10.275400161743164,
            7.936800003051758,
            6.680500030517578
          ]
        },
        {
          "atom_index": 2307,
          "name": "CB",
          "element": "C",
          "coord": [
            9.957799911499023,
            7.947800159454346,
            6.6605000495910645
          ]
        }
      ]
    },
    {
      "id": "A:506",
      "chain": "A",
      "resseq": 506,
      "icode": "",
      "resname": "THR",
      "hetflag": " ",
      "sasa": 0.0,
      "atoms": [
        {
          "atom_index": 2308,
          "name": "N",
          "element": "N",
          "coord": [
            10.203700065612793,
            8.151000022888184,
            6.6844000816345215
          ]
        },
        {
          "atom_index": 2309,
          "name": "CA",
          "element": "C",
          "coord": [
            10.315199851989746,
            8.19540023803711,
            6.76669979095459
          ]
        },
        {
          "atom_index": 2310,
          "name": "C",
          "element": "C",
          "coord": [
            10.26990032196045,
            8.211400032043457,
            6.911900043487549
          ]
        },
        {
          "atom_index": 2311,
          "name": "O",
          "element": "O",
          "coord": [
            10.150699615478516,
            8.218700408935547,
            6.941299915313721
          ]
        },
        {
          "atom_index": 2312,
          "name": "CB",
          "element": "C",
          "coord": [
            10.37339973449707,
            8.328499794006348,
            6.713399887084961
          ]
        },
        {
          "atom_index": 2313,
          "name": "OG1",
          "element": "O",
          "coord": [
            10.276100158691406,
            8.432600021362305,
            6.7256999015808105
          ]
        },
        {
          "atom_index": 2314,
          "name": "CG2",
          "element": "C",
          "coord": [
            10.40880012512207,
            8.312800407409668,
            6.567200183868408
          ]
        }
      ]
    },
    {
      "id": "A:507",
      "chain": "A",
      "resseq": 507,
      "icode": "",
      "resname": "ASN",
      "hetflag": " ",
      "sasa": 0.0,
      "atoms": [
        {
          "atom_index": 2315,
          "name": "N",
          "element": "N",
          "coord": [
            10.365799903869629,
            8.218500137329102,
            7.002500057220459
          ]
        },
        {
          "atom_index": 2316,
          "name": "CA",
          "element": "C",
          "coord": [
            10.333800315856934,
            8.230799674987793,
            7.1442999839782715
          ]
        },
        {
          "atom_index": 2317,
          "name": "C",
          "element": "C",
          "coord": [
            10.264200210571289,
            8.364999771118164,
            7.17579984664917
          ]
        },
        {
          "atom_index": 2318,
          "name": "O",
          "element": "O",
          "coord": [
            10.311300277709961,
            8.473600387573242,
            7.1407999992370605
          ]
        },
        {
          "atom_index": 2319,
          "name": "CB",
          "element": "C",
          "coord": [
            10.462699890136719,
            8.21619987487793,
            7.227399826049805
          ]
        },
        {
          "atom_index": 2320,
          "name": "CG",
          "element": "C",
          "coord": [
            10.436599731445312,
            8.190600395202637,
            7.376500129699707
          ]
        },
        {
          "atom_index": 2321,
          "name": "OD1",
          "element": "O",
          "coord": [
            10.335800170898438,
            8.236499786376953,
            7.43310022354126
          ]
        },
        {
          "atom_index": 2322,
          "name": "ND2",
          "element": "N",
          "coord": [
            10.52810001373291,
            8.117400169372559,
            7.440499782562256
          ]
        }
      ]
    },
    {
      "id": "A:508",
      "chain": "A",
      "resseq": 508,
      "icode": "",
      "resname": "PRO",
      "hetflag": " ",
      "sasa": 0.0,
      "atoms": [
        {
          "atom_index": 2323,
          "name": "N",
          "element": "N",
          "coord": [
            10.14900016784668,
            8.358400344848633,
            7.241399765014648
          ]
        },
        {
          "atom_index": 2324,
          "name": "CA",
          "element": "C",
          "coord": [
            10.074399948120117,
            8.480199813842773,
            7.277500152587891
          ]
        },
        {
          "atom_index": 2325,
          "name": "C",
          "element": "C",
          "coord": [
            10.144499778747559,
            8.558500289916992,
            7.390699863433838
          ]
        },
        {
          "atom_index": 2326,
          "name": "O",
          "element": "O",
          "coord": [
            10.130599975585938,
            8.678600311279297,
            7.4019999504089355
          ]
        },
        {
          "atom_index": 2327,
          "name": "CB",
          "element": "C",
          "coord": [
            9.937800407409668,
            8.4266996383667,
            7.321899890899658
          ]
        },
        {
          "atom_index": 2328,
          "name": "CG",
          "element": "C",
          "coord": [
            9.931400299072266,
            8.288299560546875,
            7.259500026702881
          ]
        },
        {
          "atom_index": 2329,
          "name": "CD",
          "element": "C",
          "coord": [
            10.071599960327148,
            8.236700057983398,
            7.26800012588501
          ]
        }
      ]
    },
    {
      "id": "A:509",
      "chain": "A",
      "resseq": 509,
      "icode": "",
      "resname": "ASP",
      "hetflag": " ",
      "sasa": 0.0,
      "atoms": [
        {
          "atom_index": 2330,
          "name": "N",
          "element": "N",
          "coord": [
            10.220600128173828,
            8.489700317382812,
            7.473499774932861
          ]
        },
        {
          "atom_index": 2331,
          "name": "CA",
          "element": "C",
          "coord": [
            10.288599967956543,
            8.557299613952637,
            7.583600044250488
          ]
        },
        {
          "atom_index": 2332,
          "name": "C",
          "element": "C",
          "coord": [
            10.412300109863281,
            8.634499549865723,
            7.535299777984619
          ]
        },
        {
          "atom_index": 2333,
          "name": "O",
          "element": "O",
          "coord": [
            10.520099639892578,
            8.577500343322754,
            7.528600215911865
          ]
        },
        {
          "atom_index": 2334,
          "name": "CB",
          "element": "C",
          "coord": [
            10.32919979095459,
            8.453499794006348,
            7.687900066375732
          ]
        },
        {
          "atom_index": 2335,
          "name": "CG",
          "element": "C",
          "coord": [
            10.395500183105469,
            8.515999794006348,
            7.8105998039245605
          ]
        },
        {
          "atom_index": 2336,
          "name": "OD1",
          "element": "O",
          "coord": [
            10.4375,
            8.635100364685059,
            7.805799961090088
          ]
        },
        {
          "atom_index": 2337,
          "name": "OD2",
          "element": "O",
          "coord": [
            10.40779972076416,
            8.443599700927734,
            7.912199974060059
          ]
        }
      ]
    },
    {
      "id": "A:510",
      "chain": "A",
      "resseq": 510,
      "icode": "",
      "resname": "LYS",
      "hetflag": " ",
      "sasa": 0.0,
      "atoms": [
        {
          "atom_index": 2338,
          "name": "N",
          "element": "N",
          "coord": [
            10.396499633789062,
            8.76259994506836,
            7.502200126647949
          ]
        },
        {
          "atom_index": 2339,
          "name": "CA",
          "element": "C",
          "coord": [
            10.508399963378906,
            8.843899726867676,
            7.454500198364258
          ]
        },
        {
          "atom_index": 2340,
          "name": "C",
          "element": "C",
          "coord": [
            10.601699829101562,
            8.892999649047852,
            7.566699981689453
          ]
        },
        {
          "atom_index": 2341,
          "name": "O",
          "element": "O",
          "coord": [
            10.723799705505371,
            8.912300109863281,
            7.5457000732421875
          ]
        },
        {
          "atom_index": 2342,
          "name": "CB",
          "element": "C",
          "coord": [
            10.455699920654297,
            8.965800285339355,
            7.375899791717529
          ]
        },
        {
          "atom_index": 2343,
          "name": "CG",
          "element": "C",
          "coord": [
            10.410699844360352,
            8.93970012664795,
            7.231100082397461
          ]
        },
        {
          "atom_index": 2344,
          "name": "CD",
          "element": "C",
          "coord": [
            10.258500099182129,
            8.934499740600586,
            7.213699817657471
          ]
        },
        {
          "atom_index": 2345,
          "name": "CE",
          "element": "C",
          "coord": [
            10.217000007629395,
            8.896200180053711,
            7.068399906158447
          ]
        },
        {
          "atom_index": 2346,
          "name": "NZ",
          "element": "N",
          "coord": [
            10.253199577331543,
            8.752799987792969,
            7.0278000831604
          ]
        }
      ]
    },
    {
      "id": "A:511",
      "chain": "A",
      "resseq": 511,
      "icode": "",
      "resname": "GLU",
      "hetflag": " ",
      "sasa": 5.794239044189453,
      "atoms": [
        {
          "atom_index": 2347,
          "name": "N",
          "element": "N",
          "coord": [
            10.545900344848633,
            8.912300109863281,
            7.6859002113342285
          ]
        },
        {
          "atom_index": 2348,
          "name": "CA",
          "element": "C",
          "coord": [
            10.625800132751465,
            8.962699890136719,
            7.79640007019043
          ]
        },
        {
          "atom_index": 2349,
          "name": "C",
          "element": "C",
          "coord": [
            10.737899780273438,
            8.873000144958496,
            7.851099967956543
          ]
        },
        {
          "atom_index": 2350,
          "name": "O",
          "element": "O",
          "coord": [
            10.843799591064453,
            8.923800468444824,
            7.887400150299072
          ]
        },
        {
          "atom_index": 2351,
          "name": "CB",
          "element": "C",
          "coord": [
            10.534700393676758,
            9.006799697875977,
            7.9105000495910645
          ]
        },
        {
          "atom_index": 2352,
          "name": "CG",
          "element": "C",
          "coord": [
            10.48799991607666,
            9.152299880981445,
            7.89739990234375
          ]
        },
        {
          "atom_index": 2353,
          "name": "CD",
          "element": "C",
          "coord": [
            10.335000038146973,
            9.16759967803955,
            7.901400089263916
          ]
        },
        {
          "atom_index": 2354,
          "name": "OE1",
          "element": "O",
          "coord": [
            10.283699989318848,
            9.260100364685059,
            7.832499980926514
          ]
        },
        {
          "atom_index": 2355,
          "name": "OE2",
          "element": "O",
          "coord": [
            10.26710033416748,
            9.088299751281738,
            7.973100185394287
          ]
        }
      ]
    },
    {
      "id": "A:512",
      "chain": "A",
      "resseq": 512,
      "icode": "",
      "resname": "ASN",
      "hetflag": " ",
      "sasa": 0.44141802191734314,
      "atoms": [
        {
          "atom_index": 2356,
          "name": "N",
          "element": "N",
          "coord": [
            10.717700004577637,
            8.74120044708252,
            7.855400085449219
          ]
        },
        {
          "atom_index": 2357,
          "name": "CA",
          "element": "C",
          "coord": [
            10.821499824523926,
            8.653400421142578,
            7.910600185394287
          ]
        },
        {
          "atom_index": 2358,
          "name": "C",
          "element": "C",
          "coord": [
            10.87090015411377,
            8.549300193786621,
            7.810500144958496
          ]
        },
        {
          "atom_index": 2359,
          "name": "O",
          "element": "O",
          "coord": [
            10.956700325012207,
            8.46560001373291,
            7.843699932098389
          ]
        },
        {
          "atom_index": 2360,
          "name": "CB",
          "element": "C",
          "coord": [
            10.770899772644043,
            8.581000328063965,
            8.037400245666504
          ]
        },
        {
          "atom_index": 2361,
          "name": "CG",
          "element": "C",
          "coord": [
            10.650400161743164,
            8.650400161743164,
            8.101200103759766
          ]
        },
        {
          "atom_index": 2362,
          "name": "OD1",
          "element": "O",
          "coord": [
            10.659299850463867,
            8.764100074768066,
            8.149900436401367
          ]
        },
        {
          "atom_index": 2363,
          "name": "ND2",
          "element": "N",
          "coord": [
            10.536700248718262,
            8.581500053405762,
            8.100899696350098
          ]
        }
      ]
    },
    {
      "id": "A:513",
      "chain": "A",
      "resseq": 513,
      "icode": "",
      "resname": "SER",
      "hetflag": " ",
      "sasa": 0.0,
      "atoms": [
        {
          "atom_index": 2364,
          "name": "N",
          "element": "N",
          "coord": [
            10.81820011138916,
            8.555000305175781,
            7.688300132751465
          ]
        },
        {
          "atom_index": 2365,
          "name": "CA",
          "element": "C",
          "coord": [
            10.860300064086914,
            8.459699630737305,
            7.58650016784668
          ]
        },
        {
          "atom_index": 2366,
          "name": "C",
          "element": "C",
          "coord": [
            10.977899551391602,
            8.503899574279785,
            7.501999855041504
          ]
        },
        {
          "atom_index": 2367,
          "name": "O",
          "element": "O",
          "coord": [
            10.999500274658203,
            8.621800422668457,
            7.476099967956543
          ]
        },
        {
          "atom_index": 2368,
          "name": "CB",
          "element": "C",
          "coord": [
            10.745400428771973,
            8.427200317382812,
            7.490600109100342
          ]
        },
        {
          "atom_index": 2369,
          "name": "OG",
          "element": "O",
          "coord": [
            10.718700408935547,
            8.538100242614746,
            7.406099796295166
          ]
        }
      ]
    },
    {
      "id": "A:514",
      "chain": "A",
      "resseq": 514,
      "icode": "",
      "resname": "MET",
      "hetflag": " ",
      "sasa": 0.0,
      "atoms": [
        {
          "atom_index": 2370,
          "name": "N",
          "element": "N",
          "coord": [
            11.05150032043457,
            8.404399871826172,
            7.4552998542785645
          ]
        },
        {
          "atom_index": 2371,
          "name": "CA",
          "element": "C",
          "coord": [
            11.166399955749512,
            8.421699523925781,
            7.368599891662598
          ]
        },
        {
          "atom_index": 2372,
          "name": "C",
          "element": "C",
          "coord": [
            11.114899635314941,
            8.46310043334961,
            7.229300022125244
          ]
        },
        {
          "atom_index": 2373,
          "name": "O",
          "element": "O",
          "coord": [
            11.005399703979492,
            8.424699783325195,
            7.188199996948242
          ]
        },
        {
          "atom_index": 2374,
          "name": "CB",
          "element": "C",
          "coord": [
            11.2391996383667,
            8.288100242614746,
            7.361000061035156
          ]
        },
        {
          "atom_index": 2375,
          "name": "CG",
          "element": "C",
          "coord": [
            11.341500282287598,
            8.276800155639648,
            7.253600120544434
          ]
        },
        {
          "atom_index": 2376,
          "name": "SD",
          "element": "S",
          "coord": [
            11.486200332641602,
            8.37600040435791,
            7.290800094604492
          ]
        },
        {
          "atom_index": 2377,
          "name": "CE",
          "element": "C",
          "coord": [
            11.558600425720215,
            8.276800155639648,
            7.422500133514404
          ]
        }
      ]
    },
    {
      "id": "A:515",
      "chain": "A",
      "resseq": 515,
      "icode": "",
      "resname": "SER",
      "hetflag": " ",
      "sasa": 0.0,
      "atoms": [
        {
          "atom_index": 2378,
          "name": "N",
          "element": "N",
          "coord": [
            11.190799713134766,
            8.543100357055664,
            7.156599998474121
          ]
        },
        {
          "atom_index": 2379,
          "name": "CA",
          "element": "C",
          "coord": [
            11.146100044250488,
            8.578800201416016,
            7.023900032043457
          ]
        },
        {
          "atom_index": 2380,
          "name": "C",
          "element": "C",
          "coord": [
            11.262999534606934,
            8.577099800109863,
            6.927999973297119
          ]
        },
        {
          "atom_index": 2381,
          "name": "O",
          "element": "O",
          "coord": [
            11.378499984741211,
            8.594799995422363,
            6.968500137329102
          ]
        },
        {
          "atom_index": 2382,
          "name": "CB",
          "element": "C",
          "coord": [
            11.07509994506836,
            8.716699600219727,
            7.0229997634887695
          ]
        },
        {
          "atom_index": 2383,
          "name": "OG",
          "element": "O",
          "coord": [
            11.167400360107422,
            8.821100234985352,
            7.004199981689453
          ]
        }
      ]
    },
    {
      "id": "A:516",
      "chain": "A",
      "resseq": 516,
      "icode": "",
      "resname": "ILE",
      "hetflag": " ",
      "sasa": 0.0,
      "atoms": [
        {
          "atom_index": 2384,
          "name": "N",
          "element": "N",
          "coord": [
            11.232799530029297,
            8.5556001663208,
            6.801000118255615
          ]
        },
        {
          "atom_index": 2385,
          "name": "CA",
          "element": "C",
          "coord": [
            11.335100173950195,
            8.55109977722168,
            6.69920015335083
          ]
        },
        {
          "atom_index": 2386,
          "name": "C",
          "element": "C",
          "coord": [
            11.300700187683105,
            8.643600463867188,
            6.582300186157227
          ]
        },
        {
          "atom_index": 2387,
          "name": "O",
          "element": "O",
          "coord": [
            11.187600135803223,
            8.643699645996094,
            6.532599925994873
          ]
        },
        {
          "atom_index": 2388,
          "name": "CB",
          "element": "C",
          "coord": [
            11.362899780273438,
            8.403800010681152,
            6.64769983291626
          ]
        },
        {
          "atom_index": 2389,
          "name": "CG1",
          "element": "C",
          "coord": [
            11.468799591064453,
            8.408300399780273,
            6.537199974060059
          ]
        },
        {
          "atom_index": 2390,
          "name": "CG2",
          "element": "C",
          "coord": [
            11.239800453186035,
            8.337499618530273,
            6.590700149536133
          ]
        },
        {
          "atom_index": 2391,
          "name": "CD1",
          "element": "C",
          "coord": [
            11.555999755859375,
            8.281700134277344,
            6.530200004577637
          ]
        }
      ]
    },
    {
      "id": "A:517",
      "chain": "A",
      "resseq": 517,
      "icode": "",
      "resname": "SER",
      "hetflag": " ",
      "sasa": 0.0,
      "atoms": [
        {
          "atom_index": 2392,
          "name": "N",
          "element": "N",
          "coord": [
            11.400099754333496,
            8.721400260925293,
            6.538000106811523
          ]
        },
        {
          "atom_index": 2393,
          "name": "CA",
          "element": "C",
          "coord": [
            11.379799842834473,
            8.813300132751465,
            6.426599979400635
          ]
        },
        {
          "atom_index": 2394,
          "name": "C",
          "element": "C",
          "coord": [
            11.44279956817627,
            8.763500213623047,
            6.300899982452393
          ]
        },
        {
          "atom_index": 2395,
          "name": "O",
          "element": "O",
          "coord": [
            11.559100151062012,
            8.726099967956543,
            6.297699928283691
          ]
        },
        {
          "atom_index": 2396,
          "name": "CB",
          "element": "C",
          "coord": [
            11.4375,
            8.949399948120117,
            6.456600189208984
          ]
        },
        {
          "atom_index": 2397,
          "name": "OG",
          "element": "O",
          "coord": [
            11.370100021362305,
            9.002300262451172,
            6.567399978637695
          ]
        }
      ]
    },
    {
      "id": "A:518",
      "chain": "A",
      "resseq": 518,
      "icode": "",
      "resname": "ILE",
      "hetflag": " ",
      "sasa": 0.0,
      "atoms": [
        {
          "atom_index": 2398,
          "name": "N",
          "element": "N",
          "coord": [
            11.36620044708252,
            8.768099784851074,
            6.194799900054932
          ]
        },
        {
          "atom_index": 2399,
          "name": "CA",
          "element": "C",
          "coord": [
            11.41510009765625,
            8.72029972076416,
            6.06850004196167
          ]
        },
        {
          "atom_index": 2400,
          "name": "C",
          "element": "C",
          "coord": [
            11.371299743652344,
            8.81190013885498,
            5.956299781799316
          ]
        },
        {
          "atom_index": 2401,
          "name": "O",
          "element": "O",
          "coord": [
            11.280099868774414,
            8.895500183105469,
            5.971099853515625
          ]
        },
        {
          "atom_index": 2402,
          "name": "CB",
          "element": "C",
          "coord": [
            11.36050033569336,
            8.578100204467773,
            6.041600227355957
          ]
        },
        {
          "atom_index": 2403,
          "name": "CG1",
          "element": "C",
          "coord": [
            11.208200454711914,
            8.58430004119873,
            6.02269983291626
          ]
        },
        {
          "atom_index": 2404,
          "name": "CG2",
          "element": "C",
          "coord": [
            11.396499633789062,
            8.485600471496582,
            6.158899784088135
          ]
        },
        {
          "atom_index": 2405,
          "name": "CD1",
          "element": "C",
          "coord": [
            11.147899627685547,
            8.459099769592285,
            5.968400001525879
          ]
        }
      ]
    },
    {
      "id": "A:519",
      "chain": "A",
      "resseq": 519,
      "icode": "",
      "resname": "LEU",
      "hetflag": " ",
      "sasa": 0.0,
      "atoms": [
        {
          "atom_index": 2406,
          "name": "N",
          "element": "N",
          "coord": [
            11.434599876403809,
            8.794500350952148,
            5.842100143432617
          ]
        },
        {
          "atom_index": 2407,
          "name": "CA",
          "element": "C",
          "coord": [
            11.400199890136719,
            8.875,
            5.726399898529053
          ]
        },
        {
          "atom_index": 2408,
          "name": "C",
          "element": "C",
          "coord": [
            11.379799842834473,
            8.786600112915039,
            5.605299949645996
          ]
        },
        {
          "atom_index": 2409,
          "name": "O",
          "element": "O",
          "coord": [
            11.471500396728516,
            8.713700294494629,
            5.5696001052856445
          ]
        },
        {
          "atom_index": 2410,
          "name": "CB",
          "element": "C",
          "coord": [
            11.512299537658691,
            8.974100112915039,
            5.6971001625061035
          ]
        },
        {
          "atom_index": 2411,
          "name": "CG",
          "element": "C",
          "coord": [
            11.503700256347656,
            9.038999557495117,
            5.559599876403809
          ]
        },
        {
          "atom_index": 2412,
          "name": "CD1",
          "element": "C",
          "coord": [
            11.369199752807617,
            9.113200187683105,
            5.539599895477295
          ]
        },
        {
          "atom_index": 2413,
          "name": "CD2",
          "element": "C",
          "coord": [
            11.623700141906738,
            9.132200241088867,
            5.548600196838379
          ]
        }
      ]
    },
    {
      "id": "A:520",
      "chain": "A",
      "resseq": 520,
      "icode": "",
      "resname": "LEU",
      "hetflag": " ",
      "sasa": 0.0,
      "atoms": [
        {
          "atom_index": 2414,
          "name": "N",
          "element": "N",
          "coord": [
            11.261799812316895,
            8.79010009765625,
            5.543300151824951
          ]
        },
        {
          "atom_index": 2415,
          "name": "CA",
          "element": "C",
          "coord": [
            11.23799991607666,
            8.708800315856934,
            5.424200057983398
          ]
        },
        {
          "atom_index": 2416,
          "name": "C",
          "element": "C",
          "coord": [
            11.245400428771973,
            8.803999900817871,
            5.305600166320801
          ]
        },
        {
          "atom_index": 2417,
          "name": "O",
          "element": "O",
          "coord": [
            11.165200233459473,
            8.897299766540527,
            5.294099807739258
          ]
        },
        {
          "atom_index": 2418,
          "name": "CB",
          "element": "C",
          "coord": [
            11.100700378417969,
            8.639200210571289,
            5.4274001121521
          ]
        },
        {
          "atom_index": 2419,
          "name": "CG",
          "element": "C",
          "coord": [
            11.083499908447266,
            8.499600410461426,
            5.490499973297119
          ]
        },
        {
          "atom_index": 2420,
          "name": "CD1",
          "element": "C",
          "coord": [
            11.194999694824219,
            8.405200004577637,
            5.444699764251709
          ]
        },
        {
          "atom_index": 2421,
          "name": "CD2",
          "element": "C",
          "coord": [
            11.083900451660156,
            8.512399673461914,
            5.6407999992370605
          ]
        }
      ]
    },
    {
      "id": "A:521",
      "chain": "A",
      "resseq": 521,
      "icode": "",
      "resname": "ASP",
      "hetflag": " ",
      "sasa": 1.7972018718719482,
      "atoms": [
        {
          "atom_index": 2422,
          "name": "N",
          "element": "N",
          "coord": [
            11.34060001373291,
            8.779500007629395,
            5.216100215911865
          ]
        },
        {
          "atom_index": 2423,
          "name": "CA",
          "element": "C",
          "coord": [
            11.357999801635742,
            8.867799758911133,
            5.101799964904785
          ]
        },
        {
          "atom_index": 2424,
          "name": "C",
          "element": "C",
          "coord": [
            11.397899627685547,
            8.787599563598633,
            4.981100082397461
          ]
        },
        {
          "atom_index": 2425,
          "name": "O",
          "element": "O",
          "coord": [
            11.517499923706055,
            8.765399932861328,
            4.959099769592285
          ]
        },
        {
          "atom_index": 2426,
          "name": "CB",
          "element": "C",
          "coord": [
            11.467700004577637,
            8.968500137329102,
            5.133600234985352
          ]
        },
        {
          "atom_index": 2427,
          "name": "CG",
          "element": "C",
          "coord": [
            11.47029972076416,
            9.082500457763672,
            5.036099910736084
          ]
        },
        {
          "atom_index": 2428,
          "name": "OD1",
          "element": "O",
          "coord": [
            11.394599914550781,
            9.07409954071045,
            4.936800003051758
          ]
        },
        {
          "atom_index": 2429,
          "name": "OD2",
          "element": "O",
          "coord": [
            11.547300338745117,
            9.179300308227539,
            5.058899879455566
          ]
        }
      ]
    },
    {
      "id": "A:522",
      "chain": "A",
      "resseq": 522,
      "icode": "",
      "resname": "ASN",
      "hetflag": " ",
      "sasa": 0.0,
      "atoms": [
        {
          "atom_index": 2430,
          "name": "N",
          "element": "N",
          "coord": [
            11.298500061035156,
            8.744999885559082,
            4.90339994430542
          ]
        },
        {
          "atom_index": 2431,
          "name": "CA",
          "element": "C",
          "coord": [
            11.321100234985352,
            8.662400245666504,
            4.78410005569458
          ]
        },
        {
          "atom_index": 2432,
          "name": "C",
          "element": "C",
          "coord": [
            11.236900329589844,
            8.711799621582031,
            4.6641998291015625
          ]
        },
        {
          "atom_index": 2433,
          "name": "O",
          "element": "O",
          "coord": [
            11.11989974975586,
            8.751999855041504,
            4.677599906921387
          ]
        },
        {
          "atom_index": 2434,
          "name": "CB",
          "element": "C",
          "coord": [
            11.2878999710083,
            8.512900352478027,
            4.812900066375732
          ]
        },
        {
          "atom_index": 2435,
          "name": "CG",
          "element": "C",
          "coord": [
            11.38599967956543,
            8.444299697875977,
            4.912799835205078
          ]
        },
        {
          "atom_index": 2436,
          "name": "OD1",
          "element": "O",
          "coord": [
            11.507599830627441,
            8.436400413513184,
            4.889900207519531
          ]
        },
        {
          "atom_index": 2437,
          "name": "ND2",
          "element": "N",
          "coord": [
            11.331500053405762,
            8.393500328063965,
            5.0233001708984375
          ]
        }
      ]
    },
    {
      "id": "A:525",
      "chain": "A",
      "resseq": 525,
      "icode": "",
      "resname": "HIS",
      "hetflag": " ",
      "sasa": 0.9179043173789978,
      "atoms": [
        {
          "atom_index": 2438,
          "name": "N",
          "element": "N",
          "coord": [
            10.492500305175781,
            8.667200088500977,
            4.32889986038208
          ]
        },
        {
          "atom_index": 2439,
          "name": "CA",
          "element": "C",
          "coord": [
            10.541399955749512,
            8.52910041809082,
            4.327600002288818
          ]
        },
        {
          "atom_index": 2440,
          "name": "C",
          "element": "C",
          "coord": [
            10.428500175476074,
            8.42549991607666,
            4.323699951171875
          ]
        },
        {
          "atom_index": 2441,
          "name": "O",
          "element": "O",
          "coord": [
            10.366600036621094,
            8.396400451660156,
            4.426599979400635
          ]
        },
        {
          "atom_index": 2442,
          "name": "CB",
          "element": "C",
          "coord": [
            10.629899978637695,
            8.503199577331543,
            4.449999809265137
          ]
        },
        {
          "atom_index": 2443,
          "name": "CG",
          "element": "C",
          "coord": [
            10.770099639892578,
            8.552499771118164,
            4.4344000816345215
          ]
        },
        {
          "atom_index": 2444,
          "name": "ND1",
          "element": "N",
          "coord": [
            10.865300178527832,
            8.484199523925781,
            4.3618998527526855
          ]
        },
        {
          "atom_index": 2445,
          "name": "CD2",
          "element": "C",
          "coord": [
            10.831299781799316,
            8.663900375366211,
            4.481200218200684
          ]
        },
        {
          "atom_index": 2446,
          "name": "CE1",
          "element": "C",
          "coord": [
            10.97920036315918,
            8.551199913024902,
            4.365099906921387
          ]
        },
        {
          "atom_index": 2447,
          "name": "NE2",
          "element": "N",
          "coord": [
            10.961400032043457,
            8.660599708557129,
            4.436800003051758
          ]
        }
      ]
    },
    {
      "id": "A:526",
      "chain": "A",
      "resseq": 526,
      "icode": "",
      "resname": "PRO",
      "hetflag": " ",
      "sasa": 3.162015438079834,
      "atoms": [
        {
          "atom_index": 2448,
          "name": "N",
          "element": "N",
          "coord": [
            10.400799751281738,
            8.369000434875488,
            4.203999996185303
          ]
        },
        {
          "atom_index": 2449,
          "name": "CA",
          "element": "C",
          "coord": [
            10.296500205993652,
            8.26830005645752,
            4.181399822235107
          ]
        },
        {
          "atom_index": 2450,
          "name": "C",
          "element": "C",
          "coord": [
            10.341300010681152,
            8.125900268554688,
            4.212600231170654
          ]
        },
        {
          "atom_index": 2451,
          "name": "O",
          "element": "O",
          "coord": [
            10.458200454711914,
            8.100500106811523,
            4.243000030517578
          ]
        },
        {
          "atom_index": 2452,
          "name": "CB",
          "element": "C",
          "coord": [
            10.263999938964844,
            8.285300254821777,
            4.0329999923706055
          ]
        },
        {
          "atom_index": 2453,
          "name": "CG",
          "element": "C",
          "coord": [
            10.398799896240234,
            8.313599586486816,
            3.975399971008301
          ]
        },
        {
          "atom_index": 2454,
          "name": "CD",
          "element": "C",
          "coord": [
            10.455900192260742,
            8.41510009765625,
            4.07480001449585
          ]
        }
      ]
    },
    {
      "id": "A:527",
      "chain": "A",
      "resseq": 527,
      "icode": "",
      "resname": "ILE",
      "hetflag": " ",
      "sasa": 0.1261194348335266,
      "atoms": [
        {
          "atom_index": 2455,
          "name": "N",
          "element": "N",
          "coord": [
            10.246199607849121,
            8.033699989318848,
            4.203700065612793
          ]
        },
        {
          "atom_index": 2456,
          "name": "CA",
          "element": "C",
          "coord": [
            10.272899627685547,
            7.8933000564575195,
            4.228099822998047
          ]
        },
        {
          "atom_index": 2457,
          "name": "C",
          "element": "C",
          "coord": [
            10.223600387573242,
            7.809899806976318,
            4.110099792480469
          ]
        },
        {
          "atom_index": 2458,
          "name": "O",
          "element": "O",
          "coord": [
            10.103400230407715,
            7.791399955749512,
            4.091599941253662
          ]
        },
        {
          "atom_index": 2459,
          "name": "CB",
          "element": "C",
          "coord": [
            10.203700065612793,
            7.843500137329102,
            4.358399868011475
          ]
        },
        {
          "atom_index": 2460,
          "name": "CG1",
          "element": "C",
          "coord": [
            10.255800247192383,
            7.922699928283691,
            4.479000091552734
          ]
        },
        {
          "atom_index": 2461,
          "name": "CG2",
          "element": "C",
          "coord": [
            10.23069953918457,
            7.693900108337402,
            4.378300189971924
          ]
        },
        {
          "atom_index": 2462,
          "name": "CD1",
          "element": "C",
          "coord": [
            10.201800346374512,
            7.875500202178955,
            4.612800121307373
          ]
        }
      ]
    },
    {
      "id": "A:528",
      "chain": "A",
      "resseq": 528,
      "icode": "",
      "resname": "ALA",
      "hetflag": " ",
      "sasa": 2.194051504135132,
      "atoms": [
        {
          "atom_index": 2463,
          "name": "N",
          "element": "N",
          "coord": [
            10.317999839782715,
            7.76140022277832,
            4.029799938201904
          ]
        },
        {
          "atom_index": 2464,
          "name": "CA",
          "element": "C",
          "coord": [
            10.286499977111816,
            7.677299976348877,
            3.9147000312805176
          ]
        },
        {
          "atom_index": 2465,
          "name": "C",
          "element": "C",
          "coord": [
            10.38029956817627,
            7.55620002746582,
            3.910399913787842
          ]
        },
        {
          "atom_index": 2466,
          "name": "O",
          "element": "O",
          "coord": [
            10.44950008392334,
            7.525599956512451,
            4.007900238037109
          ]
        },
        {
          "atom_index": 2467,
          "name": "CB",
          "element": "C",
          "coord": [
            10.297699928283691,
            7.757900238037109,
            3.7844998836517334
          ]
        }
      ]
    },
    {
      "id": "A:544",
      "chain": "A",
      "resseq": 544,
      "icode": "",
      "resname": "ARG",
      "hetflag": " ",
      "sasa": 11.769229888916016,
      "atoms": [
        {
          "atom_index": 2468,
          "name": "N",
          "element": "N",
          "coord": [
            10.393799781799316,
            5.278600215911865,
            3.148200035095215
          ]
        },
        {
          "atom_index": 2469,
          "name": "CA",
          "element": "C",
          "coord": [
            10.325699806213379,
            5.178299903869629,
            3.066800117492676
          ]
        },
        {
          "atom_index": 2470,
          "name": "C",
          "element": "C",
          "coord": [
            10.378999710083008,
            5.038899898529053,
            3.09660005569458
          ]
        },
        {
          "atom_index": 2471,
          "name": "O",
          "element": "O",
          "coord": [
            10.302000045776367,
            4.942999839782715,
            3.1082000732421875
          ]
        },
        {
          "atom_index": 2472,
          "name": "CB",
          "element": "C",
          "coord": [
            10.346099853515625,
            5.204999923706055,
            2.9170000553131104
          ]
        },
        {
          "atom_index": 2473,
          "name": "CG",
          "element": "C",
          "coord": [
            10.222700119018555,
            5.250699996948242,
            2.841200113296509
          ]
        },
        {
          "atom_index": 2474,
          "name": "CD",
          "element": "C",
          "coord": [
            10.214900016784668,
            5.18149995803833,
            2.705699920654297
          ]
        },
        {
          "atom_index": 2475,
          "name": "NE",
          "element": "N",
          "coord": [
            10.172699928283691,
            5.042300224304199,
            2.720900058746338
          ]
        },
        {
          "atom_index": 2476,
          "name": "CZ",
          "element": "C",
          "coord": [
            10.129799842834473,
            4.963699817657471,
            2.621500015258789
          ]
        },
        {
          "atom_index": 2477,
          "name": "NH1",
          "element": "N",
          "coord": [
            10.122900009155273,
            5.009399890899658,
            2.496000051498413
          ]
        },
        {
          "atom_index": 2478,
          "name": "NH2",
          "element": "N",
          "coord": [
            10.090999603271484,
            4.838399887084961,
            2.6486001014709473
          ]
        }
      ]
    },
    {
      "id": "A:545",
      "chain": "A",
      "resseq": 545,
      "icode": "",
      "resname": "ALA",
      "hetflag": " ",
      "sasa": 1.387414813041687,
      "atoms": [
        {
          "atom_index": 2479,
          "name": "N",
          "element": "N",
          "coord": [
            10.511300086975098,
            5.028500080108643,
            3.1082000732421875
          ]
        },
        {
          "atom_index": 2480,
          "name": "CA",
          "element": "C",
          "coord": [
            10.577899932861328,
            4.901000022888184,
            3.1333000659942627
          ]
        },
        {
          "atom_index": 2481,
          "name": "C",
          "element": "C",
          "coord": [
            10.517800331115723,
            4.823999881744385,
            3.2513999938964844
          ]
        },
        {
          "atom_index": 2482,
          "name": "O",
          "element": "O",
          "coord": [
            10.493200302124023,
            4.880199909210205,
            3.3589999675750732
          ]
        },
        {
          "atom_index": 2483,
          "name": "CB",
          "element": "C",
          "coord": [
            10.726499557495117,
            4.923699855804443,
            3.1559998989105225
          ]
        }
      ]
    },
    {
      "id": "A:546",
      "chain": "A",
      "resseq": 546,
      "icode": "",
      "resname": "GLU",
      "hetflag": " ",
      "sasa": 1.699035406112671,
      "atoms": [
        {
          "atom_index": 2484,
          "name": "N",
          "element": "N",
          "coord": [
            10.494199752807617,
            4.694900035858154,
            3.2311999797821045
          ]
        },
        {
          "atom_index": 2485,
          "name": "CA",
          "element": "C",
          "coord": [
            10.438199996948242,
            4.61269998550415,
            3.3369998931884766
          ]
        },
        {
          "atom_index": 2486,
          "name": "C",
          "element": "C",
          "coord": [
            10.550299644470215,
            4.572199821472168,
            3.434499979019165
          ]
        },
        {
          "atom_index": 2487,
          "name": "O",
          "element": "O",
          "coord": [
            10.65470027923584,
            4.523099899291992,
            3.3929998874664307
          ]
        },
        {
          "atom_index": 2488,
          "name": "CB",
          "element": "C",
          "coord": [
            10.370100021362305,
            4.489699840545654,
            3.2743000984191895
          ]
        },
        {
          "atom_index": 2489,
          "name": "CG",
          "element": "C",
          "coord": [
            10.295700073242188,
            4.404200077056885,
            3.3722000122070312
          ]
        },
        {
          "atom_index": 2490,
          "name": "CD",
          "element": "C",
          "coord": [
            10.199700355529785,
            4.484399795532227,
            3.4574999809265137
          ]
        },
        {
          "atom_index": 2491,
          "name": "OE1",
          "element": "O",
          "coord": [
            10.106499671936035,
            4.5457000732421875,
            3.4012999534606934
          ]
        },
        {
          "atom_index": 2492,
          "name": "OE2",
          "element": "O",
          "coord": [
            10.218199729919434,
            4.485300064086914,
            3.5810999870300293
          ]
        }
      ]
    },
    {
      "id": "A:547",
      "chain": "A",
      "resseq": 547,
      "icode": "",
      "resname": "MET",
      "hetflag": " ",
      "sasa": 0.0,
      "atoms": [
        {
          "atom_index": 2493,
          "name": "N",
          "element": "N",
          "coord": [
            10.52869987487793,
            4.594600200653076,
            3.5632998943328857
          ]
        },
        {
          "atom_index": 2494,
          "name": "CA",
          "element": "C",
          "coord": [
            10.628100395202637,
            4.561600208282471,
            3.665299892425537
          ]
        },
        {
          "atom_index": 2495,
          "name": "C",
          "element": "C",
          "coord": [
            10.666399955749512,
            4.412899971008301,
            3.671600103378296
          ]
        },
        {
          "atom_index": 2496,
          "name": "O",
          "element": "O",
          "coord": [
            10.580599784851074,
            4.326099872589111,
            3.6710000038146973
          ]
        },
        {
          "atom_index": 2497,
          "name": "CB",
          "element": "C",
          "coord": [
            10.576199531555176,
            4.609499931335449,
            3.8015999794006348
          ]
        },
        {
          "atom_index": 2498,
          "name": "CG",
          "element": "C",
          "coord": [
            10.666600227355957,
            4.582200050354004,
            3.919100046157837
          ]
        },
        {
          "atom_index": 2499,
          "name": "SD",
          "element": "S",
          "coord": [
            10.59630012512207,
            4.646299839019775,
            4.073999881744385
          ]
        },
        {
          "atom_index": 2500,
          "name": "CE",
          "element": "C",
          "coord": [
            10.744500160217285,
            4.662199974060059,
            4.171899795532227
          ]
        }
      ]
    },
    {
      "id": "A:548",
      "chain": "A",
      "resseq": 548,
      "icode": "",
      "resname": "PRO",
      "hetflag": " ",
      "sasa": 1.7423349618911743,
      "atoms": [
        {
          "atom_index": 2501,
          "name": "N",
          "element": "N",
          "coord": [
            10.797699928283691,
            4.383200168609619,
            3.6763999462127686
          ]
        },
        {
          "atom_index": 2502,
          "name": "CA",
          "element": "C",
          "coord": [
            10.857399940490723,
            4.248199939727783,
            3.6837000846862793
          ]
        },
        {
          "atom_index": 2503,
          "name": "C",
          "element": "C",
          "coord": [
            10.805399894714355,
            4.168700218200684,
            3.8043999671936035
          ]
        },
        {
          "atom_index": 2504,
          "name": "O",
          "element": "O",
          "coord": [
            10.775300025939941,
            4.2245001792907715,
            3.9086999893188477
          ]
        },
        {
          "atom_index": 2505,
          "name": "CB",
          "element": "C",
          "coord": [
            11.00730037689209,
            4.276000022888184,
            3.6967999935150146
          ]
        },
        {
          "atom_index": 2506,
          "name": "CG",
          "element": "C",
          "coord": [
            11.0246000289917,
            4.405600070953369,
            3.6287999153137207
          ]
        },
        {
          "atom_index": 2507,
          "name": "CD",
          "element": "C",
          "coord": [
            10.90310001373291,
            4.485599994659424,
            3.6747000217437744
          ]
        }
      ]
    },
    {
      "id": "A:549",
      "chain": "A",
      "resseq": 549,
      "icode": "",
      "resname": "ASN",
      "hetflag": " ",
      "sasa": 3.9118638038635254,
      "atoms": [
        {
          "atom_index": 2508,
          "name": "N",
          "element": "N",
          "coord": [
            10.799400329589844,
            4.037499904632568,
            3.7881999015808105
          ]
        },
        {
          "atom_index": 2509,
          "name": "CA",
          "element": "C",
          "coord": [
            10.750499725341797,
            3.9433999061584473,
            3.888400077819824
          ]
        },
        {
          "atom_index": 2510,
          "name": "C",
          "element": "C",
          "coord": [
            10.815999984741211,
            3.9591000080108643,
            4.026800155639648
          ]
        },
        {
          "atom_index": 2511,
          "name": "O",
          "element": "O",
          "coord": [
            10.746299743652344,
            3.9790000915527344,
            4.1290998458862305
          ]
        },
        {
          "atom_index": 2512,
          "name": "CB",
          "element": "C",
          "coord": [
            10.770000457763672,
            3.8004000186920166,
            3.8345000743865967
          ]
        },
        {
          "atom_index": 2513,
          "name": "CG",
          "element": "C",
          "coord": [
            10.727700233459473,
            3.6926000118255615,
            3.9339001178741455
          ]
        },
        {
          "atom_index": 2514,
          "name": "OD1",
          "element": "O",
          "coord": [
            10.611000061035156,
            3.684000015258789,
            3.9735000133514404
          ]
        },
        {
          "atom_index": 2515,
          "name": "ND2",
          "element": "N",
          "coord": [
            10.8233003616333,
            3.6089000701904297,
            3.974299907684326
          ]
        }
      ]
    },
    {
      "id": "A:550",
      "chain": "A",
      "resseq": 550,
      "icode": "",
      "resname": "GLN",
      "hetflag": " ",
      "sasa": 5.019588947296143,
      "atoms": [
        {
          "atom_index": 2516,
          "name": "N",
          "element": "N",
          "coord": [
            10.94849967956543,
            3.9504001140594482,
            4.030600070953369
          ]
        },
        {
          "atom_index": 2517,
          "name": "CA",
          "element": "C",
          "coord": [
            11.020099639892578,
            3.9595000743865967,
            4.156300067901611
          ]
        },
        {
          "atom_index": 2518,
          "name": "C",
          "element": "C",
          "coord": [
            11.000499725341797,
            4.094799995422363,
            4.226099967956543
          ]
        },
        {
          "atom_index": 2519,
          "name": "O",
          "element": "O",
          "coord": [
            10.972200393676758,
            4.101600170135498,
            4.346099853515625
          ]
        },
        {
          "atom_index": 2520,
          "name": "CB",
          "element": "C",
          "coord": [
            11.168100357055664,
            3.9337000846862793,
            4.130000114440918
          ]
        },
        {
          "atom_index": 2521,
          "name": "CG",
          "element": "C",
          "coord": [
            11.229399681091309,
            3.835900068283081,
            4.22730016708374
          ]
        },
        {
          "atom_index": 2522,
          "name": "CD",
          "element": "C",
          "coord": [
            11.152000427246094,
            3.706700086593628,
            4.230999946594238
          ]
        },
        {
          "atom_index": 2523,
          "name": "OE1",
          "element": "O",
          "coord": [
            11.145700454711914,
            3.6333999633789062,
            4.131400108337402
          ]
        },
        {
          "atom_index": 2524,
          "name": "NE2",
          "element": "N",
          "coord": [
            11.090800285339355,
            3.6775999069213867,
            4.345200061798096
          ]
        }
      ]
    },
    {
      "id": "A:551",
      "chain": "A",
      "resseq": 551,
      "icode": "",
      "resname": "LEU",
      "hetflag": " ",
      "sasa": 0.29038915038108826,
      "atoms": [
        {
          "atom_index": 2525,
          "name": "N",
          "element": "N",
          "coord": [
            11.015199661254883,
            4.203199863433838,
            4.151500225067139
          ]
        },
        {
          "atom_index": 2526,
          "name": "CA",
          "element": "C",
          "coord": [
            10.998700141906738,
            4.33459997177124,
            4.212699890136719
          ]
        },
        {
          "atom_index": 2527,
          "name": "C",
          "element": "C",
          "coord": [
            10.856599807739258,
            4.351900100708008,
            4.264200210571289
          ]
        },
        {
          "atom_index": 2528,
          "name": "O",
          "element": "O",
          "coord": [
            10.834400177001953,
            4.403299808502197,
            4.372499942779541
          ]
        },
        {
          "atom_index": 2529,
          "name": "CB",
          "element": "C",
          "coord": [
            11.031499862670898,
            4.444799900054932,
            4.11329984664917
          ]
        },
        {
          "atom_index": 2530,
          "name": "CG",
          "element": "C",
          "coord": [
            11.177200317382812,
            4.451300144195557,
            4.072299957275391
          ]
        },
        {
          "atom_index": 2531,
          "name": "CD1",
          "element": "C",
          "coord": [
            11.1850004196167,
            4.571100234985352,
            3.983599901199341
          ]
        },
        {
          "atom_index": 2532,
          "name": "CD2",
          "element": "C",
          "coord": [
            11.273500442504883,
            4.4618000984191895,
            4.191299915313721
          ]
        }
      ]
    },
    {
      "id": "A:552",
      "chain": "A",
      "resseq": 552,
      "icode": "",
      "resname": "ARG",
      "hetflag": " ",
      "sasa": 0.31651872396469116,
      "atoms": [
        {
          "atom_index": 2533,
          "name": "N",
          "element": "N",
          "coord": [
            10.760600090026855,
            4.309599876403809,
            4.185200214385986
          ]
        },
        {
          "atom_index": 2534,
          "name": "CA",
          "element": "C",
          "coord": [
            10.621199607849121,
            4.315400123596191,
            4.226500034332275
          ]
        },
        {
          "atom_index": 2535,
          "name": "C",
          "element": "C",
          "coord": [
            10.607000350952148,
            4.2494001388549805,
            4.3643999099731445
          ]
        },
        {
          "atom_index": 2536,
          "name": "O",
          "element": "O",
          "coord": [
            10.532999992370605,
            4.298999786376953,
            4.450300216674805
          ]
        },
        {
          "atom_index": 2537,
          "name": "CB",
          "element": "C",
          "coord": [
            10.53439998626709,
            4.242099761962891,
            4.123799800872803
          ]
        },
        {
          "atom_index": 2538,
          "name": "CG",
          "element": "C",
          "coord": [
            10.387200355529785,
            4.265900135040283,
            4.140699863433838
          ]
        },
        {
          "atom_index": 2539,
          "name": "CD",
          "element": "C",
          "coord": [
            10.303899765014648,
            4.189799785614014,
            4.038300037384033
          ]
        },
        {
          "atom_index": 2540,
          "name": "NE",
          "element": "N",
          "coord": [
            10.197799682617188,
            4.2769999504089355,
            3.988600015640259
          ]
        },
        {
          "atom_index": 2541,
          "name": "CZ",
          "element": "C",
          "coord": [
            10.204700469970703,
            4.348199844360352,
            3.8754000663757324
          ]
        },
        {
          "atom_index": 2542,
          "name": "NH1",
          "element": "N",
          "coord": [
            10.31309986114502,
            4.3414998054504395,
            3.796299934387207
          ]
        },
        {
          "atom_index": 2543,
          "name": "NH2",
          "element": "N",
          "coord": [
            10.104499816894531,
            4.430600166320801,
            3.8438000679016113
          ]
        }
      ]
    },
    {
      "id": "A:553",
      "chain": "A",
      "resseq": 553,
      "icode": "",
      "resname": "LYS",
      "hetflag": " ",
      "sasa": 4.2474870681762695,
      "atoms": [
        {
          "atom_index": 2544,
          "name": "N",
          "element": "N",
          "coord": [
            10.677000045776367,
            4.137800216674805,
            4.38539981842041
          ]
        },
        {
          "atom_index": 2545,
          "name": "CA",
          "element": "C",
          "coord": [
            10.669400215148926,
            4.069699764251709,
            4.514800071716309
          ]
        },
        {
          "atom_index": 2546,
          "name": "C",
          "element": "C",
          "coord": [
            10.727999687194824,
            4.157100200653076,
            4.623000144958496
          ]
        },
        {
          "atom_index": 2547,
          "name": "O",
          "element": "O",
          "coord": [
            10.681099891662598,
            4.156700134277344,
            4.736299991607666
          ]
        },
        {
          "atom_index": 2548,
          "name": "CB",
          "element": "C",
          "coord": [
            10.742500305175781,
            3.9347000122070312,
            4.513400077819824
          ]
        },
        {
          "atom_index": 2549,
          "name": "CG",
          "element": "C",
          "coord": [
            10.663200378417969,
            3.819700002670288,
            4.452300071716309
          ]
        },
        {
          "atom_index": 2550,
          "name": "CD",
          "element": "C",
          "coord": [
            10.74209976196289,
            3.687700033187866,
            4.466000080108643
          ]
        },
        {
          "atom_index": 2551,
          "name": "CE",
          "element": "C",
          "coord": [
            10.672300338745117,
            3.565999984741211,
            4.394999980926514
          ]
        },
        {
          "atom_index": 2552,
          "name": "NZ",
          "element": "N",
          "coord": [
            10.755000114440918,
            3.4375998973846436,
            4.380300045013428
          ]
        }
      ]
    },
    {
      "id": "A:554",
      "chain": "A",
      "resseq": 554,
      "icode": "",
      "resname": "GLN",
      "hetflag": " ",
      "sasa": 0.9495561718940735,
      "atoms": [
        {
          "atom_index": 2553,
          "name": "N",
          "element": "N",
          "coord": [
            10.830100059509277,
            4.2332000732421875,
            4.588799953460693
          ]
        },
        {
          "atom_index": 2554,
          "name": "CA",
          "element": "C",
          "coord": [
            10.89169979095459,
            4.3221001625061035,
            4.686500072479248
          ]
        },
        {
          "atom_index": 2555,
          "name": "C",
          "element": "C",
          "coord": [
            10.796899795532227,
            4.4369001388549805,
            4.726099967956543
          ]
        },
        {
          "atom_index": 2556,
          "name": "O",
          "element": "O",
          "coord": [
            10.774100303649902,
            4.466100215911865,
            4.844799995422363
          ]
        },
        {
          "atom_index": 2557,
          "name": "CB",
          "element": "C",
          "coord": [
            11.020500183105469,
            4.377299785614014,
            4.629199981689453
          ]
        },
        {
          "atom_index": 2558,
          "name": "CG",
          "element": "C",
          "coord": [
            11.139200210571289,
            4.336900234222412,
            4.708399772644043
          ]
        },
        {
          "atom_index": 2559,
          "name": "CD",
          "element": "C",
          "coord": [
            11.268699645996094,
            4.343900203704834,
            4.6296000480651855
          ]
        },
        {
          "atom_index": 2560,
          "name": "OE1",
          "element": "O",
          "coord": [
            11.304499626159668,
            4.449699878692627,
            4.576000213623047
          ]
        },
        {
          "atom_index": 2561,
          "name": "NE2",
          "element": "N",
          "coord": [
            11.340700149536133,
            4.2307000160217285,
            4.622600078582764
          ]
        }
      ]
    },
    {
      "id": "A:555",
      "chain": "A",
      "resseq": 555,
      "icode": "",
      "resname": "LEU",
      "hetflag": " ",
      "sasa": 0.0,
      "atoms": [
        {
          "atom_index": 2562,
          "name": "N",
          "element": "N",
          "coord": [
            10.739399909973145,
            4.499499797821045,
            4.625
          ]
        },
        {
          "atom_index": 2563,
          "name": "CA",
          "element": "C",
          "coord": [
            10.647199630737305,
            4.608699798583984,
            4.647900104522705
          ]
        },
        {
          "atom_index": 2564,
          "name": "C",
          "element": "C",
          "coord": [
            10.534600257873535,
            4.561399936676025,
            4.737199783325195
          ]
        },
        {
          "atom_index": 2565,
          "name": "O",
          "element": "O",
          "coord": [
            10.492300033569336,
            4.633800029754639,
            4.828000068664551
          ]
        },
        {
          "atom_index": 2566,
          "name": "CB",
          "element": "C",
          "coord": [
            10.591099739074707,
            4.658899784088135,
            4.515399932861328
          ]
        },
        {
          "atom_index": 2567,
          "name": "CG",
          "element": "C",
          "coord": [
            10.487899780273438,
            4.770299911499023,
            4.524600028991699
          ]
        },
        {
          "atom_index": 2568,
          "name": "CD1",
          "element": "C",
          "coord": [
            10.535300254821777,
            4.889900207519531,
            4.447400093078613
          ]
        },
        {
          "atom_index": 2569,
          "name": "CD2",
          "element": "C",
          "coord": [
            10.357799530029297,
            4.7220001220703125,
            4.468400001525879
          ]
        }
      ]
    },
    {
      "id": "A:556",
      "chain": "A",
      "resseq": 556,
      "icode": "",
      "resname": "GLU",
      "hetflag": " ",
      "sasa": 0.6305971741676331,
      "atoms": [
        {
          "atom_index": 2570,
          "name": "N",
          "element": "N",
          "coord": [
            10.487099647521973,
            4.439799785614014,
            4.711599826812744
          ]
        },
        {
          "atom_index": 2571,
          "name": "CA",
          "element": "C",
          "coord": [
            10.378700256347656,
            4.384200096130371,
            4.789700031280518
          ]
        },
        {
          "atom_index": 2572,
          "name": "C",
          "element": "C",
          "coord": [
            10.412500381469727,
            4.362400054931641,
            4.936800003051758
          ]
        },
        {
          "atom_index": 2573,
          "name": "O",
          "element": "O",
          "coord": [
            10.326899528503418,
            4.380099773406982,
            5.0229997634887695
          ]
        },
        {
          "atom_index": 2574,
          "name": "CB",
          "element": "C",
          "coord": [
            10.331700325012207,
            4.254700183868408,
            4.7266998291015625
          ]
        },
        {
          "atom_index": 2575,
          "name": "CG",
          "element": "C",
          "coord": [
            10.216500282287598,
            4.278500080108643,
            4.6321001052856445
          ]
        },
        {
          "atom_index": 2576,
          "name": "CD",
          "element": "C",
          "coord": [
            10.205300331115723,
            4.168799877166748,
            4.528500080108643
          ]
        },
        {
          "atom_index": 2577,
          "name": "OE1",
          "element": "O",
          "coord": [
            10.262100219726562,
            4.059800148010254,
            4.554999828338623
          ]
        },
        {
          "atom_index": 2578,
          "name": "OE2",
          "element": "O",
          "coord": [
            10.139800071716309,
            4.191299915313721,
            4.422999858856201
          ]
        }
      ]
    },
    {
      "id": "A:557",
      "chain": "A",
      "resseq": 557,
      "icode": "",
      "resname": "ALA",
      "hetflag": " ",
      "sasa": 0.0,
      "atoms": [
        {
          "atom_index": 2579,
          "name": "N",
          "element": "N",
          "coord": [
            10.536199569702148,
            4.323200225830078,
            4.965000152587891
          ]
        },
        {
          "atom_index": 2580,
          "name": "CA",
          "element": "C",
          "coord": [
            10.57919979095459,
            4.301400184631348,
            5.103000164031982
          ]
        },
        {
          "atom_index": 2581,
          "name": "C",
          "element": "C",
          "coord": [
            10.572699546813965,
            4.438300132751465,
            5.172100067138672
          ]
        },
        {
          "atom_index": 2582,
          "name": "O",
          "element": "O",
          "coord": [
            10.517999649047852,
            4.452300071716309,
            5.279200077056885
          ]
        },
        {
          "atom_index": 2583,
          "name": "CB",
          "element": "C",
          "coord": [
            10.722100257873535,
            4.245999813079834,
            5.104700088500977
          ]
        }
      ]
    },
    {
      "id": "A:558",
      "chain": "A",
      "resseq": 558,
      "icode": "",
      "resname": "ILE",
      "hetflag": " ",
      "sasa": 0.0,
      "atoms": [
        {
          "atom_index": 2584,
          "name": "N",
          "element": "N",
          "coord": [
            10.626999855041504,
            4.540299892425537,
            5.107699871063232
          ]
        },
        {
          "atom_index": 2585,
          "name": "CA",
          "element": "C",
          "coord": [
            10.624699592590332,
            4.67549991607666,
            5.163099765777588
          ]
        },
        {
          "atom_index": 2586,
          "name": "C",
          "element": "C",
          "coord": [
            10.482000350952148,
            4.7170000076293945,
            5.1992998123168945
          ]
        },
        {
          "atom_index": 2587,
          "name": "O",
          "element": "O",
          "coord": [
            10.452699661254883,
            4.752600193023682,
            5.313600063323975
          ]
        },
        {
          "atom_index": 2588,
          "name": "CB",
          "element": "C",
          "coord": [
            10.683600425720215,
            4.773799896240234,
            5.060999870300293
          ]
        },
        {
          "atom_index": 2589,
          "name": "CG1",
          "element": "C",
          "coord": [
            10.834799766540527,
            4.754799842834473,
            5.056700229644775
          ]
        },
        {
          "atom_index": 2590,
          "name": "CG2",
          "element": "C",
          "coord": [
            10.6427001953125,
            4.918799877166748,
            5.093599796295166
          ]
        },
        {
          "atom_index": 2591,
          "name": "CD1",
          "element": "C",
          "coord": [
            10.899499893188477,
            4.825099945068359,
            4.941400051116943
          ]
        }
      ]
    },
    {
      "id": "A:559",
      "chain": "A",
      "resseq": 559,
      "icode": "",
      "resname": "ILE",
      "hetflag": " ",
      "sasa": 0.0,
      "atoms": [
        {
          "atom_index": 2592,
          "name": "N",
          "element": "N",
          "coord": [
            10.394399642944336,
            4.712100028991699,
            5.100399971008301
          ]
        },
        {
          "atom_index": 2593,
          "name": "CA",
          "element": "C",
          "coord": [
            10.255499839782715,
            4.746500015258789,
            5.118800163269043
          ]
        },
        {
          "atom_index": 2594,
          "name": "C",
          "element": "C",
          "coord": [
            10.190699577331543,
            4.67579984664917,
            5.237299919128418
          ]
        },
        {
          "atom_index": 2595,
          "name": "O",
          "element": "O",
          "coord": [
            10.113900184631348,
            4.738699913024902,
            5.310100078582764
          ]
        },
        {
          "atom_index": 2596,
          "name": "CB",
          "element": "C",
          "coord": [
            10.177399635314941,
            4.712699890136719,
            4.994999885559082
          ]
        },
        {
          "atom_index": 2597,
          "name": "CG1",
          "element": "C",
          "coord": [
            10.22819995880127,
            4.798399925231934,
            4.879899978637695
          ]
        },
        {
          "atom_index": 2598,
          "name": "CG2",
          "element": "C",
          "coord": [
            10.030699729919434,
            4.734799861907959,
            5.018700122833252
          ]
        },
        {
          "atom_index": 2599,
          "name": "CD1",
          "element": "C",
          "coord": [
            10.153800010681152,
            4.772900104522705,
            4.750999927520752
          ]
        }
      ]
    },
    {
      "id": "A:560",
      "chain": "A",
      "resseq": 560,
      "icode": "",
      "resname": "ALA",
      "hetflag": " ",
      "sasa": 0.0,
      "atoms": [
        {
          "atom_index": 2600,
          "name": "N",
          "element": "N",
          "coord": [
            10.22130012512207,
            4.547399997711182,
            5.255799770355225
          ]
        },
        {
          "atom_index": 2601,
          "name": "CA",
          "element": "C",
          "coord": [
            10.163399696350098,
            4.467800140380859,
            5.366300106048584
          ]
        },
        {
          "atom_index": 2602,
          "name": "C",
          "element": "C",
          "coord": [
            10.217300415039062,
            4.51230001449585,
            5.502399921417236
          ]
        },
        {
          "atom_index": 2603,
          "name": "O",
          "element": "O",
          "coord": [
            10.150300025939941,
            4.497300148010254,
            5.6066999435424805
          ]
        },
        {
          "atom_index": 2604,
          "name": "CB",
          "element": "C",
          "coord": [
            10.191200256347656,
            4.31820011138916,
            5.347599983215332
          ]
        }
      ]
    },
    {
      "id": "A:561",
      "chain": "A",
      "resseq": 561,
      "icode": "",
      "resname": "THR",
      "hetflag": " ",
      "sasa": 0.0,
      "atoms": [
        {
          "atom_index": 2605,
          "name": "N",
          "element": "N",
          "coord": [
            10.339200019836426,
            4.564499855041504,
            5.499800205230713
          ]
        },
        {
          "atom_index": 2606,
          "name": "CA",
          "element": "C",
          "coord": [
            10.40429973602295,
            4.61460018157959,
            5.6194000244140625
          ]
        },
        {
          "atom_index": 2607,
          "name": "C",
          "element": "C",
          "coord": [
            10.313400268554688,
            4.710100173950195,
            5.69890022277832
          ]
        },
        {
          "atom_index": 2608,
          "name": "O",
          "element": "O",
          "coord": [
            10.226300239562988,
            4.781000137329102,
            5.644499778747559
          ]
        },
        {
          "atom_index": 2609,
          "name": "CB",
          "element": "C",
          "coord": [
            10.536299705505371,
            4.686500072479248,
            5.581699848175049
          ]
        },
        {
          "atom_index": 2610,
          "name": "OG1",
          "element": "O",
          "coord": [
            10.64579963684082,
            4.5945000648498535,
            5.595099925994873
          ]
        },
        {
          "atom_index": 2611,
          "name": "CG2",
          "element": "C",
          "coord": [
            10.558799743652344,
            4.809000015258789,
            5.667699813842773
          ]
        }
      ]
    },
    {
      "id": "A:562",
      "chain": "A",
      "resseq": 562,
      "icode": "",
      "resname": "ASP",
      "hetflag": " ",
      "sasa": 0.0,
      "atoms": [
        {
          "atom_index": 2612,
          "name": "N",
          "element": "N",
          "coord": [
            10.33430004119873,
            4.709000110626221,
            5.829500198364258
          ]
        },
        {
          "atom_index": 2613,
          "name": "CA",
          "element": "C",
          "coord": [
            10.259200096130371,
            4.793700218200684,
            5.92110013961792
          ]
        },
        {
          "atom_index": 2614,
          "name": "C",
          "element": "C",
          "coord": [
            10.301799774169922,
            4.939799785614014,
            5.90339994430542
          ]
        },
        {
          "atom_index": 2615,
          "name": "O",
          "element": "O",
          "coord": [
            10.418999671936035,
            4.9679999351501465,
            5.873600006103516
          ]
        },
        {
          "atom_index": 2616,
          "name": "CB",
          "element": "C",
          "coord": [
            10.28320026397705,
            4.749800205230713,
            6.067800045013428
          ]
        },
        {
          "atom_index": 2617,
          "name": "CG",
          "element": "C",
          "coord": [
            10.426300048828125,
            4.6940999031066895,
            6.09250020980835
          ]
        },
        {
          "atom_index": 2618,
          "name": "OD1",
          "element": "O",
          "coord": [
            10.503100395202637,
            4.75439977645874,
            6.172599792480469
          ]
        },
        {
          "atom_index": 2619,
          "name": "OD2",
          "element": "O",
          "coord": [
            10.461199760437012,
            4.589399814605713,
            6.031400203704834
          ]
        }
      ]
    },
    {
      "id": "A:563",
      "chain": "A",
      "resseq": 563,
      "icode": "",
      "resname": "PRO",
      "hetflag": " ",
      "sasa": 0.0,
      "atoms": [
        {
          "atom_index": 2620,
          "name": "N",
          "element": "N",
          "coord": [
            10.206999778747559,
            5.033999919891357,
            5.922999858856201
          ]
        },
        {
          "atom_index": 2621,
          "name": "CA",
          "element": "C",
          "coord": [
            10.225299835205078,
            5.178999900817871,
            5.911499977111816
          ]
        },
        {
          "atom_index": 2622,
          "name": "C",
          "element": "C",
          "coord": [
            10.346099853515625,
            5.231299877166748,
            5.989699840545654
          ]
        },
        {
          "atom_index": 2623,
          "name": "O",
          "element": "O",
          "coord": [
            10.415499687194824,
            5.3206000328063965,
            5.943900108337402
          ]
        },
        {
          "atom_index": 2624,
          "name": "CB",
          "element": "C",
          "coord": [
            10.094400405883789,
            5.235400199890137,
            5.966300010681152
          ]
        },
        {
          "atom_index": 2625,
          "name": "CG",
          "element": "C",
          "coord": [
            9.993900299072266,
            5.13129997253418,
            5.93209981918335
          ]
        },
        {
          "atom_index": 2626,
          "name": "CD",
          "element": "C",
          "coord": [
            10.068599700927734,
            5.002099990844727,
            5.962800025939941
          ]
        }
      ]
    },
    {
      "id": "A:564",
      "chain": "A",
      "resseq": 564,
      "icode": "",
      "resname": "LEU",
      "hetflag": " ",
      "sasa": 0.0,
      "atoms": [
        {
          "atom_index": 2627,
          "name": "N",
          "element": "N",
          "coord": [
            10.372400283813477,
            5.176300048828125,
            6.107999801635742
          ]
        },
        {
          "atom_index": 2628,
          "name": "CA",
          "element": "C",
          "coord": [
            10.487700462341309,
            5.223400115966797,
            6.185699939727783
          ]
        },
        {
          "atom_index": 2629,
          "name": "C",
          "element": "C",
          "coord": [
            10.621199607849121,
            5.1645002365112305,
            6.143400192260742
          ]
        },
        {
          "atom_index": 2630,
          "name": "O",
          "element": "O",
          "coord": [
            10.717700004577637,
            5.172599792480469,
            6.217700004577637
          ]
        },
        {
          "atom_index": 2631,
          "name": "CB",
          "element": "C",
          "coord": [
            10.468799591064453,
            5.19789981842041,
            6.335999965667725
          ]
        },
        {
          "atom_index": 2632,
          "name": "CG",
          "element": "C",
          "coord": [
            10.35099983215332,
            5.269100189208984,
            6.4029998779296875
          ]
        },
        {
          "atom_index": 2633,
          "name": "CD1",
          "element": "C",
          "coord": [
            10.358699798583984,
            5.246200084686279,
            6.552999973297119
          ]
        },
        {
          "atom_index": 2634,
          "name": "CD2",
          "element": "C",
          "coord": [
            10.353799819946289,
            5.417699813842773,
            6.372099876403809
          ]
        }
      ]
    },
    {
      "id": "A:565",
      "chain": "A",
      "resseq": 565,
      "icode": "",
      "resname": "ASN",
      "hetflag": " ",
      "sasa": 0.0,
      "atoms": [
        {
          "atom_index": 2635,
          "name": "N",
          "element": "N",
          "coord": [
            10.626700401306152,
            5.104700088500977,
            6.024799823760986
          ]
        },
        {
          "atom_index": 2636,
          "name": "CA",
          "element": "C",
          "coord": [
            10.752300262451172,
            5.047699928283691,
            5.976099967956543
          ]
        },
        {
          "atom_index": 2637,
          "name": "C",
          "element": "C",
          "coord": [
            10.814000129699707,
            5.142899990081787,
            5.873199939727783
          ]
        },
        {
          "atom_index": 2638,
          "name": "O",
          "element": "O",
          "coord": [
            10.75,
            5.173600196838379,
            5.773099899291992
          ]
        },
        {
          "atom_index": 2639,
          "name": "CB",
          "element": "C",
          "coord": [
            10.727499961853027,
            4.911499977111816,
            5.911900043487549
          ]
        },
        {
          "atom_index": 2640,
          "name": "CG",
          "element": "C",
          "coord": [
            10.856100082397461,
            4.843200206756592,
            5.870699882507324
          ]
        },
        {
          "atom_index": 2641,
          "name": "OD1",
          "element": "O",
          "coord": [
            10.944100379943848,
            4.820000171661377,
            5.953800201416016
          ]
        },
        {
          "atom_index": 2642,
          "name": "ND2",
          "element": "N",
          "coord": [
            10.8681001663208,
            4.811200141906738,
            5.742199897766113
          ]
        }
      ]
    },
    {
      "id": "A:566",
      "chain": "A",
      "resseq": 566,
      "icode": "",
      "resname": "PRO",
      "hetflag": " ",
      "sasa": 0.0,
      "atoms": [
        {
          "atom_index": 2643,
          "name": "N",
          "element": "N",
          "coord": [
            10.938400268554688,
            5.190400123596191,
            5.89769983291626
          ]
        },
        {
          "atom_index": 2644,
          "name": "CA",
          "element": "C",
          "coord": [
            11.014399528503418,
            5.282800197601318,
            5.812099933624268
          ]
        },
        {
          "atom_index": 2645,
          "name": "C",
          "element": "C",
          "coord": [
            11.044400215148926,
            5.230599880218506,
            5.672800064086914
          ]
        },
        {
          "atom_index": 2646,
          "name": "O",
          "element": "O",
          "coord": [
            11.072099685668945,
            5.11269998550415,
            5.65369987487793
          ]
        },
        {
          "atom_index": 2647,
          "name": "CB",
          "element": "C",
          "coord": [
            11.141900062561035,
            5.307700157165527,
            5.8917999267578125
          ]
        },
        {
          "atom_index": 2648,
          "name": "CG",
          "element": "C",
          "coord": [
            11.163800239562988,
            5.175899982452393,
            5.9608001708984375
          ]
        },
        {
          "atom_index": 2649,
          "name": "CD",
          "element": "C",
          "coord": [
            11.02280044555664,
            5.143400192260742,
            6.009300231933594
          ]
        }
      ]
    },
    {
      "id": "A:567",
      "chain": "A",
      "resseq": 567,
      "icode": "",
      "resname": "LEU",
      "hetflag": " ",
      "sasa": 0.0,
      "atoms": [
        {
          "atom_index": 2650,
          "name": "N",
          "element": "N",
          "coord": [
            11.038599967956543,
            5.321300029754639,
            5.576300144195557
          ]
        },
        {
          "atom_index": 2651,
          "name": "CA",
          "element": "C",
          "coord": [
            11.06470012664795,
            5.289700031280518,
            5.437900066375732
          ]
        },
        {
          "atom_index": 2652,
          "name": "C",
          "element": "C",
          "coord": [
            11.208700180053711,
            5.321700096130371,
            5.401199817657471
          ]
        },
        {
          "atom_index": 2653,
          "name": "O",
          "element": "O",
          "coord": [
            11.25409984588623,
            5.4334001541137695,
            5.421899795532227
          ]
        },
        {
          "atom_index": 2654,
          "name": "CB",
          "element": "C",
          "coord": [
            10.970600128173828,
            5.371699810028076,
            5.349899768829346
          ]
        },
        {
          "atom_index": 2655,
          "name": "CG",
          "element": "C",
          "coord": [
            10.822400093078613,
            5.335400104522705,
            5.3470001220703125
          ]
        },
        {
          "atom_index": 2656,
          "name": "CD1",
          "element": "C",
          "coord": [
            10.740900039672852,
            5.450300216674805,
            5.289100170135498
          ]
        },
        {
          "atom_index": 2657,
          "name": "CD2",
          "element": "C",
          "coord": [
            10.8056001663208,
            5.210700035095215,
            5.264800071716309
          ]
        }
      ]
    },
    {
      "id": "A:568",
      "chain": "A",
      "resseq": 568,
      "icode": "",
      "resname": "THR",
      "hetflag": " ",
      "sasa": 1.5934118032455444,
      "atoms": [
        {
          "atom_index": 2658,
          "name": "N",
          "element": "N",
          "coord": [
            11.279800415039062,
            5.223800182342529,
            5.346199989318848
          ]
        },
        {
          "atom_index": 2659,
          "name": "CA",
          "element": "C",
          "coord": [
            11.419699668884277,
            5.242000102996826,
            5.303899765014648
          ]
        },
        {
          "atom_index": 2660,
          "name": "C",
          "element": "C",
          "coord": [
            11.425399780273438,
            5.328400135040283,
            5.17710018157959
          ]
        },
        {
          "atom_index": 2661,
          "name": "O",
          "element": "O",
          "coord": [
            11.32450008392334,
            5.342700004577637,
            5.106800079345703
          ]
        },
        {
          "atom_index": 2662,
          "name": "CB",
          "element": "C",
          "coord": [
            11.485699653625488,
            5.104599952697754,
            5.270400047302246
          ]
        },
        {
          "atom_index": 2663,
          "name": "OG1",
          "element": "O",
          "coord": [
            11.511799812316895,
            5.032400131225586,
            5.391200065612793
          ]
        },
        {
          "atom_index": 2664,
          "name": "CG2",
          "element": "C",
          "coord": [
            11.616700172424316,
            5.123300075531006,
            5.196800231933594
          ]
        }
      ]
    },
    {
      "id": "A:569",
      "chain": "A",
      "resseq": 569,
      "icode": "",
      "resname": "ALA",
      "hetflag": " ",
      "sasa": 1.2260875701904297,
      "atoms": [
        {
          "atom_index": 2665,
          "name": "N",
          "element": "N",
          "coord": [
            11.541999816894531,
            5.385799884796143,
            5.146999835968018
          ]
        },
        {
          "atom_index": 2666,
          "name": "CA",
          "element": "C",
          "coord": [
            11.556699752807617,
            5.46560001373291,
            5.024799823760986
          ]
        },
        {
          "atom_index": 2667,
          "name": "C",
          "element": "C",
          "coord": [
            11.5177001953125,
            5.38100004196167,
            4.903500080108643
          ]
        },
        {
          "atom_index": 2668,
          "name": "O",
          "element": "O",
          "coord": [
            11.455100059509277,
            5.428299903869629,
            4.8094000816345215
          ]
        },
        {
          "atom_index": 2669,
          "name": "CB",
          "element": "C",
          "coord": [
            11.69950008392334,
            5.511300086975098,
            5.009900093078613
          ]
        }
      ]
    },
    {
      "id": "A:570",
      "chain": "A",
      "resseq": 570,
      "icode": "",
      "resname": "GLU",
      "hetflag": " ",
      "sasa": 2.375037670135498,
      "atoms": [
        {
          "atom_index": 2670,
          "name": "N",
          "element": "N",
          "coord": [
            11.556699752807617,
            5.254899978637695,
            4.906000137329102
          ]
        },
        {
          "atom_index": 2671,
          "name": "CA",
          "element": "C",
          "coord": [
            11.5246000289917,
            5.165500164031982,
            4.7972002029418945
          ]
        },
        {
          "atom_index": 2672,
          "name": "C",
          "element": "C",
          "coord": [
            11.3725004196167,
            5.138800144195557,
            4.797299861907959
          ]
        },
        {
          "atom_index": 2673,
          "name": "O",
          "element": "O",
          "coord": [
            11.312199592590332,
            5.120800018310547,
            4.688799858093262
          ]
        },
        {
          "atom_index": 2674,
          "name": "CB",
          "element": "C",
          "coord": [
            11.60509967803955,
            5.03410005569458,
            4.809800148010254
          ]
        },
        {
          "atom_index": 2675,
          "name": "CG",
          "element": "C",
          "coord": [
            11.619799613952637,
            4.958899974822998,
            4.677000045776367
          ]
        },
        {
          "atom_index": 2676,
          "name": "CD",
          "element": "C",
          "coord": [
            11.61050033569336,
            4.805300235748291,
            4.690999984741211
          ]
        },
        {
          "atom_index": 2677,
          "name": "OE1",
          "element": "O",
          "coord": [
            11.60420036315918,
            4.736700057983398,
            4.585599899291992
          ]
        },
        {
          "atom_index": 2678,
          "name": "OE2",
          "element": "O",
          "coord": [
            11.609000205993652,
            4.753300189971924,
            4.806000232696533
          ]
        }
      ]
    },
    {
      "id": "A:571",
      "chain": "A",
      "resseq": 571,
      "icode": "",
      "resname": "ASP",
      "hetflag": " ",
      "sasa": 0.0,
      "atoms": [
        {
          "atom_index": 2679,
          "name": "N",
          "element": "N",
          "coord": [
            11.310199737548828,
            5.136499881744385,
            4.916399955749512
          ]
        },
        {
          "atom_index": 2680,
          "name": "CA",
          "element": "C",
          "coord": [
            11.165399551391602,
            5.113800048828125,
            4.921899795532227
          ]
        },
        {
          "atom_index": 2681,
          "name": "C",
          "element": "C",
          "coord": [
            11.09589958190918,
            5.228400230407715,
            4.8491997718811035
          ]
        },
        {
          "atom_index": 2682,
          "name": "O",
          "element": "O",
          "coord": [
            11.008999824523926,
            5.207600116729736,
            4.7657999992370605
          ]
        },
        {
          "atom_index": 2683,
          "name": "CB",
          "element": "C",
          "coord": [
            11.113800048828125,
            5.1092000007629395,
            5.065899848937988
          ]
        },
        {
          "atom_index": 2684,
          "name": "CG",
          "element": "C",
          "coord": [
            11.150199890136719,
            4.979499816894531,
            5.141900062561035
          ]
        },
        {
          "atom_index": 2685,
          "name": "OD1",
          "element": "O",
          "coord": [
            11.161600112915039,
            4.871500015258789,
            5.078199863433838
          ]
        },
        {
          "atom_index": 2686,
          "name": "OD2",
          "element": "O",
          "coord": [
            11.162699699401855,
            4.985000133514404,
            5.267199993133545
          ]
        }
      ]
    },
    {
      "id": "A:572",
      "chain": "A",
      "resseq": 572,
      "icode": "",
      "resname": "LYS",
      "hetflag": " ",
      "sasa": 0.0,
      "atoms": [
        {
          "atom_index": 2687,
          "name": "N",
          "element": "N",
          "coord": [
            11.134499549865723,
            5.350800037384033,
            4.881199836730957
          ]
        },
        {
          "atom_index": 2688,
          "name": "CA",
          "element": "C",
          "coord": [
            11.076499938964844,
            5.469600200653076,
            4.820000171661377
          ]
        },
        {
          "atom_index": 2689,
          "name": "C",
          "element": "C",
          "coord": [
            11.097800254821777,
            5.480999946594238,
            4.667799949645996
          ]
        },
        {
          "atom_index": 2690,
          "name": "O",
          "element": "O",
          "coord": [
            11.010100364685059,
            5.531000137329102,
            4.596700191497803
          ]
        },
        {
          "atom_index": 2691,
          "name": "CB",
          "element": "C",
          "coord": [
            11.13029956817627,
            5.593200206756592,
            4.890600204467773
          ]
        },
        {
          "atom_index": 2692,
          "name": "CG",
          "element": "C",
          "coord": [
            11.09589958190918,
            5.597400188446045,
            5.039100170135498
          ]
        },
        {
          "atom_index": 2693,
          "name": "CD",
          "element": "C",
          "coord": [
            11.154199600219727,
            5.721499919891357,
            5.104300022125244
          ]
        },
        {
          "atom_index": 2694,
          "name": "CE",
          "element": "C",
          "coord": [
            11.139399528503418,
            5.723800182342529,
            5.25629997253418
          ]
        },
        {
          "atom_index": 2695,
          "name": "NZ",
          "element": "N",
          "coord": [
            11.241000175476074,
            5.821700096130371,
            5.318299770355225
          ]
        }
      ]
    },
    {
      "id": "A:573",
      "chain": "A",
      "resseq": 573,
      "icode": "",
      "resname": "GLU",
      "hetflag": " ",
      "sasa": 1.9548511505126953,
      "atoms": [
        {
          "atom_index": 2696,
          "name": "N",
          "element": "N",
          "coord": [
            11.212699890136719,
            5.433700084686279,
            4.619100093841553
          ]
        },
        {
          "atom_index": 2697,
          "name": "CA",
          "element": "C",
          "coord": [
            11.243599891662598,
            5.4380998611450195,
            4.476200103759766
          ]
        },
        {
          "atom_index": 2698,
          "name": "C",
          "element": "C",
          "coord": [
            11.161800384521484,
            5.332699775695801,
            4.404399871826172
          ]
        },
        {
          "atom_index": 2699,
          "name": "O",
          "element": "O",
          "coord": [
            11.11620044708252,
            5.351399898529053,
            4.290599822998047
          ]
        },
        {
          "atom_index": 2700,
          "name": "CB",
          "element": "C",
          "coord": [
            11.392999649047852,
            5.414999961853027,
            4.453700065612793
          ]
        },
        {
          "atom_index": 2701,
          "name": "CG",
          "element": "C",
          "coord": [
            11.479999542236328,
            5.514400005340576,
            4.533100128173828
          ]
        },
        {
          "atom_index": 2702,
          "name": "CD",
          "element": "C",
          "coord": [
            11.616600036621094,
            5.540900230407715,
            4.467299938201904
          ]
        },
        {
          "atom_index": 2703,
          "name": "OE1",
          "element": "O",
          "coord": [
            11.686400413513184,
            5.636899948120117,
            4.509900093078613
          ]
        },
        {
          "atom_index": 2704,
          "name": "OE2",
          "element": "O",
          "coord": [
            11.653800010681152,
            5.464900016784668,
            4.373300075531006
          ]
        }
      ]
    },
    {
      "id": "A:574",
      "chain": "A",
      "resseq": 574,
      "icode": "",
      "resname": "LEU",
      "hetflag": " ",
      "sasa": 0.0,
      "atoms": [
        {
          "atom_index": 2705,
          "name": "N",
          "element": "N",
          "coord": [
            11.140600204467773,
            5.22160005569458,
            4.472499847412109
          ]
        },
        {
          "atom_index": 2706,
          "name": "CA",
          "element": "C",
          "coord": [
            11.062399864196777,
            5.116499900817871,
            4.4120001792907715
          ]
        },
        {
          "atom_index": 2707,
          "name": "C",
          "element": "C",
          "coord": [
            10.918600082397461,
            5.165299892425537,
            4.399799823760986
          ]
        },
        {
          "atom_index": 2708,
          "name": "O",
          "element": "O",
          "coord": [
            10.857099533081055,
            5.157599925994873,
            4.293000221252441
          ]
        },
        {
          "atom_index": 2709,
          "name": "CB",
          "element": "C",
          "coord": [
            11.069100379943848,
            4.990900039672852,
            4.498000144958496
          ]
        },
        {
          "atom_index": 2710,
          "name": "CG",
          "element": "C",
          "coord": [
            11.035300254821777,
            4.856599807739258,
            4.432499885559082
          ]
        },
        {
          "atom_index": 2711,
          "name": "CD1",
          "element": "C",
          "coord": [
            10.887399673461914,
            4.834099769592285,
            4.4355998039245605
          ]
        },
        {
          "atom_index": 2712,
          "name": "CD2",
          "element": "C",
          "coord": [
            11.089099884033203,
            4.851900100708008,
            4.289000034332275
          ]
        }
      ]
    },
    {
      "id": "A:575",
      "chain": "A",
      "resseq": 575,
      "icode": "",
      "resname": "LEU",
      "hetflag": " ",
      "sasa": 0.0,
      "atoms": [
        {
          "atom_index": 2713,
          "name": "N",
          "element": "N",
          "coord": [
            10.86620044708252,
            5.217700004577637,
            4.509500026702881
          ]
        },
        {
          "atom_index": 2714,
          "name": "CA",
          "element": "C",
          "coord": [
            10.729000091552734,
            5.266300201416016,
            4.515699863433838
          ]
        },
        {
          "atom_index": 2715,
          "name": "C",
          "element": "C",
          "coord": [
            10.706899642944336,
            5.383800029754639,
            4.41949987411499
          ]
        },
        {
          "atom_index": 2716,
          "name": "O",
          "element": "O",
          "coord": [
            10.59589958190918,
            5.4008002281188965,
            4.366499900817871
          ]
        },
        {
          "atom_index": 2717,
          "name": "CB",
          "element": "C",
          "coord": [
            10.697400093078613,
            5.3078999519348145,
            4.661099910736084
          ]
        },
        {
          "atom_index": 2718,
          "name": "CG",
          "element": "C",
          "coord": [
            10.576800346374512,
            5.261600017547607,
            4.744200229644775
          ]
        },
        {
          "atom_index": 2719,
          "name": "CD1",
          "element": "C",
          "coord": [
            10.523200035095215,
            5.132999897003174,
            4.691500186920166
          ]
        },
        {
          "atom_index": 2720,
          "name": "CD2",
          "element": "C",
          "coord": [
            10.620200157165527,
            5.241099834442139,
            4.888999938964844
          ]
        }
      ]
    },
    {
      "id": "A:576",
      "chain": "A",
      "resseq": 576,
      "icode": "",
      "resname": "TRP",
      "hetflag": " ",
      "sasa": 0.0,
      "atoms": [
        {
          "atom_index": 2721,
          "name": "N",
          "element": "N",
          "coord": [
            10.81149959564209,
            5.4644999504089355,
            4.396500110626221
          ]
        },
        {
          "atom_index": 2722,
          "name": "CA",
          "element": "C",
          "coord": [
            10.800200462341309,
            5.5817999839782715,
            4.308199882507324
          ]
        },
        {
          "atom_index": 2723,
          "name": "C",
          "element": "C",
          "coord": [
            10.807900428771973,
            5.552299976348877,
            4.158400058746338
          ]
        },
        {
          "atom_index": 2724,
          "name": "O",
          "element": "O",
          "coord": [
            10.723999977111816,
            5.598700046539307,
            4.07859992980957
          ]
        },
        {
          "atom_index": 2725,
          "name": "CB",
          "element": "C",
          "coord": [
            10.907099723815918,
            5.68720006942749,
            4.34499979019165
          ]
        },
        {
          "atom_index": 2726,
          "name": "CG",
          "element": "C",
          "coord": [
            10.902799606323242,
            5.804900169372559,
            4.252099990844727
          ]
        },
        {
          "atom_index": 2727,
          "name": "CD1",
          "element": "C",
          "coord": [
            10.995200157165527,
            5.8368000984191895,
            4.158100128173828
          ]
        },
        {
          "atom_index": 2728,
          "name": "CD2",
          "element": "C",
          "coord": [
            10.793600082397461,
            5.897200107574463,
            4.234300136566162
          ]
        },
        {
          "atom_index": 2729,
          "name": "NE1",
          "element": "N",
          "coord": [
            10.951000213623047,
            5.942299842834473,
            4.081299781799316
          ]
        },
        {
          "atom_index": 2730,
          "name": "CE2",
          "element": "C",
          "coord": [
            10.827699661254883,
            5.981500148773193,
            4.1255998611450195
          ]
        },
        {
          "atom_index": 2731,
          "name": "CE3",
          "element": "C",
          "coord": [
            10.67039966583252,
            5.9156999588012695,
            4.2982001304626465
          ]
        },
        {
          "atom_index": 2732,
          "name": "CZ2",
          "element": "C",
          "coord": [
            10.74269962310791,
            6.0843000411987305,
            4.079400062561035
          ]
        },
        {
          "atom_index": 2733,
          "name": "CZ3",
          "element": "C",
          "coord": [
            10.585200309753418,
            6.017300128936768,
            4.252099990844727
          ]
        },
        {
          "atom_index": 2734,
          "name": "CH2",
          "element": "C",
          "coord": [
            10.621899604797363,
            6.100399971008301,
            4.143499851226807
          ]
        }
      ]
    },
    {
      "id": "A:577",
      "chain": "A",
      "resseq": 577,
      "icode": "",
      "resname": "HIS",
      "hetflag": " ",
      "sasa": 1.490705966949463,
      "atoms": [
        {
          "atom_index": 2735,
          "name": "N",
          "element": "N",
          "coord": [
            10.912599563598633,
            5.478700160980225,
            4.121600151062012
          ]
        },
        {
          "atom_index": 2736,
          "name": "CA",
          "element": "C",
          "coord": [
            10.93529987335205,
            5.437600135803223,
            3.9856998920440674
          ]
        },
        {
          "atom_index": 2737,
          "name": "C",
          "element": "C",
          "coord": [
            10.817700386047363,
            5.349899768829346,
            3.941200017929077
          ]
        },
        {
          "atom_index": 2738,
          "name": "O",
          "element": "O",
          "coord": [
            10.77810001373291,
            5.356400012969971,
            3.8257999420166016
          ]
        },
        {
          "atom_index": 2739,
          "name": "CB",
          "element": "C",
          "coord": [
            11.068699836730957,
            5.362500190734863,
            3.9737000465393066
          ]
        },
        {
          "atom_index": 2740,
          "name": "CG",
          "element": "C",
          "coord": [
            11.108499526977539,
            5.334700107574463,
            3.8315999507904053
          ]
        },
        {
          "atom_index": 2741,
          "name": "ND1",
          "element": "N",
          "coord": [
            11.084600448608398,
            5.2129998207092285,
            3.7692999839782715
          ]
        },
        {
          "atom_index": 2742,
          "name": "CD2",
          "element": "C",
          "coord": [
            11.15719985961914,
            5.417099952697754,
            3.735599994659424
          ]
        },
        {
          "atom_index": 2743,
          "name": "CE1",
          "element": "C",
          "coord": [
            11.116299629211426,
            5.222599983215332,
            3.6414999961853027
          ]
        },
        {
          "atom_index": 2744,
          "name": "NE2",
          "element": "N",
          "coord": [
            11.160200119018555,
            5.345200061798096,
            3.618499994277954
          ]
        }
      ]
    },
    {
      "id": "A:578",
      "chain": "A",
      "resseq": 578,
      "icode": "",
      "resname": "PHE",
      "hetflag": " ",
      "sasa": 0.0,
      "atoms": [
        {
          "atom_index": 2745,
          "name": "N",
          "element": "N",
          "coord": [
            10.759699821472168,
            5.269199848175049,
            4.030399799346924
          ]
        },
        {
          "atom_index": 2746,
          "name": "CA",
          "element": "C",
          "coord": [
            10.643600463867188,
            5.188799858093262,
            3.9900999069213867
          ]
        },
        {
          "atom_index": 2747,
          "name": "C",
          "element": "C",
          "coord": [
            10.513500213623047,
            5.246799945831299,
            4.050899982452393
          ]
        },
        {
          "atom_index": 2748,
          "name": "O",
          "element": "O",
          "coord": [
            10.416600227355957,
            5.174600124359131,
            4.081500053405762
          ]
        },
        {
          "atom_index": 2749,
          "name": "CB",
          "element": "C",
          "coord": [
            10.660200119018555,
            5.042600154876709,
            4.031700134277344
          ]
        },
        {
          "atom_index": 2750,
          "name": "CG",
          "element": "C",
          "coord": [
            10.773200035095215,
            4.973400115966797,
            3.9646999835968018
          ]
        },
        {
          "atom_index": 2751,
          "name": "CD1",
          "element": "C",
          "coord": [
            10.893899917602539,
            4.952300071716309,
            4.032400131225586
          ]
        },
        {
          "atom_index": 2752,
          "name": "CD2",
          "element": "C",
          "coord": [
            10.76159954071045,
            4.931099891662598,
            3.8317999839782715
          ]
        },
        {
          "atom_index": 2753,
          "name": "CE1",
          "element": "C",
          "coord": [
            11.001799583435059,
            4.889900207519531,
            3.9683001041412354
          ]
        },
        {
          "atom_index": 2754,
          "name": "CE2",
          "element": "C",
          "coord": [
            10.869600296020508,
            4.868800163269043,
            3.7671000957489014
          ]
        },
        {
          "atom_index": 2755,
          "name": "CZ",
          "element": "C",
          "coord": [
            10.988900184631348,
            4.848700046539307,
            3.8359999656677246
          ]
        }
      ]
    },
    {
      "id": "A:579",
      "chain": "A",
      "resseq": 579,
      "icode": "",
      "resname": "ARG",
      "hetflag": " ",
      "sasa": 0.0,
      "atoms": [
        {
          "atom_index": 2756,
          "name": "N",
          "element": "N",
          "coord": [
            10.51140022277832,
            5.379199981689453,
            4.065999984741211
          ]
        },
        {
          "atom_index": 2757,
          "name": "CA",
          "element": "C",
          "coord": [
            10.395299911499023,
            5.446400165557861,
            4.119800090789795
          ]
        },
        {
          "atom_index": 2758,
          "name": "C",
          "element": "C",
          "coord": [
            10.263699531555176,
            5.411399841308594,
            4.051499843597412
          ]
        },
        {
          "atom_index": 2759,
          "name": "O",
          "element": "O",
          "coord": [
            10.16100025177002,
            5.402400016784668,
            4.12060022354126
          ]
        },
        {
          "atom_index": 2760,
          "name": "CB",
          "element": "C",
          "coord": [
            10.41469955444336,
            5.597799777984619,
            4.1153998374938965
          ]
        },
        {
          "atom_index": 2761,
          "name": "CG",
          "element": "C",
          "coord": [
            10.461400032043457,
            5.653600215911865,
            3.9855000972747803
          ]
        },
        {
          "atom_index": 2762,
          "name": "CD",
          "element": "C",
          "coord": [
            10.477700233459473,
            5.804299831390381,
            3.9965999126434326
          ]
        },
        {
          "atom_index": 2763,
          "name": "NE",
          "element": "N",
          "coord": [
            10.509200096130371,
            5.866399765014648,
            3.8680999279022217
          ]
        },
        {
          "atom_index": 2764,
          "name": "CZ",
          "element": "C",
          "coord": [
            10.629500389099121,
            5.8649001121521,
            3.811500072479248
          ]
        },
        {
          "atom_index": 2765,
          "name": "NH1",
          "element": "N",
          "coord": [
            10.731100082397461,
            5.805099964141846,
            3.872299909591675
          ]
        },
        {
          "atom_index": 2766,
          "name": "NH2",
          "element": "N",
          "coord": [
            10.646499633789062,
            5.921999931335449,
            3.6928999423980713
          ]
        }
      ]
    },
    {
      "id": "A:580",
      "chain": "A",
      "resseq": 580,
      "icode": "",
      "resname": "TYR",
      "hetflag": " ",
      "sasa": 0.0,
      "atoms": [
        {
          "atom_index": 2767,
          "name": "N",
          "element": "N",
          "coord": [
            10.26259994506836,
            5.39139986038208,
            3.918800115585327
          ]
        },
        {
          "atom_index": 2768,
          "name": "CA",
          "element": "C",
          "coord": [
            10.136199951171875,
            5.35890007019043,
            3.853100061416626
          ]
        },
        {
          "atom_index": 2769,
          "name": "C",
          "element": "C",
          "coord": [
            10.0826997756958,
            5.221799850463867,
            3.8910999298095703
          ]
        },
        {
          "atom_index": 2770,
          "name": "O",
          "element": "O",
          "coord": [
            9.963800430297852,
            5.192699909210205,
            3.8719000816345215
          ]
        },
        {
          "atom_index": 2771,
          "name": "CB",
          "element": "C",
          "coord": [
            10.146900177001953,
            5.371799945831299,
            3.7016000747680664
          ]
        },
        {
          "atom_index": 2772,
          "name": "CG",
          "element": "C",
          "coord": [
            10.15939998626709,
            5.513800144195557,
            3.657599925994873
          ]
        },
        {
          "atom_index": 2773,
          "name": "CD1",
          "element": "C",
          "coord": [
            10.286199569702148,
            5.571400165557861,
            3.6319000720977783
          ]
        },
        {
          "atom_index": 2774,
          "name": "CD2",
          "element": "C",
          "coord": [
            10.046099662780762,
            5.5929999351501465,
            3.641400098800659
          ]
        },
        {
          "atom_index": 2775,
          "name": "CE1",
          "element": "C",
          "coord": [
            10.298100471496582,
            5.703000068664551,
            3.59089994430542
          ]
        },
        {
          "atom_index": 2776,
          "name": "CE2",
          "element": "C",
          "coord": [
            10.056300163269043,
            5.72629976272583,
            3.600600004196167
          ]
        },
        {
          "atom_index": 2777,
          "name": "CZ",
          "element": "C",
          "coord": [
            10.18179988861084,
            5.78000020980835,
            3.575500011444092
          ]
        },
        {
          "atom_index": 2778,
          "name": "OH",
          "element": "O",
          "coord": [
            10.187600135803223,
            5.911300182342529,
            3.5341999530792236
          ]
        }
      ]
    },
    {
      "id": "A:581",
      "chain": "A",
      "resseq": 581,
      "icode": "",
      "resname": "GLU",
      "hetflag": " ",
      "sasa": 0.0,
      "atoms": [
        {
          "atom_index": 2779,
          "name": "N",
          "element": "N",
          "coord": [
            10.172699928283691,
            5.138999938964844,
            3.9428999423980713
          ]
        },
        {
          "atom_index": 2780,
          "name": "CA",
          "element": "C",
          "coord": [
            10.135899543762207,
            5.007599830627441,
            3.9886999130249023
          ]
        },
        {
          "atom_index": 2781,
          "name": "C",
          "element": "C",
          "coord": [
            10.089300155639648,
            5.021399974822998,
            4.1321001052856445
          ]
        },
        {
          "atom_index": 2782,
          "name": "O",
          "element": "O",
          "coord": [
            9.996700286865234,
            4.95419979095459,
            4.174799919128418
          ]
        },
        {
          "atom_index": 2783,
          "name": "CB",
          "element": "C",
          "coord": [
            10.25529956817627,
            4.91480016708374,
            3.986799955368042
          ]
        },
        {
          "atom_index": 2784,
          "name": "CG",
          "element": "C",
          "coord": [
            10.225700378417969,
            4.780399799346924,
            4.054599761962891
          ]
        },
        {
          "atom_index": 2785,
          "name": "CD",
          "element": "C",
          "coord": [
            10.100899696350098,
            4.706699848175049,
            3.997299909591675
          ]
        },
        {
          "atom_index": 2786,
          "name": "OE1",
          "element": "O",
          "coord": [
            10.069899559020996,
            4.717899799346924,
            3.874500036239624
          ]
        },
        {
          "atom_index": 2787,
          "name": "OE2",
          "element": "O",
          "coord": [
            10.035499572753906,
            4.633999824523926,
            4.076600074768066
          ]
        }
      ]
    },
    {
      "id": "A:582",
      "chain": "A",
      "resseq": 582,
      "icode": "",
      "resname": "SER",
      "hetflag": " ",
      "sasa": 0.0,
      "atoms": [
        {
          "atom_index": 2788,
          "name": "N",
          "element": "N",
          "coord": [
            10.159500122070312,
            5.107900142669678,
            4.206099987030029
          ]
        },
        {
          "atom_index": 2789,
          "name": "CA",
          "element": "C",
          "coord": [
            10.130499839782715,
            5.137400150299072,
            4.346199989318848
          ]
        },
        {
          "atom_index": 2790,
          "name": "C",
          "element": "C",
          "coord": [
            9.990300178527832,
            5.19320011138916,
            4.357600212097168
          ]
        },
        {
          "atom_index": 2791,
          "name": "O",
          "element": "O",
          "coord": [
            9.917400360107422,
            5.164599895477295,
            4.4532999992370605
          ]
        },
        {
          "atom_index": 2792,
          "name": "CB",
          "element": "C",
          "coord": [
            10.227100372314453,
            5.24399995803833,
            4.399700164794922
          ]
        },
        {
          "atom_index": 2793,
          "name": "OG",
          "element": "O",
          "coord": [
            10.362000465393066,
            5.200399875640869,
            4.393599987030029
          ]
        }
      ]
    },
    {
      "id": "A:583",
      "chain": "A",
      "resseq": 583,
      "icode": "",
      "resname": "LEU",
      "hetflag": " ",
      "sasa": 0.0,
      "atoms": [
        {
          "atom_index": 2794,
          "name": "N",
          "element": "N",
          "coord": [
            9.9552001953125,
            5.277100086212158,
            4.2606000900268555
          ]
        },
        {
          "atom_index": 2795,
          "name": "CA",
          "element": "C",
          "coord": [
            9.825499534606934,
            5.3404998779296875,
            4.258800029754639
          ]
        },
        {
          "atom_index": 2796,
          "name": "C",
          "element": "C",
          "coord": [
            9.709199905395508,
            5.240499973297119,
            4.26170015335083
          ]
        },
        {
          "atom_index": 2797,
          "name": "O",
          "element": "O",
          "coord": [
            9.598799705505371,
            5.278800010681152,
            4.297500133514404
          ]
        },
        {
          "atom_index": 2798,
          "name": "CB",
          "element": "C",
          "coord": [
            9.812700271606445,
            5.429100036621094,
            4.135200023651123
          ]
        },
        {
          "atom_index": 2799,
          "name": "CG",
          "element": "C",
          "coord": [
            9.7298002243042,
            5.556099891662598,
            4.15369987487793
          ]
        },
        {
          "atom_index": 2800,
          "name": "CD1",
          "element": "C",
          "coord": [
            9.803999900817871,
            5.655200004577637,
            4.2399001121521
          ]
        },
        {
          "atom_index": 2801,
          "name": "CD2",
          "element": "C",
          "coord": [
            9.702400207519531,
            5.620100021362305,
            4.019400119781494
          ]
        }
      ]
    },
    {
      "id": "A:584",
      "chain": "A",
      "resseq": 584,
      "icode": "",
      "resname": "LYS",
      "hetflag": " ",
      "sasa": 0.15801534056663513,
      "atoms": [
        {
          "atom_index": 2802,
          "name": "N",
          "element": "N",
          "coord": [
            9.733499526977539,
            5.114099979400635,
            4.225599765777588
          ]
        },
        {
          "atom_index": 2803,
          "name": "CA",
          "element": "C",
          "coord": [
            9.628399848937988,
            5.010900020599365,
            4.223599910736084
          ]
        },
        {
          "atom_index": 2804,
          "name": "C",
          "element": "C",
          "coord": [
            9.618599891662598,
            4.9355998039245605,
            4.355999946594238
          ]
        },
        {
          "atom_index": 2805,
          "name": "O",
          "element": "O",
          "coord": [
            9.55370044708252,
            4.8302998542785645,
            4.363999843597412
          ]
        },
        {
          "atom_index": 2806,
          "name": "CB",
          "element": "C",
          "coord": [
            9.655599594116211,
            4.909900188446045,
            4.111800193786621
          ]
        },
        {
          "atom_index": 2807,
          "name": "CG",
          "element": "C",
          "coord": [
            9.669099807739258,
            4.973499774932861,
            3.9727001190185547
          ]
        },
        {
          "atom_index": 2808,
          "name": "CD",
          "element": "C",
          "coord": [
            9.723600387573242,
            4.874300003051758,
            3.8671000003814697
          ]
        },
        {
          "atom_index": 2809,
          "name": "CE",
          "element": "C",
          "coord": [
            9.70419979095459,
            4.92710018157959,
            3.724299907684326
          ]
        },
        {
          "atom_index": 2810,
          "name": "NZ",
          "element": "N",
          "coord": [
            9.77970027923584,
            4.842899799346924,
            3.630000114440918
          ]
        }
      ]
    },
    {
      "id": "A:585",
      "chain": "A",
      "resseq": 585,
      "icode": "",
      "resname": "HIS",
      "hetflag": " ",
      "sasa": 0.0,
      "atoms": [
        {
          "atom_index": 2811,
          "name": "N",
          "element": "N",
          "coord": [
            9.684200286865234,
            4.9899001121521,
            4.458399772644043
          ]
        },
        {
          "atom_index": 2812,
          "name": "CA",
          "element": "C",
          "coord": [
            9.684300422668457,
            4.931700229644775,
            4.5920000076293945
          ]
        },
        {
          "atom_index": 2813,
          "name": "C",
          "element": "C",
          "coord": [
            9.657999992370605,
            5.046199798583984,
            4.687900066375732
          ]
        },
        {
          "atom_index": 2814,
          "name": "O",
          "element": "O",
          "coord": [
            9.751399993896484,
            5.117800235748291,
            4.7281999588012695
          ]
        },
        {
          "atom_index": 2815,
          "name": "CB",
          "element": "C",
          "coord": [
            9.820300102233887,
            4.869699954986572,
            4.624599933624268
          ]
        },
        {
          "atom_index": 2816,
          "name": "CG",
          "element": "C",
          "coord": [
            9.865900039672852,
            4.767199993133545,
            4.525100231170654
          ]
        },
        {
          "atom_index": 2817,
          "name": "ND1",
          "element": "N",
          "coord": [
            9.847100257873535,
            4.631400108337402,
            4.544000148773193
          ]
        },
        {
          "atom_index": 2818,
          "name": "CD2",
          "element": "C",
          "coord": [
            9.923399925231934,
            4.780600070953369,
            4.402900218963623
          ]
        },
        {
          "atom_index": 2819,
          "name": "CE1",
          "element": "C",
          "coord": [
            9.890399932861328,
            4.565899848937988,
            4.437699794769287
          ]
        },
        {
          "atom_index": 2820,
          "name": "NE2",
          "element": "N",
          "coord": [
            9.936800003051758,
            4.654099941253662,
            4.350599765777588
          ]
        }
      ]
    },
    {
      "id": "A:586",
      "chain": "A",
      "resseq": 586,
      "icode": "",
      "resname": "PRO",
      "hetflag": " ",
      "sasa": 0.0,
      "atoms": [
        {
          "atom_index": 2821,
          "name": "N",
          "element": "N",
          "coord": [
            9.529999732971191,
            5.06850004196167,
            4.722300052642822
          ]
        },
        {
          "atom_index": 2822,
          "name": "CA",
          "element": "C",
          "coord": [
            9.488900184631348,
            5.174300193786621,
            4.813799858093262
          ]
        },
        {
          "atom_index": 2823,
          "name": "C",
          "element": "C",
          "coord": [
            9.566399574279785,
            5.165200233459473,
            4.943600177764893
          ]
        },
        {
          "atom_index": 2824,
          "name": "O",
          "element": "O",
          "coord": [
            9.592599868774414,
            5.2677001953125,
            5.004300117492676
          ]
        },
        {
          "atom_index": 2825,
          "name": "CB",
          "element": "C",
          "coord": [
            9.339300155639648,
            5.147200107574463,
            4.833000183105469
          ]
        },
        {
          "atom_index": 2826,
          "name": "CG",
          "element": "C",
          "coord": [
            9.29990005493164,
            5.100800037384033,
            4.699100017547607
          ]
        },
        {
          "atom_index": 2827,
          "name": "CD",
          "element": "C",
          "coord": [
            9.411499977111816,
            5.002799987792969,
            4.6645002365112305
          ]
        }
      ]
    },
    {
      "id": "A:587",
      "chain": "A",
      "resseq": 587,
      "icode": "",
      "resname": "LYS",
      "hetflag": " ",
      "sasa": 0.0,
      "atoms": [
        {
          "atom_index": 2828,
          "name": "N",
          "element": "N",
          "coord": [
            9.603899955749512,
            5.045100212097168,
            4.987599849700928
          ]
        },
        {
          "atom_index": 2829,
          "name": "CA",
          "element": "C",
          "coord": [
            9.679400444030762,
            5.034299850463867,
            5.11359977722168
          ]
        },
        {
          "atom_index": 2830,
          "name": "C",
          "element": "C",
          "coord": [
            9.825599670410156,
            5.072800159454346,
            5.102700233459473
          ]
        },
        {
          "atom_index": 2831,
          "name": "O",
          "element": "O",
          "coord": [
            9.901900291442871,
            5.057499885559082,
            5.1971001625061035
          ]
        },
        {
          "atom_index": 2832,
          "name": "CB",
          "element": "C",
          "coord": [
            9.671699523925781,
            4.893700122833252,
            5.174200057983398
          ]
        },
        {
          "atom_index": 2833,
          "name": "CG",
          "element": "C",
          "coord": [
            9.531399726867676,
            4.861700057983398,
            5.227200031280518
          ]
        },
        {
          "atom_index": 2834,
          "name": "CD",
          "element": "C",
          "coord": [
            9.517800331115723,
            4.72160005569458,
            5.288000106811523
          ]
        },
        {
          "atom_index": 2835,
          "name": "CE",
          "element": "C",
          "coord": [
            9.367899894714355,
            4.684800148010254,
            5.309700012207031
          ]
        },
        {
          "atom_index": 2836,
          "name": "NZ",
          "element": "N",
          "coord": [
            9.284199714660645,
            4.78879976272583,
            5.382400035858154
          ]
        }
      ]
    },
    {
      "id": "A:588",
      "chain": "A",
      "resseq": 588,
      "icode": "",
      "resname": "ALA",
      "hetflag": " ",
      "sasa": 0.0,
      "atoms": [
        {
          "atom_index": 2837,
          "name": "N",
          "element": "N",
          "coord": [
            9.86340045928955,
            5.121799945831299,
            4.986599922180176
          ]
        },
        {
          "atom_index": 2838,
          "name": "CA",
          "element": "C",
          "coord": [
            9.999899864196777,
            5.162300109863281,
            4.9593000411987305
          ]
        },
        {
          "atom_index": 2839,
          "name": "C",
          "element": "C",
          "coord": [
            10.008600234985352,
            5.313199996948242,
            4.962100028991699
          ]
        },
        {
          "atom_index": 2840,
          "name": "O",
          "element": "O",
          "coord": [
            10.113699913024902,
            5.368599891662598,
            4.989999771118164
          ]
        },
        {
          "atom_index": 2841,
          "name": "CB",
          "element": "C",
          "coord": [
            10.041199684143066,
            5.111700057983398,
            4.821100234985352
          ]
        }
      ]
    },
    {
      "id": "A:589",
      "chain": "A",
      "resseq": 589,
      "icode": "",
      "resname": "TYR",
      "hetflag": " ",
      "sasa": 0.0,
      "atoms": [
        {
          "atom_index": 2842,
          "name": "N",
          "element": "N",
          "coord": [
            9.896200180053711,
            5.379700183868408,
            4.936100006103516
          ]
        },
        {
          "atom_index": 2843,
          "name": "CA",
          "element": "C",
          "coord": [
            9.899100303649902,
            5.5243000984191895,
            4.929699897766113
          ]
        },
        {
          "atom_index": 2844,
          "name": "C",
          "element": "C",
          "coord": [
            9.98330020904541,
            5.598400115966797,
            5.034800052642822
          ]
        },
        {
          "atom_index": 2845,
          "name": "O",
          "element": "O",
          "coord": [
            10.066699981689453,
            5.68120002746582,
            5.002099990844727
          ]
        },
        {
          "atom_index": 2846,
          "name": "CB",
          "element": "C",
          "coord": [
            9.756699562072754,
            5.5777997970581055,
            4.923399925231934
          ]
        },
        {
          "atom_index": 2847,
          "name": "CG",
          "element": "C",
          "coord": [
            9.693699836730957,
            5.553400039672852,
            4.787700176239014
          ]
        },
        {
          "atom_index": 2848,
          "name": "CD1",
          "element": "C",
          "coord": [
            9.710100173950195,
            5.432600021362305,
            4.721199989318848
          ]
        },
        {
          "atom_index": 2849,
          "name": "CD2",
          "element": "C",
          "coord": [
            9.616800308227539,
            5.649899959564209,
            4.72760009765625
          ]
        },
        {
          "atom_index": 2850,
          "name": "CE1",
          "element": "C",
          "coord": [
            9.650899887084961,
            5.409999847412109,
            4.598800182342529
          ]
        },
        {
          "atom_index": 2851,
          "name": "CE2",
          "element": "C",
          "coord": [
            9.555999755859375,
            5.627600193023682,
            4.603600025177002
          ]
        },
        {
          "atom_index": 2852,
          "name": "CZ",
          "element": "C",
          "coord": [
            9.573800086975098,
            5.507999897003174,
            4.540200233459473
          ]
        },
        {
          "atom_index": 2853,
          "name": "OH",
          "element": "O",
          "coord": [
            9.515399932861328,
            5.487500190734863,
            4.417099952697754
          ]
        }
      ]
    },
    {
      "id": "A:590",
      "chain": "A",
      "resseq": 590,
      "icode": "",
      "resname": "PRO",
      "hetflag": " ",
      "sasa": 0.0,
      "atoms": [
        {
          "atom_index": 2854,
          "name": "N",
          "element": "N",
          "coord": [
            9.963899612426758,
            5.567500114440918,
            5.162399768829346
          ]
        },
        {
          "atom_index": 2855,
          "name": "CA",
          "element": "C",
          "coord": [
            10.04640007019043,
            5.640500068664551,
            5.257400035858154
          ]
        },
        {
          "atom_index": 2856,
          "name": "C",
          "element": "C",
          "coord": [
            10.192700386047363,
            5.61870002746582,
            5.223999977111816
          ]
        },
        {
          "atom_index": 2857,
          "name": "O",
          "element": "O",
          "coord": [
            10.267399787902832,
            5.7144999504089355,
            5.206900119781494
          ]
        },
        {
          "atom_index": 2858,
          "name": "CB",
          "element": "C",
          "coord": [
            10.005999565124512,
            5.579400062561035,
            5.390600204467773
          ]
        },
        {
          "atom_index": 2859,
          "name": "CG",
          "element": "C",
          "coord": [
            9.861700057983398,
            5.541800022125244,
            5.364799976348877
          ]
        },
        {
          "atom_index": 2860,
          "name": "CD",
          "element": "C",
          "coord": [
            9.870800018310547,
            5.47760009765625,
            5.231599807739258
          ]
        }
      ]
    },
    {
      "id": "A:591",
      "chain": "A",
      "resseq": 591,
      "icode": "",
      "resname": "LYS",
      "hetflag": " ",
      "sasa": 0.0,
      "atoms": [
        {
          "atom_index": 2861,
          "name": "N",
          "element": "N",
          "coord": [
            10.235300064086914,
            5.494200229644775,
            5.211299896240234
          ]
        },
        {
          "atom_index": 2862,
          "name": "CA",
          "element": "C",
          "coord": [
            10.374099731445312,
            5.468100070953369,
            5.180799961090088
          ]
        },
        {
          "atom_index": 2863,
          "name": "C",
          "element": "C",
          "coord": [
            10.415300369262695,
            5.539599895477295,
            5.05210018157959
          ]
        },
        {
          "atom_index": 2864,
          "name": "O",
          "element": "O",
          "coord": [
            10.521100044250488,
            5.603099822998047,
            5.045899868011475
          ]
        },
        {
          "atom_index": 2865,
          "name": "CB",
          "element": "C",
          "coord": [
            10.397199630737305,
            5.318900108337402,
            5.162399768829346
          ]
        },
        {
          "atom_index": 2866,
          "name": "CG",
          "element": "C",
          "coord": [
            10.314399719238281,
            5.228799819946289,
            5.249300003051758
          ]
        },
        {
          "atom_index": 2867,
          "name": "CD",
          "element": "C",
          "coord": [
            10.388199806213379,
            5.192500114440918,
            5.377299785614014
          ]
        },
        {
          "atom_index": 2868,
          "name": "CE",
          "element": "C",
          "coord": [
            10.33180046081543,
            5.060299873352051,
            5.4369001388549805
          ]
        },
        {
          "atom_index": 2869,
          "name": "NZ",
          "element": "N",
          "coord": [
            10.390999794006348,
            5.026000022888184,
            5.571499824523926
          ]
        }
      ]
    },
    {
      "id": "A:592",
      "chain": "A",
      "resseq": 592,
      "icode": "",
      "resname": "LEU",
      "hetflag": " ",
      "sasa": 0.0,
      "atoms": [
        {
          "atom_index": 2870,
          "name": "N",
          "element": "N",
          "coord": [
            10.332500457763672,
            5.529399871826172,
            4.949100017547607
          ]
        },
        {
          "atom_index": 2871,
          "name": "CA",
          "element": "C",
          "coord": [
            10.365699768066406,
            5.591300010681152,
            4.822999954223633
          ]
        },
        {
          "atom_index": 2872,
          "name": "C",
          "element": "C",
          "coord": [
            10.385899543762207,
            5.7403998374938965,
            4.835400104522705
          ]
        },
        {
          "atom_index": 2873,
          "name": "O",
          "element": "O",
          "coord": [
            10.491600036621094,
            5.792500019073486,
            4.793700218200684
          ]
        },
        {
          "atom_index": 2874,
          "name": "CB",
          "element": "C",
          "coord": [
            10.257699966430664,
            5.561699867248535,
            4.719099998474121
          ]
        },
        {
          "atom_index": 2875,
          "name": "CG",
          "element": "C",
          "coord": [
            10.258700370788574,
            5.63670015335083,
            4.585100173950195
          ]
        },
        {
          "atom_index": 2876,
          "name": "CD1",
          "element": "C",
          "coord": [
            10.390600204467773,
            5.610599994659424,
            4.510000228881836
          ]
        },
        {
          "atom_index": 2877,
          "name": "CD2",
          "element": "C",
          "coord": [
            10.141400337219238,
            5.588600158691406,
            4.498199939727783
          ]
        }
      ]
    },
    {
      "id": "A:593",
      "chain": "A",
      "resseq": 593,
      "icode": "",
      "resname": "PHE",
      "hetflag": " ",
      "sasa": 0.0,
      "atoms": [
        {
          "atom_index": 2878,
          "name": "N",
          "element": "N",
          "coord": [
            10.28849983215332,
            5.808800220489502,
            4.895500183105469
          ]
        },
        {
          "atom_index": 2879,
          "name": "CA",
          "element": "C",
          "coord": [
            10.30090045928955,
            5.953700065612793,
            4.905399799346924
          ]
        },
        {
          "atom_index": 2880,
          "name": "C",
          "element": "C",
          "coord": [
            10.41100025177002,
            5.9944000244140625,
            5.001999855041504
          ]
        },
        {
          "atom_index": 2881,
          "name": "O",
          "element": "O",
          "coord": [
            10.465200424194336,
            6.1072998046875,
            4.992000102996826
          ]
        },
        {
          "atom_index": 2882,
          "name": "CB",
          "element": "C",
          "coord": [
            10.165200233459473,
            6.020100116729736,
            4.934199810028076
          ]
        },
        {
          "atom_index": 2883,
          "name": "CG",
          "element": "C",
          "coord": [
            10.065400123596191,
            5.995100021362305,
            4.826099872589111
          ]
        },
        {
          "atom_index": 2884,
          "name": "CD1",
          "element": "C",
          "coord": [
            9.976300239562988,
            5.889800071716309,
            4.835899829864502
          ]
        },
        {
          "atom_index": 2885,
          "name": "CD2",
          "element": "C",
          "coord": [
            10.068400382995605,
            6.067399978637695,
            4.706500053405762
          ]
        },
        {
          "atom_index": 2886,
          "name": "CE1",
          "element": "C",
          "coord": [
            9.8927001953125,
            5.855199813842773,
            4.729100227355957
          ]
        },
        {
          "atom_index": 2887,
          "name": "CE2",
          "element": "C",
          "coord": [
            9.984199523925781,
            6.0329999923706055,
            4.598800182342529
          ]
        },
        {
          "atom_index": 2888,
          "name": "CZ",
          "element": "C",
          "coord": [
            9.896699905395508,
            5.926199913024902,
            4.611000061035156
          ]
        }
      ]
    },
    {
      "id": "A:594",
      "chain": "A",
      "resseq": 594,
      "icode": "",
      "resname": "SER",
      "hetflag": " ",
      "sasa": 0.0,
      "atoms": [
        {
          "atom_index": 2889,
          "name": "N",
          "element": "N",
          "coord": [
            10.450400352478027,
            5.9029998779296875,
            5.091000080108643
          ]
        },
        {
          "atom_index": 2890,
          "name": "CA",
          "element": "C",
          "coord": [
            10.559800148010254,
            5.9394001960754395,
            5.179200172424316
          ]
        },
        {
          "atom_index": 2891,
          "name": "C",
          "element": "C",
          "coord": [
            10.694299697875977,
            5.9028000831604,
            5.107399940490723
          ]
        },
        {
          "atom_index": 2892,
          "name": "O",
          "element": "O",
          "coord": [
            10.802399635314941,
            5.8993000984191895,
            5.167099952697754
          ]
        },
        {
          "atom_index": 2893,
          "name": "CB",
          "element": "C",
          "coord": [
            10.540499687194824,
            5.873799800872803,
            5.316500186920166
          ]
        },
        {
          "atom_index": 2894,
          "name": "OG",
          "element": "O",
          "coord": [
            10.609100341796875,
            5.752200126647949,
            5.325900077819824
          ]
        }
      ]
    },
    {
      "id": "A:595",
      "chain": "A",
      "resseq": 595,
      "icode": "",
      "resname": "SER",
      "hetflag": " ",
      "sasa": 0.0,
      "atoms": [
        {
          "atom_index": 2895,
          "name": "N",
          "element": "N",
          "coord": [
            10.68690013885498,
            5.877799987792969,
            4.976900100708008
          ]
        },
        {
          "atom_index": 2896,
          "name": "CA",
          "element": "C",
          "coord": [
            10.805700302124023,
            5.843400001525879,
            4.897200107574463
          ]
        },
        {
          "atom_index": 2897,
          "name": "C",
          "element": "C",
          "coord": [
            10.831100463867188,
            5.949399948120117,
            4.790800094604492
          ]
        },
        {
          "atom_index": 2898,
          "name": "O",
          "element": "O",
          "coord": [
            10.92609977722168,
            5.938399791717529,
            4.711400032043457
          ]
        },
        {
          "atom_index": 2899,
          "name": "CB",
          "element": "C",
          "coord": [
            10.788700103759766,
            5.709099769592285,
            4.825500011444092
          ]
        },
        {
          "atom_index": 2900,
          "name": "OG",
          "element": "O",
          "coord": [
            10.762700080871582,
            5.606599807739258,
            4.918000221252441
          ]
        }
      ]
    },
    {
      "id": "A:596",
      "chain": "A",
      "resseq": 596,
      "icode": "",
      "resname": "VAL",
      "hetflag": " ",
      "sasa": 0.0,
      "atoms": [
        {
          "atom_index": 2901,
          "name": "N",
          "element": "N",
          "coord": [
            10.744799613952637,
            6.05049991607666,
            4.790599822998047
          ]
        },
        {
          "atom_index": 2902,
          "name": "CA",
          "element": "C",
          "coord": [
            10.750399589538574,
            6.160399913787842,
            4.69789981842041
          ]
        },
        {
          "atom_index": 2903,
          "name": "C",
          "element": "C",
          "coord": [
            10.84939956665039,
            6.264699935913086,
            4.740900039672852
          ]
        },
        {
          "atom_index": 2904,
          "name": "O",
          "element": "O",
          "coord": [
            10.84630012512207,
            6.30810022354126,
            4.855000019073486
          ]
        },
        {
          "atom_index": 2905,
          "name": "CB",
          "element": "C",
          "coord": [
            10.611900329589844,
            6.225399971008301,
            4.6875
          ]
        },
        {
          "atom_index": 2906,
          "name": "CG1",
          "element": "C",
          "coord": [
            10.618599891662598,
            6.361499786376953,
            4.609499931335449
          ]
        },
        {
          "atom_index": 2907,
          "name": "CG2",
          "element": "C",
          "coord": [
            10.518099784851074,
            6.124800205230713,
            4.624000072479248
          ]
        }
      ]
    },
    {
      "id": "A:597",
      "chain": "A",
      "resseq": 597,
      "icode": "",
      "resname": "LYS",
      "hetflag": " ",
      "sasa": 0.411474347114563,
      "atoms": [
        {
          "atom_index": 2908,
          "name": "N",
          "element": "N",
          "coord": [
            10.934700012207031,
            6.306700229644775,
            4.64769983291626
          ]
        },
        {
          "atom_index": 2909,
          "name": "CA",
          "element": "C",
          "coord": [
            11.031700134277344,
            6.4105000495910645,
            4.675600051879883
          ]
        },
        {
          "atom_index": 2910,
          "name": "C",
          "element": "C",
          "coord": [
            10.965399742126465,
            6.547699928283691,
            4.666999816894531
          ]
        },
        {
          "atom_index": 2911,
          "name": "O",
          "element": "O",
          "coord": [
            10.97350025177002,
            6.6153998374938965,
            4.563700199127197
          ]
        },
        {
          "atom_index": 2912,
          "name": "CB",
          "element": "C",
          "coord": [
            11.146900177001953,
            6.4019999504089355,
            4.577300071716309
          ]
        },
        {
          "atom_index": 2913,
          "name": "CG",
          "element": "C",
          "coord": [
            11.248100280761719,
            6.295100212097168,
            4.62060022354126
          ]
        },
        {
          "atom_index": 2914,
          "name": "CD",
          "element": "C",
          "coord": [
            11.385899543762207,
            6.318900108337402,
            4.556099891662598
          ]
        },
        {
          "atom_index": 2915,
          "name": "CE",
          "element": "C",
          "coord": [
            11.490599632263184,
            6.215099811553955,
            4.601799964904785
          ]
        },
        {
          "atom_index": 2916,
          "name": "NZ",
          "element": "N",
          "coord": [
            11.62660026550293,
            6.2428998947143555,
            4.539899826049805
          ]
        }
      ]
    },
    {
      "id": "A:598",
      "chain": "A",
      "resseq": 598,
      "icode": "",
      "resname": "TRP",
      "hetflag": " ",
      "sasa": 0.0,
      "atoms": [
        {
          "atom_index": 2917,
          "name": "N",
          "element": "N",
          "coord": [
            10.901100158691406,
            6.588500022888184,
            4.7769999504089355
          ]
        },
        {
          "atom_index": 2918,
          "name": "CA",
          "element": "C",
          "coord": [
            10.829000473022461,
            6.71619987487793,
            4.782400131225586
          ]
        },
        {
          "atom_index": 2919,
          "name": "C",
          "element": "C",
          "coord": [
            10.913000106811523,
            6.841700077056885,
            4.760000228881836
          ]
        },
        {
          "atom_index": 2920,
          "name": "O",
          "element": "O",
          "coord": [
            10.85830020904541,
            6.946199893951416,
            4.725800037384033
          ]
        },
        {
          "atom_index": 2921,
          "name": "CB",
          "element": "C",
          "coord": [
            10.749199867248535,
            6.728899955749512,
            4.914299964904785
          ]
        },
        {
          "atom_index": 2922,
          "name": "CG",
          "element": "C",
          "coord": [
            10.647700309753418,
            6.616300106048584,
            4.934599876403809
          ]
        },
        {
          "atom_index": 2923,
          "name": "CD1",
          "element": "C",
          "coord": [
            10.662599563598633,
            6.5065999031066895,
            5.013999938964844
          ]
        },
        {
          "atom_index": 2924,
          "name": "CD2",
          "element": "C",
          "coord": [
            10.519800186157227,
            6.600900173187256,
            4.868500232696533
          ]
        },
        {
          "atom_index": 2925,
          "name": "NE1",
          "element": "N",
          "coord": [
            10.553099632263184,
            6.423699855804443,
            5.002399921417236
          ]
        },
        {
          "atom_index": 2926,
          "name": "CE2",
          "element": "C",
          "coord": [
            10.464599609375,
            6.478400230407715,
            4.91349983215332
          ]
        },
        {
          "atom_index": 2927,
          "name": "CE3",
          "element": "C",
          "coord": [
            10.447999954223633,
            6.677599906921387,
            4.775599956512451
          ]
        },
        {
          "atom_index": 2928,
          "name": "CZ2",
          "element": "C",
          "coord": [
            10.342499732971191,
            6.431399822235107,
            4.8684000968933105
          ]
        },
        {
          "atom_index": 2929,
          "name": "CZ3",
          "element": "C",
          "coord": [
            10.326499938964844,
            6.629899978637695,
            4.731400012969971
          ]
        },
        {
          "atom_index": 2930,
          "name": "CH2",
          "element": "C",
          "coord": [
            10.274499893188477,
            6.508999824523926,
            4.776199817657471
          ]
        }
      ]
    },
    {
      "id": "A:599",
      "chain": "A",
      "resseq": 599,
      "icode": "",
      "resname": "GLY",
      "hetflag": " ",
      "sasa": 0.0,
      "atoms": [
        {
          "atom_index": 2931,
          "name": "N",
          "element": "N",
          "coord": [
            11.04419994354248,
            6.831299781799316,
            4.779399871826172
          ]
        },
        {
          "atom_index": 2932,
          "name": "CA",
          "element": "C",
          "coord": [
            11.133700370788574,
            6.944699764251709,
            4.757900238037109
          ]
        },
        {
          "atom_index": 2933,
          "name": "C",
          "element": "C",
          "coord": [
            11.173600196838379,
            6.955699920654297,
            4.610199928283691
          ]
        },
        {
          "atom_index": 2934,
          "name": "O",
          "element": "O",
          "coord": [
            11.275799751281738,
            7.018199920654297,
            4.5756001472473145
          ]
        }
      ]
    },
    {
      "id": "A:600",
      "chain": "A",
      "resseq": 600,
      "icode": "",
      "resname": "GLN",
      "hetflag": " ",
      "sasa": 0.0,
      "atoms": [
        {
          "atom_index": 2935,
          "name": "N",
          "element": "N",
          "coord": [
            11.094799995422363,
            6.894899845123291,
            4.521399974822998
          ]
        },
        {
          "atom_index": 2936,
          "name": "CA",
          "element": "C",
          "coord": [
            11.12090015411377,
            6.901199817657471,
            4.379000186920166
          ]
        },
        {
          "atom_index": 2937,
          "name": "C",
          "element": "C",
          "coord": [
            10.991700172424316,
            6.932700157165527,
            4.308000087738037
          ]
        },
        {
          "atom_index": 2938,
          "name": "O",
          "element": "O",
          "coord": [
            10.900099754333496,
            6.851799964904785,
            4.310100078582764
          ]
        },
        {
          "atom_index": 2939,
          "name": "CB",
          "element": "C",
          "coord": [
            11.170999526977539,
            6.766900062561035,
            4.328199863433838
          ]
        },
        {
          "atom_index": 2940,
          "name": "CG",
          "element": "C",
          "coord": [
            11.318699836730957,
            6.742700099945068,
            4.343999862670898
          ]
        },
        {
          "atom_index": 2941,
          "name": "CD",
          "element": "C",
          "coord": [
            11.402099609375,
            6.842299938201904,
            4.264100074768066
          ]
        },
        {
          "atom_index": 2942,
          "name": "OE1",
          "element": "O",
          "coord": [
            11.357799530029297,
            6.893799781799316,
            4.1595001220703125
          ]
        },
        {
          "atom_index": 2943,
          "name": "NE2",
          "element": "N",
          "coord": [
            11.52400016784668,
            6.86929988861084,
            4.3125
          ]
        }
      ]
    },
    {
      "id": "A:601",
      "chain": "A",
      "resseq": 601,
      "icode": "",
      "resname": "GLN",
      "hetflag": " ",
      "sasa": 0.0,
      "atoms": [
        {
          "atom_index": 2944,
          "name": "N",
          "element": "N",
          "coord": [
            10.985099792480469,
            7.049200057983398,
            4.24399995803833
          ]
        },
        {
          "atom_index": 2945,
          "name": "CA",
          "element": "C",
          "coord": [
            10.867300033569336,
            7.09499979019165,
            4.168000221252441
          ]
        },
        {
          "atom_index": 2946,
          "name": "C",
          "element": "C",
          "coord": [
            10.815500259399414,
            6.99560022354126,
            4.063199996948242
          ]
        },
        {
          "atom_index": 2947,
          "name": "O",
          "element": "O",
          "coord": [
            10.695899963378906,
            6.97730016708374,
            4.045400142669678
          ]
        },
        {
          "atom_index": 2948,
          "name": "CB",
          "element": "C",
          "coord": [
            10.902099609375,
            7.228600025177002,
            4.099299907684326
          ]
        },
        {
          "atom_index": 2949,
          "name": "CG",
          "element": "C",
          "coord": [
            10.847299575805664,
            7.248799800872803,
            3.9577999114990234
          ]
        },
        {
          "atom_index": 2950,
          "name": "CD",
          "element": "C",
          "coord": [
            10.713500022888184,
            7.317699909210205,
            3.958199977874756
          ]
        },
        {
          "atom_index": 2951,
          "name": "OE1",
          "element": "O",
          "coord": [
            10.612299919128418,
            7.261199951171875,
            3.913100004196167
          ]
        },
        {
          "atom_index": 2952,
          "name": "NE2",
          "element": "N",
          "coord": [
            10.71090030670166,
            7.442299842834473,
            4.0096001625061035
          ]
        }
      ]
    },
    {
      "id": "A:602",
      "chain": "A",
      "resseq": 602,
      "icode": "",
      "resname": "GLU",
      "hetflag": " ",
      "sasa": 2.712303400039673,
      "atoms": [
        {
          "atom_index": 2953,
          "name": "N",
          "element": "N",
          "coord": [
            10.90839958190918,
            6.93310022354126,
            3.9932000637054443
          ]
        },
        {
          "atom_index": 2954,
          "name": "CA",
          "element": "C",
          "coord": [
            10.879300117492676,
            6.836999893188477,
            3.888200044631958
          ]
        },
        {
          "atom_index": 2955,
          "name": "C",
          "element": "C",
          "coord": [
            10.819899559020996,
            6.707699775695801,
            3.944200038909912
          ]
        },
        {
          "atom_index": 2956,
          "name": "O",
          "element": "O",
          "coord": [
            10.729000091552734,
            6.647600173950195,
            3.8857998847961426
          ]
        },
        {
          "atom_index": 2957,
          "name": "CB",
          "element": "C",
          "coord": [
            11.008199691772461,
            6.80679988861084,
            3.8097000122070312
          ]
        },
        {
          "atom_index": 2958,
          "name": "CG",
          "element": "C",
          "coord": [
            11.066900253295898,
            6.926499843597412,
            3.734600067138672
          ]
        },
        {
          "atom_index": 2959,
          "name": "CD",
          "element": "C",
          "coord": [
            11.206199645996094,
            6.896900177001953,
            3.6738998889923096
          ]
        },
        {
          "atom_index": 2960,
          "name": "OE1",
          "element": "O",
          "coord": [
            11.228699684143066,
            6.779300212860107,
            3.6331000328063965
          ]
        },
        {
          "atom_index": 2961,
          "name": "OE2",
          "element": "O",
          "coord": [
            11.291299819946289,
            6.9903998374938965,
            3.6654999256134033
          ]
        }
      ]
    },
    {
      "id": "A:603",
      "chain": "A",
      "resseq": 603,
      "icode": "",
      "resname": "ILE",
      "hetflag": " ",
      "sasa": 0.0,
      "atoms": [
        {
          "atom_index": 2962,
          "name": "N",
          "element": "N",
          "coord": [
            10.871500015258789,
            6.664899826049805,
            4.057799816131592
          ]
        },
        {
          "atom_index": 2963,
          "name": "CA",
          "element": "C",
          "coord": [
            10.821000099182129,
            6.542399883270264,
            4.117400169372559
          ]
        },
        {
          "atom_index": 2964,
          "name": "C",
          "element": "C",
          "coord": [
            10.680299758911133,
            6.5644001960754395,
            4.173900127410889
          ]
        },
        {
          "atom_index": 2965,
          "name": "O",
          "element": "O",
          "coord": [
            10.592700004577637,
            6.478400230407715,
            4.158899784088135
          ]
        },
        {
          "atom_index": 2966,
          "name": "CB",
          "element": "C",
          "coord": [
            10.920499801635742,
            6.493100166320801,
            4.224899768829346
          ]
        },
        {
          "atom_index": 2967,
          "name": "CG1",
          "element": "C",
          "coord": [
            11.04640007019043,
            6.44189977645874,
            4.15369987487793
          ]
        },
        {
          "atom_index": 2968,
          "name": "CG2",
          "element": "C",
          "coord": [
            10.858499526977539,
            6.384799957275391,
            4.311200141906738
          ]
        },
        {
          "atom_index": 2969,
          "name": "CD1",
          "element": "C",
          "coord": [
            11.172300338745117,
            6.4430999755859375,
            4.241000175476074
          ]
        }
      ]
    },
    {
      "id": "A:604",
      "chain": "A",
      "resseq": 604,
      "icode": "",
      "resname": "VAL",
      "hetflag": " ",
      "sasa": 0.0,
      "atoms": [
        {
          "atom_index": 2970,
          "name": "N",
          "element": "N",
          "coord": [
            10.657899856567383,
            6.6809000968933105,
            4.235599994659424
          ]
        },
        {
          "atom_index": 2971,
          "name": "CA",
          "element": "C",
          "coord": [
            10.52810001373291,
            6.713600158691406,
            4.295300006866455
          ]
        },
        {
          "atom_index": 2972,
          "name": "C",
          "element": "C",
          "coord": [
            10.425700187683105,
            6.727200031280518,
            4.181600093841553
          ]
        },
        {
          "atom_index": 2973,
          "name": "O",
          "element": "O",
          "coord": [
            10.308500289916992,
            6.686800003051758,
            4.1905999183654785
          ]
        },
        {
          "atom_index": 2974,
          "name": "CB",
          "element": "C",
          "coord": [
            10.535099983215332,
            6.8470001220703125,
            4.382999897003174
          ]
        },
        {
          "atom_index": 2975,
          "name": "CG1",
          "element": "C",
          "coord": [
            10.394100189208984,
            6.884900093078613,
            4.43209981918335
          ]
        },
        {
          "atom_index": 2976,
          "name": "CG2",
          "element": "C",
          "coord": [
            10.626399993896484,
            6.827600002288818,
            4.504199981689453
          ]
        }
      ]
    },
    {
      "id": "A:605",
      "chain": "A",
      "resseq": 605,
      "icode": "",
      "resname": "ALA",
      "hetflag": " ",
      "sasa": 0.0,
      "atoms": [
        {
          "atom_index": 2977,
          "name": "N",
          "element": "N",
          "coord": [
            10.475299835205078,
            6.785900115966797,
            4.074100017547607
          ]
        },
        {
          "atom_index": 2978,
          "name": "CA",
          "element": "C",
          "coord": [
            10.397600173950195,
            6.807499885559082,
            3.9540998935699463
          ]
        },
        {
          "atom_index": 2979,
          "name": "C",
          "element": "C",
          "coord": [
            10.350000381469727,
            6.673399925231934,
            3.9000000953674316
          ]
        },
        {
          "atom_index": 2980,
          "name": "O",
          "element": "O",
          "coord": [
            10.235199928283691,
            6.659999847412109,
            3.8649001121520996
          ]
        },
        {
          "atom_index": 2981,
          "name": "CB",
          "element": "C",
          "coord": [
            10.484100341796875,
            6.880199909210205,
            3.8513998985290527
          ]
        }
      ]
    },
    {
      "id": "A:606",
      "chain": "A",
      "resseq": 606,
      "icode": "",
      "resname": "LYS",
      "hetflag": " ",
      "sasa": 0.28670763969421387,
      "atoms": [
        {
          "atom_index": 2982,
          "name": "N",
          "element": "N",
          "coord": [
            10.438400268554688,
            6.573599815368652,
            3.896899938583374
          ]
        },
        {
          "atom_index": 2983,
          "name": "CA",
          "element": "C",
          "coord": [
            10.400799751281738,
            6.440000057220459,
            3.847399950027466
          ]
        },
        {
          "atom_index": 2984,
          "name": "C",
          "element": "C",
          "coord": [
            10.30739974975586,
            6.3684000968933105,
            3.941699981689453
          ]
        },
        {
          "atom_index": 2985,
          "name": "O",
          "element": "O",
          "coord": [
            10.23390007019043,
            6.279399871826172,
            3.900599956512451
          ]
        },
        {
          "atom_index": 2986,
          "name": "CB",
          "element": "C",
          "coord": [
            10.523300170898438,
            6.3480000495910645,
            3.8313000202178955
          ]
        },
        {
          "atom_index": 2987,
          "name": "CG",
          "element": "C",
          "coord": [
            10.628299713134766,
            6.395999908447266,
            3.7348999977111816
          ]
        },
        {
          "atom_index": 2988,
          "name": "CD",
          "element": "C",
          "coord": [
            10.740900039672852,
            6.298699855804443,
            3.724299907684326
          ]
        },
        {
          "atom_index": 2989,
          "name": "CE",
          "element": "C",
          "coord": [
            10.83240032196045,
            6.343599796295166,
            3.612600088119507
          ]
        },
        {
          "atom_index": 2990,
          "name": "NZ",
          "element": "N",
          "coord": [
            10.964500427246094,
            6.281499862670898,
            3.6319000720977783
          ]
        }
      ]
    },
    {
      "id": "A:607",
      "chain": "A",
      "resseq": 607,
      "icode": "",
      "resname": "THR",
      "hetflag": " ",
      "sasa": 0.0,
      "atoms": [
        {
          "atom_index": 2991,
          "name": "N",
          "element": "N",
          "coord": [
            10.314000129699707,
            6.403800010681152,
            4.069699764251709
          ]
        },
        {
          "atom_index": 2992,
          "name": "CA",
          "element": "C",
          "coord": [
            10.230899810791016,
            6.3404998779296875,
            4.172100067138672
          ]
        },
        {
          "atom_index": 2993,
          "name": "C",
          "element": "C",
          "coord": [
            10.087599754333496,
            6.3805999755859375,
            4.1528000831604
          ]
        },
        {
          "atom_index": 2994,
          "name": "O",
          "element": "O",
          "coord": [
            9.997300148010254,
            6.298299789428711,
            4.166200160980225
          ]
        },
        {
          "atom_index": 2995,
          "name": "CB",
          "element": "C",
          "coord": [
            10.274900436401367,
            6.381400108337402,
            4.313199996948242
          ]
        },
        {
          "atom_index": 2996,
          "name": "OG1",
          "element": "O",
          "coord": [
            10.413399696350098,
            6.352700233459473,
            4.327600002288818
          ]
        },
        {
          "atom_index": 2997,
          "name": "CG2",
          "element": "C",
          "coord": [
            10.19629955291748,
            6.303599834442139,
            4.415800094604492
          ]
        }
      ]
    },
    {
      "id": "A:608",
      "chain": "A",
      "resseq": 608,
      "icode": "",
      "resname": "TYR",
      "hetflag": " ",
      "sasa": 0.0,
      "atoms": [
        {
          "atom_index": 2998,
          "name": "N",
          "element": "N",
          "coord": [
            10.068300247192383,
            6.509200096130371,
            4.123899936676025
          ]
        },
        {
          "atom_index": 2999,
          "name": "CA",
          "element": "C",
          "coord": [
            9.934399604797363,
            6.559199810028076,
            4.096700191497803
          ]
        },
        {
          "atom_index": 3000,
          "name": "C",
          "element": "C",
          "coord": [
            9.878800392150879,
            6.4903998374938965,
            3.970599889755249
          ]
        },
        {
          "atom_index": 3001,
          "name": "O",
          "element": "O",
          "coord": [
            9.760199546813965,
            6.4558000564575195,
            3.963900089263916
          ]
        },
        {
          "atom_index": 3002,
          "name": "CB",
          "element": "C",
          "coord": [
            9.940199851989746,
            6.710299968719482,
            4.076900005340576
          ]
        },
        {
          "atom_index": 3003,
          "name": "CG",
          "element": "C",
          "coord": [
            9.975099563598633,
            6.781799793243408,
            4.202899932861328
          ]
        },
        {
          "atom_index": 3004,
          "name": "CD1",
          "element": "C",
          "coord": [
            9.970399856567383,
            6.920000076293945,
            4.208700180053711
          ]
        },
        {
          "atom_index": 3005,
          "name": "CD2",
          "element": "C",
          "coord": [
            10.008700370788574,
            6.711299896240234,
            4.320000171661377
          ]
        },
        {
          "atom_index": 3006,
          "name": "CE1",
          "element": "C",
          "coord": [
            9.997599601745605,
            6.989200115203857,
            4.327600002288818
          ]
        },
        {
          "atom_index": 3007,
          "name": "CE2",
          "element": "C",
          "coord": [
            10.035200119018555,
            6.778500080108643,
            4.439799785614014
          ]
        },
        {
          "atom_index": 3008,
          "name": "CZ",
          "element": "C",
          "coord": [
            10.029199600219727,
            6.9182000160217285,
            4.442800045013428
          ]
        },
        {
          "atom_index": 3009,
          "name": "OH",
          "element": "O",
          "coord": [
            10.050700187683105,
            6.989999771118164,
            4.559199810028076
          ]
        }
      ]
    },
    {
      "id": "A:609",
      "chain": "A",
      "resseq": 609,
      "icode": "",
      "resname": "GLN",
      "hetflag": " ",
      "sasa": 1.6142455339431763,
      "atoms": [
        {
          "atom_index": 3010,
          "name": "N",
          "element": "N",
          "coord": [
            9.96500015258789,
            6.471099853515625,
            3.870699882507324
          ]
        },
        {
          "atom_index": 3011,
          "name": "CA",
          "element": "C",
          "coord": [
            9.922900199890137,
            6.404699802398682,
            3.746999979019165
          ]
        },
        {
          "atom_index": 3012,
          "name": "C",
          "element": "C",
          "coord": [
            9.884900093078613,
            6.260900020599365,
            3.78439998626709
          ]
        },
        {
          "atom_index": 3013,
          "name": "O",
          "element": "O",
          "coord": [
            9.792699813842773,
            6.200799942016602,
            3.728800058364868
          ]
        },
        {
          "atom_index": 3014,
          "name": "CB",
          "element": "C",
          "coord": [
            10.037500381469727,
            6.406599998474121,
            3.642699956893921
          ]
        },
        {
          "atom_index": 3015,
          "name": "CG",
          "element": "C",
          "coord": [
            10.09160041809082,
            6.547900199890137,
            3.6092000007629395
          ]
        },
        {
          "atom_index": 3016,
          "name": "CD",
          "element": "C",
          "coord": [
            10.23490047454834,
            6.544300079345703,
            3.5492000579833984
          ]
        },
        {
          "atom_index": 3017,
          "name": "OE1",
          "element": "O",
          "coord": [
            10.305299758911133,
            6.441800117492676,
            3.558500051498413
          ]
        },
        {
          "atom_index": 3018,
          "name": "NE2",
          "element": "N",
          "coord": [
            10.278900146484375,
            6.656899929046631,
            3.4904000759124756
          ]
        }
      ]
    },
    {
      "id": "A:610",
      "chain": "A",
      "resseq": 610,
      "icode": "",
      "resname": "LEU",
      "hetflag": " ",
      "sasa": 0.0,
      "atoms": [
        {
          "atom_index": 3019,
          "name": "N",
          "element": "N",
          "coord": [
            9.957099914550781,
            6.206200122833252,
            3.880500078201294
          ]
        },
        {
          "atom_index": 3020,
          "name": "CA",
          "element": "C",
          "coord": [
            9.93019962310791,
            6.0706000328063965,
            3.9249000549316406
          ]
        },
        {
          "atom_index": 3021,
          "name": "C",
          "element": "C",
          "coord": [
            9.795000076293945,
            6.06790018081665,
            3.9951999187469482
          ]
        },
        {
          "atom_index": 3022,
          "name": "O",
          "element": "O",
          "coord": [
            9.713700294494629,
            5.977499961853027,
            3.9739999771118164
          ]
        },
        {
          "atom_index": 3023,
          "name": "CB",
          "element": "C",
          "coord": [
            10.038299560546875,
            6.027500152587891,
            4.02239990234375
          ]
        },
        {
          "atom_index": 3024,
          "name": "CG",
          "element": "C",
          "coord": [
            10.083900451660156,
            5.882500171661377,
            4.025000095367432
          ]
        },
        {
          "atom_index": 3025,
          "name": "CD1",
          "element": "C",
          "coord": [
            10.133199691772461,
            5.851600170135498,
            4.165500164031982
          ]
        },
        {
          "atom_index": 3026,
          "name": "CD2",
          "element": "C",
          "coord": [
            9.971400260925293,
            5.79040002822876,
            3.9879000186920166
          ]
        }
      ]
    },
    {
      "id": "A:611",
      "chain": "A",
      "resseq": 611,
      "icode": "",
      "resname": "LEU",
      "hetflag": " ",
      "sasa": 0.0,
      "atoms": [
        {
          "atom_index": 3027,
          "name": "N",
          "element": "N",
          "coord": [
            9.771599769592285,
            6.168600082397461,
            4.078999996185303
          ]
        },
        {
          "atom_index": 3028,
          "name": "CA",
          "element": "C",
          "coord": [
            9.649299621582031,
            6.176000118255615,
            4.155700206756592
          ]
        },
        {
          "atom_index": 3029,
          "name": "C",
          "element": "C",
          "coord": [
            9.528599739074707,
            6.201099872589111,
            4.070099830627441
          ]
        },
        {
          "atom_index": 3030,
          "name": "O",
          "element": "O",
          "coord": [
            9.415800094604492,
            6.177800178527832,
            4.112199783325195
          ]
        },
        {
          "atom_index": 3031,
          "name": "CB",
          "element": "C",
          "coord": [
            9.661999702453613,
            6.282100200653076,
            4.264999866485596
          ]
        },
        {
          "atom_index": 3032,
          "name": "CG",
          "element": "C",
          "coord": [
            9.722700119018555,
            6.232500076293945,
            4.39709997177124
          ]
        },
        {
          "atom_index": 3033,
          "name": "CD1",
          "element": "C",
          "coord": [
            9.76099967956543,
            6.3520002365112305,
            4.482699871063232
          ]
        },
        {
          "atom_index": 3034,
          "name": "CD2",
          "element": "C",
          "coord": [
            9.624199867248535,
            6.142199993133545,
            4.470099925994873
          ]
        }
      ]
    },
    {
      "id": "A:612",
      "chain": "A",
      "resseq": 612,
      "icode": "",
      "resname": "ALA",
      "hetflag": " ",
      "sasa": 1.8559491634368896,
      "atoms": [
        {
          "atom_index": 3035,
          "name": "N",
          "element": "N",
          "coord": [
            9.55210018157959,
            6.249199867248535,
            3.94950008392334
          ]
        },
        {
          "atom_index": 3036,
          "name": "CA",
          "element": "C",
          "coord": [
            9.442500114440918,
            6.273099899291992,
            3.8564999103546143
          ]
        },
        {
          "atom_index": 3037,
          "name": "C",
          "element": "C",
          "coord": [
            9.398900032043457,
            6.1392998695373535,
            3.793800115585327
          ]
        },
        {
          "atom_index": 3038,
          "name": "O",
          "element": "O",
          "coord": [
            9.307900428771973,
            6.1346001625061035,
            3.713099956512451
          ]
        },
        {
          "atom_index": 3039,
          "name": "CB",
          "element": "C",
          "coord": [
            9.487700462341309,
            6.3709001541137695,
            3.748199939727783
          ]
        }
      ]
    },
    {
      "id": "A:613",
      "chain": "A",
      "resseq": 613,
      "icode": "",
      "resname": "ARG",
      "hetflag": " ",
      "sasa": 1.6142455339431763,
      "atoms": [
        {
          "atom_index": 3040,
          "name": "N",
          "element": "N",
          "coord": [
            9.465700149536133,
            6.031000137329102,
            3.8333001136779785
          ]
        },
        {
          "atom_index": 3041,
          "name": "CA",
          "element": "C",
          "coord": [
            9.440600395202637,
            5.894100189208984,
            3.7853000164031982
          ]
        },
        {
          "atom_index": 3042,
          "name": "C",
          "element": "C",
          "coord": [
            9.38539981842041,
            5.816500186920166,
            3.904900074005127
          ]
        },
        {
          "atom_index": 3043,
          "name": "O",
          "element": "O",
          "coord": [
            9.425200462341309,
            5.702600002288818,
            3.9319000244140625
          ]
        },
        {
          "atom_index": 3044,
          "name": "CB",
          "element": "C",
          "coord": [
            9.573800086975098,
            5.831099987030029,
            3.7414000034332275
          ]
        },
        {
          "atom_index": 3045,
          "name": "CG",
          "element": "C",
          "coord": [
            9.663900375366211,
            5.924699783325195,
            3.659899950027466
          ]
        },
        {
          "atom_index": 3046,
          "name": "CD",
          "element": "C",
          "coord": [
            9.642000198364258,
            5.906400203704834,
            3.511199951171875
          ]
        },
        {
          "atom_index": 3047,
          "name": "NE",
          "element": "N",
          "coord": [
            9.691699981689453,
            5.775899887084961,
            3.468400001525879
          ]
        },
        {
          "atom_index": 3048,
          "name": "CZ",
          "element": "C",
          "coord": [
            9.67870044708252,
            5.7256999015808105,
            3.3454999923706055
          ]
        },
        {
          "atom_index": 3049,
          "name": "NH1",
          "element": "N",
          "coord": [
            9.615500450134277,
            5.795400142669678,
            3.250499963760376
          ]
        },
        {
          "atom_index": 3050,
          "name": "NH2",
          "element": "N",
          "coord": [
            9.730600357055664,
            5.605800151824951,
            3.317500114440918
          ]
        }
      ]
    },
    {
      "id": "A:614",
      "chain": "A",
      "resseq": 614,
      "icode": "",
      "resname": "ARG",
      "hetflag": " ",
      "sasa": 0.0,
      "atoms": [
        {
          "atom_index": 3051,
          "name": "N",
          "element": "N",
          "coord": [
            9.2923002243042,
            5.880899906158447,
            3.974400043487549
          ]
        },
        {
          "atom_index": 3052,
          "name": "CA",
          "element": "C",
          "coord": [
            9.23009967803955,
            5.829400062561035,
            4.096700191497803
          ]
        },
        {
          "atom_index": 3053,
          "name": "C",
          "element": "C",
          "coord": [
            9.159500122070312,
            5.693699836730957,
            4.088600158691406
          ]
        },
        {
          "atom_index": 3054,
          "name": "O",
          "element": "O",
          "coord": [
            9.178999900817871,
            5.607699871063232,
            4.174200057983398
          ]
        },
        {
          "atom_index": 3055,
          "name": "CB",
          "element": "C",
          "coord": [
            9.135299682617188,
            5.936800003051758,
            4.149799823760986
          ]
        },
        {
          "atom_index": 3056,
          "name": "CG",
          "element": "C",
          "coord": [
            9.117899894714355,
            5.933300018310547,
            4.298399925231934
          ]
        },
        {
          "atom_index": 3057,
          "name": "CD",
          "element": "C",
          "coord": [
            9.065400123596191,
            6.0655999183654785,
            4.351399898529053
          ]
        },
        {
          "atom_index": 3058,
          "name": "NE",
          "element": "N",
          "coord": [
            9.164199829101562,
            6.170599937438965,
            4.333899974822998
          ]
        },
        {
          "atom_index": 3059,
          "name": "CZ",
          "element": "C",
          "coord": [
            9.153200149536133,
            6.292099952697754,
            4.3856000900268555
          ]
        },
        {
          "atom_index": 3060,
          "name": "NH1",
          "element": "N",
          "coord": [
            9.04800033569336,
            6.323999881744385,
            4.459199905395508
          ]
        },
        {
          "atom_index": 3061,
          "name": "NH2",
          "element": "N",
          "coord": [
            9.24590015411377,
            6.382599830627441,
            4.3607001304626465
          ]
        }
      ]
    },
    {
      "id": "A:615",
      "chain": "A",
      "resseq": 615,
      "icode": "",
      "resname": "GLU",
      "hetflag": " ",
      "sasa": 3.438225746154785,
      "atoms": [
        {
          "atom_index": 3062,
          "name": "N",
          "element": "N",
          "coord": [
            9.078200340270996,
            5.676300048828125,
            3.984800100326538
          ]
        },
        {
          "atom_index": 3063,
          "name": "CA",
          "element": "C",
          "coord": [
            9.004599571228027,
            5.552299976348877,
            3.957900047302246
          ]
        },
        {
          "atom_index": 3064,
          "name": "C",
          "element": "C",
          "coord": [
            8.995599746704102,
            5.450799942016602,
            4.069499969482422
          ]
        },
        {
          "atom_index": 3065,
          "name": "O",
          "element": "O",
          "coord": [
            8.892800331115723,
            5.439000129699707,
            4.136000156402588
          ]
        },
        {
          "atom_index": 3066,
          "name": "CB",
          "element": "C",
          "coord": [
            9.064299583435059,
            5.481400012969971,
            3.835599899291992
          ]
        },
        {
          "atom_index": 3067,
          "name": "CG",
          "element": "C",
          "coord": [
            8.993000030517578,
            5.508900165557861,
            3.704200029373169
          ]
        },
        {
          "atom_index": 3068,
          "name": "CD",
          "element": "C",
          "coord": [
            8.855299949645996,
            5.44290018081665,
            3.6965999603271484
          ]
        },
        {
          "atom_index": 3069,
          "name": "OE1",
          "element": "O",
          "coord": [
            8.845499992370605,
            5.325799942016602,
            3.650399923324585
          ]
        },
        {
          "atom_index": 3070,
          "name": "OE2",
          "element": "O",
          "coord": [
            8.757200241088867,
            5.508800029754639,
            3.73799991607666
          ]
        }
      ]
    },
    {
      "id": "A:616",
      "chain": "A",
      "resseq": 616,
      "icode": "",
      "resname": "VAL",
      "hetflag": " ",
      "sasa": 0.0,
      "atoms": [
        {
          "atom_index": 3071,
          "name": "N",
          "element": "N",
          "coord": [
            9.103500366210938,
            5.375500202178955,
            4.088099956512451
          ]
        },
        {
          "atom_index": 3072,
          "name": "CA",
          "element": "C",
          "coord": [
            9.104299545288086,
            5.27209997177124,
            4.190700054168701
          ]
        },
        {
          "atom_index": 3073,
          "name": "C",
          "element": "C",
          "coord": [
            9.071599960327148,
            5.32450008392334,
            4.328700065612793
          ]
        },
        {
          "atom_index": 3074,
          "name": "O",
          "element": "O",
          "coord": [
            8.996700286865234,
            5.260300159454346,
            4.402400016784668
          ]
        },
        {
          "atom_index": 3075,
          "name": "CB",
          "element": "C",
          "coord": [
            9.2391996383667,
            5.197199821472168,
            4.200300216674805
          ]
        },
        {
          "atom_index": 3076,
          "name": "CG1",
          "element": "C",
          "coord": [
            9.234199523925781,
            5.097799777984619,
            4.313600063323975
          ]
        },
        {
          "atom_index": 3077,
          "name": "CG2",
          "element": "C",
          "coord": [
            9.26710033416748,
            5.121399879455566,
            4.072199821472168
          ]
        }
      ]
    },
    {
      "id": "A:617",
      "chain": "A",
      "resseq": 617,
      "icode": "",
      "resname": "TRP",
      "hetflag": " ",
      "sasa": 0.0,
      "atoms": [
        {
          "atom_index": 3078,
          "name": "N",
          "element": "N",
          "coord": [
            9.12720012664795,
            5.440999984741211,
            4.36299991607666
          ]
        },
        {
          "atom_index": 3079,
          "name": "CA",
          "element": "C",
          "coord": [
            9.1048002243042,
            5.5005998611450195,
            4.493899822235107
          ]
        },
        {
          "atom_index": 3080,
          "name": "C",
          "element": "C",
          "coord": [
            8.9621000289917,
            5.5447001457214355,
            4.514999866485596
          ]
        },
        {
          "atom_index": 3081,
          "name": "O",
          "element": "O",
          "coord": [
            8.904199600219727,
            5.522500038146973,
            4.621200084686279
          ]
        },
        {
          "atom_index": 3082,
          "name": "CB",
          "element": "C",
          "coord": [
            9.196900367736816,
            5.619500160217285,
            4.514200210571289
          ]
        },
        {
          "atom_index": 3083,
          "name": "CG",
          "element": "C",
          "coord": [
            9.169899940490723,
            5.690700054168701,
            4.640999794006348
          ]
        },
        {
          "atom_index": 3084,
          "name": "CD1",
          "element": "C",
          "coord": [
            9.088899612426758,
            5.80019998550415,
            4.65880012512207
          ]
        },
        {
          "atom_index": 3085,
          "name": "CD2",
          "element": "C",
          "coord": [
            9.22189998626709,
            5.657100200653076,
            4.770999908447266
          ]
        },
        {
          "atom_index": 3086,
          "name": "NE1",
          "element": "N",
          "coord": [
            9.088000297546387,
            5.836599826812744,
            4.791999816894531
          ]
        },
        {
          "atom_index": 3087,
          "name": "CE2",
          "element": "C",
          "coord": [
            9.168299674987793,
            5.7505998611450195,
            4.86269998550415
          ]
        },
        {
          "atom_index": 3088,
          "name": "CE3",
          "element": "C",
          "coord": [
            9.308300018310547,
            5.557199954986572,
            4.818699836730957
          ]
        },
        {
          "atom_index": 3089,
          "name": "CZ2",
          "element": "C",
          "coord": [
            9.19849967956543,
            5.746799945831299,
            5.0
          ]
        },
        {
          "atom_index": 3090,
          "name": "CZ3",
          "element": "C",
          "coord": [
            9.338199615478516,
            5.5543999671936035,
            4.9558000564575195
          ]
        },
        {
          "atom_index": 3091,
          "name": "CH2",
          "element": "C",
          "coord": [
            9.283300399780273,
            5.648600101470947,
            5.044300079345703
          ]
        }
      ]
    },
    {
      "id": "A:618",
      "chain": "A",
      "resseq": 618,
      "icode": "",
      "resname": "ASP",
      "hetflag": " ",
      "sasa": 0.3175053894519806,
      "atoms": [
        {
          "atom_index": 3092,
          "name": "N",
          "element": "N",
          "coord": [
            8.904899597167969,
            5.609300136566162,
            4.414999961853027
          ]
        },
        {
          "atom_index": 3093,
          "name": "CA",
          "element": "C",
          "coord": [
            8.7677001953125,
            5.653299808502197,
            4.42519998550415
          ]
        },
        {
          "atom_index": 3094,
          "name": "C",
          "element": "C",
          "coord": [
            8.668100357055664,
            5.539000034332275,
            4.444300174713135
          ]
        },
        {
          "atom_index": 3095,
          "name": "O",
          "element": "O",
          "coord": [
            8.563199996948242,
            5.558700084686279,
            4.503600120544434
          ]
        },
        {
          "atom_index": 3096,
          "name": "CB",
          "element": "C",
          "coord": [
            8.728799819946289,
            5.732399940490723,
            4.301199913024902
          ]
        },
        {
          "atom_index": 3097,
          "name": "CG",
          "element": "C",
          "coord": [
            8.788200378417969,
            5.8719000816345215,
            4.299799919128418
          ]
        },
        {
          "atom_index": 3098,
          "name": "OD1",
          "element": "O",
          "coord": [
            8.776599884033203,
            5.942399978637695,
            4.402100086212158
          ]
        },
        {
          "atom_index": 3099,
          "name": "OD2",
          "element": "O",
          "coord": [
            8.845100402832031,
            5.912399768829346,
            4.196000099182129
          ]
        }
      ]
    },
    {
      "id": "A:619",
      "chain": "A",
      "resseq": 619,
      "icode": "",
      "resname": "GLN",
      "hetflag": " ",
      "sasa": 4.5535993576049805,
      "atoms": [
        {
          "atom_index": 3100,
          "name": "N",
          "element": "N",
          "coord": [
            8.70110034942627,
            5.41949987411499,
            4.395899772644043
          ]
        },
        {
          "atom_index": 3101,
          "name": "CA",
          "element": "C",
          "coord": [
            8.609999656677246,
            5.305300235748291,
            4.404900074005127
          ]
        },
        {
          "atom_index": 3102,
          "name": "C",
          "element": "C",
          "coord": [
            8.64109992980957,
            5.211400032043457,
            4.519499778747559
          ]
        },
        {
          "atom_index": 3103,
          "name": "O",
          "element": "O",
          "coord": [
            8.562600135803223,
            5.1234002113342285,
            4.5518999099731445
          ]
        },
        {
          "atom_index": 3104,
          "name": "CB",
          "element": "C",
          "coord": [
            8.612600326538086,
            5.2256999015808105,
            4.273399829864502
          ]
        },
        {
          "atom_index": 3105,
          "name": "CG",
          "element": "C",
          "coord": [
            8.60509967803955,
            5.313300132751465,
            4.147500038146973
          ]
        },
        {
          "atom_index": 3106,
          "name": "CD",
          "element": "C",
          "coord": [
            8.645600318908691,
            5.239099979400635,
            4.019100189208984
          ]
        },
        {
          "atom_index": 3107,
          "name": "OE1",
          "element": "O",
          "coord": [
            8.73840045928955,
            5.155700206756592,
            4.018799781799316
          ]
        },
        {
          "atom_index": 3108,
          "name": "NE2",
          "element": "N",
          "coord": [
            8.577899932861328,
            5.271599769592285,
            3.9089999198913574
          ]
        }
      ]
    },
    {
      "id": "A:620",
      "chain": "A",
      "resseq": 620,
      "icode": "",
      "resname": "SER",
      "hetflag": " ",
      "sasa": 0.0,
      "atoms": [
        {
          "atom_index": 3109,
          "name": "N",
          "element": "N",
          "coord": [
            8.755499839782715,
            5.228799819946289,
            4.582799911499023
          ]
        },
        {
          "atom_index": 3110,
          "name": "CA",
          "element": "C",
          "coord": [
            8.7878999710083,
            5.1371002197265625,
            4.690700054168701
          ]
        },
        {
          "atom_index": 3111,
          "name": "C",
          "element": "C",
          "coord": [
            8.690299987792969,
            5.151700019836426,
            4.805500030517578
          ]
        },
        {
          "atom_index": 3112,
          "name": "O",
          "element": "O",
          "coord": [
            8.643899917602539,
            5.262199878692627,
            4.8343000411987305
          ]
        },
        {
          "atom_index": 3113,
          "name": "CB",
          "element": "C",
          "coord": [
            8.929900169372559,
            5.160600185394287,
            4.742099761962891
          ]
        },
        {
          "atom_index": 3114,
          "name": "OG",
          "element": "O",
          "coord": [
            8.941100120544434,
            5.287600040435791,
            4.804699897766113
          ]
        }
      ]
    },
    {
      "id": "A:621",
      "chain": "A",
      "resseq": 621,
      "icode": "",
      "resname": "ALA",
      "hetflag": " ",
      "sasa": 0.9679638743400574,
      "atoms": [
        {
          "atom_index": 3115,
          "name": "N",
          "element": "N",
          "coord": [
            8.65839958190918,
            5.03879976272583,
            4.8694000244140625
          ]
        },
        {
          "atom_index": 3116,
          "name": "CA",
          "element": "C",
          "coord": [
            8.569000244140625,
            5.03849983215332,
            4.984799861907959
          ]
        },
        {
          "atom_index": 3117,
          "name": "C",
          "element": "C",
          "coord": [
            8.638500213623047,
            5.123899936676025,
            5.091800212860107
          ]
        },
        {
          "atom_index": 3118,
          "name": "O",
          "element": "O",
          "coord": [
            8.756099700927734,
            5.101200103759766,
            5.127099990844727
          ]
        },
        {
          "atom_index": 3119,
          "name": "CB",
          "element": "C",
          "coord": [
            8.549799919128418,
            4.898200035095215,
            5.036399841308594
          ]
        }
      ]
    },
    {
      "id": "A:622",
      "chain": "A",
      "resseq": 622,
      "icode": "",
      "resname": "LEU",
      "hetflag": " ",
      "sasa": 0.0,
      "atoms": [
        {
          "atom_index": 3120,
          "name": "N",
          "element": "N",
          "coord": [
            8.565500259399414,
            5.223299980163574,
            5.14109992980957
          ]
        },
        {
          "atom_index": 3121,
          "name": "CA",
          "element": "C",
          "coord": [
            8.61620044708252,
            5.314599990844727,
            5.24370002746582
          ]
        },
        {
          "atom_index": 3122,
          "name": "C",
          "element": "C",
          "coord": [
            8.67959976196289,
            5.238699913024902,
            5.360199928283691
          ]
        },
        {
          "atom_index": 3123,
          "name": "O",
          "element": "O",
          "coord": [
            8.616999626159668,
            5.14739990234375,
            5.417699813842773
          ]
        },
        {
          "atom_index": 3124,
          "name": "CB",
          "element": "C",
          "coord": [
            8.501099586486816,
            5.400100231170654,
            5.294899940490723
          ]
        },
        {
          "atom_index": 3125,
          "name": "CG",
          "element": "C",
          "coord": [
            8.516799926757812,
            5.4475998878479,
            5.438799858093262
          ]
        },
        {
          "atom_index": 3126,
          "name": "CD1",
          "element": "C",
          "coord": [
            8.616299629211426,
            5.564599990844727,
            5.443900108337402
          ]
        },
        {
          "atom_index": 3127,
          "name": "CD2",
          "element": "C",
          "coord": [
            8.376399993896484,
            5.484799861907959,
            5.49459981918335
          ]
        }
      ]
    },
    {
      "id": "A:623",
      "chain": "A",
      "resseq": 623,
      "icode": "",
      "resname": "ASP",
      "hetflag": " ",
      "sasa": 0.0,
      "atoms": [
        {
          "atom_index": 3128,
          "name": "N",
          "element": "N",
          "coord": [
            8.803899765014648,
            5.276100158691406,
            5.392300128936768
          ]
        },
        {
          "atom_index": 3129,
          "name": "CA",
          "element": "C",
          "coord": [
            8.879899978637695,
            5.215099811553955,
            5.501100063323975
          ]
        },
        {
          "atom_index": 3130,
          "name": "C",
          "element": "C",
          "coord": [
            8.929100036621094,
            5.331200122833252,
            5.5903000831604
          ]
        },
        {
          "atom_index": 3131,
          "name": "O",
          "element": "O",
          "coord": [
            9.020299911499023,
            5.408899784088135,
            5.5559000968933105
          ]
        },
        {
          "atom_index": 3132,
          "name": "CB",
          "element": "C",
          "coord": [
            8.996399879455566,
            5.133299827575684,
            5.443900108337402
          ]
        },
        {
          "atom_index": 3133,
          "name": "CG",
          "element": "C",
          "coord": [
            9.081199645996094,
            5.064499855041504,
            5.552499771118164
          ]
        },
        {
          "atom_index": 3134,
          "name": "OD1",
          "element": "O",
          "coord": [
            9.170900344848633,
            5.129199981689453,
            5.611599922180176
          ]
        },
        {
          "atom_index": 3135,
          "name": "OD2",
          "element": "O",
          "coord": [
            9.058500289916992,
            4.944300174713135,
            5.579400062561035
          ]
        }
      ]
    },
    {
      "id": "A:624",
      "chain": "A",
      "resseq": 624,
      "icode": "",
      "resname": "VAL",
      "hetflag": " ",
      "sasa": 0.0,
      "atoms": [
        {
          "atom_index": 3136,
          "name": "N",
          "element": "N",
          "coord": [
            8.866600036621094,
            5.342899799346924,
            5.705999851226807
          ]
        },
        {
          "atom_index": 3137,
          "name": "CA",
          "element": "C",
          "coord": [
            8.898300170898438,
            5.449999809265137,
            5.796899795532227
          ]
        },
        {
          "atom_index": 3138,
          "name": "C",
          "element": "C",
          "coord": [
            9.043800354003906,
            5.4527997970581055,
            5.838500022888184
          ]
        },
        {
          "atom_index": 3139,
          "name": "O",
          "element": "O",
          "coord": [
            9.105199813842773,
            5.558300018310547,
            5.843200206756592
          ]
        },
        {
          "atom_index": 3140,
          "name": "CB",
          "element": "C",
          "coord": [
            8.804900169372559,
            5.44189977645874,
            5.916800022125244
          ]
        },
        {
          "atom_index": 3141,
          "name": "CG1",
          "element": "C",
          "coord": [
            8.82509994506836,
            5.559199810028076,
            6.0065999031066895
          ]
        },
        {
          "atom_index": 3142,
          "name": "CG2",
          "element": "C",
          "coord": [
            8.661800384521484,
            5.440100193023682,
            5.866199970245361
          ]
        }
      ]
    },
    {
      "id": "A:625",
      "chain": "A",
      "resseq": 625,
      "icode": "",
      "resname": "GLY",
      "hetflag": " ",
      "sasa": 0.0,
      "atoms": [
        {
          "atom_index": 3143,
          "name": "N",
          "element": "N",
          "coord": [
            9.099499702453613,
            5.33620023727417,
            5.865799903869629
          ]
        },
        {
          "atom_index": 3144,
          "name": "CA",
          "element": "C",
          "coord": [
            9.238499641418457,
            5.3302001953125,
            5.9070000648498535
          ]
        },
        {
          "atom_index": 3145,
          "name": "C",
          "element": "C",
          "coord": [
            9.327199935913086,
            5.396599769592285,
            5.802499771118164
          ]
        },
        {
          "atom_index": 3146,
          "name": "O",
          "element": "O",
          "coord": [
            9.41100025177002,
            5.482100009918213,
            5.833899974822998
          ]
        }
      ]
    },
    {
      "id": "A:626",
      "chain": "A",
      "resseq": 626,
      "icode": "",
      "resname": "LEU",
      "hetflag": " ",
      "sasa": 0.0,
      "atoms": [
        {
          "atom_index": 3147,
          "name": "N",
          "element": "N",
          "coord": [
            9.307999610900879,
            5.355400085449219,
            5.677199840545654
          ]
        },
        {
          "atom_index": 3148,
          "name": "CA",
          "element": "C",
          "coord": [
            9.383299827575684,
            5.408999919891357,
            5.5640997886657715
          ]
        },
        {
          "atom_index": 3149,
          "name": "C",
          "element": "C",
          "coord": [
            9.360699653625488,
            5.557199954986572,
            5.552499771118164
          ]
        },
        {
          "atom_index": 3150,
          "name": "O",
          "element": "O",
          "coord": [
            9.456399917602539,
            5.633200168609619,
            5.537399768829346
          ]
        },
        {
          "atom_index": 3151,
          "name": "CB",
          "element": "C",
          "coord": [
            9.339599609375,
            5.343100070953369,
            5.434899806976318
          ]
        },
        {
          "atom_index": 3152,
          "name": "CG",
          "element": "C",
          "coord": [
            9.43970012664795,
            5.2565999031066895,
            5.3592000007629395
          ]
        },
        {
          "atom_index": 3153,
          "name": "CD1",
          "element": "C",
          "coord": [
            9.371000289916992,
            5.206399917602539,
            5.2316999435424805
          ]
        },
        {
          "atom_index": 3154,
          "name": "CD2",
          "element": "C",
          "coord": [
            9.563599586486816,
            5.338500022888184,
            5.325200080871582
          ]
        }
      ]
    },
    {
      "id": "A:627",
      "chain": "A",
      "resseq": 627,
      "icode": "",
      "resname": "THR",
      "hetflag": " ",
      "sasa": 0.0,
      "atoms": [
        {
          "atom_index": 3155,
          "name": "N",
          "element": "N",
          "coord": [
            9.234700202941895,
            5.597700119018555,
            5.560699939727783
          ]
        },
        {
          "atom_index": 3156,
          "name": "CA",
          "element": "C",
          "coord": [
            9.199299812316895,
            5.739699840545654,
            5.5518999099731445
          ]
        },
        {
          "atom_index": 3157,
          "name": "C",
          "element": "C",
          "coord": [
            9.26990032196045,
            5.824399948120117,
            5.655799865722656
          ]
        },
        {
          "atom_index": 3158,
          "name": "O",
          "element": "O",
          "coord": [
            9.339200019836426,
            5.920899868011475,
            5.620999813079834
          ]
        },
        {
          "atom_index": 3159,
          "name": "CB",
          "element": "C",
          "coord": [
            9.05150032043457,
            5.757599830627441,
            5.569900035858154
          ]
        },
        {
          "atom_index": 3160,
          "name": "OG1",
          "element": "O",
          "coord": [
            8.985300064086914,
            5.678699970245361,
            5.472400188446045
          ]
        },
        {
          "atom_index": 3161,
          "name": "CG2",
          "element": "C",
          "coord": [
            9.011899948120117,
            5.900300025939941,
            5.5528998374938965
          ]
        }
      ]
    },
    {
      "id": "A:628",
      "chain": "A",
      "resseq": 628,
      "icode": "",
      "resname": "MET",
      "hetflag": " ",
      "sasa": 0.0,
      "atoms": [
        {
          "atom_index": 3162,
          "name": "N",
          "element": "N",
          "coord": [
            9.253800392150879,
            5.788599967956543,
            5.783599853515625
          ]
        },
        {
          "atom_index": 3163,
          "name": "CA",
          "element": "C",
          "coord": [
            9.31980037689209,
            5.859099864959717,
            5.892899990081787
          ]
        },
        {
          "atom_index": 3164,
          "name": "C",
          "element": "C",
          "coord": [
            9.471699714660645,
            5.873600006103516,
            5.870999813079834
          ]
        },
        {
          "atom_index": 3165,
          "name": "O",
          "element": "O",
          "coord": [
            9.527999877929688,
            5.9781999588012695,
            5.904099941253662
          ]
        },
        {
          "atom_index": 3166,
          "name": "CB",
          "element": "C",
          "coord": [
            9.301600456237793,
            5.786499977111816,
            6.025899887084961
          ]
        },
        {
          "atom_index": 3167,
          "name": "CG",
          "element": "C",
          "coord": [
            9.15820026397705,
            5.765600204467773,
            6.073500156402588
          ]
        },
        {
          "atom_index": 3168,
          "name": "SD",
          "element": "S",
          "coord": [
            9.072199821472168,
            5.918099880218506,
            6.108099937438965
          ]
        },
        {
          "atom_index": 3169,
          "name": "CE",
          "element": "C",
          "coord": [
            9.154600143432617,
            5.967199802398682,
            6.26140022277832
          ]
        }
      ]
    },
    {
      "id": "A:629",
      "chain": "A",
      "resseq": 629,
      "icode": "",
      "resname": "GLN",
      "hetflag": " ",
      "sasa": 0.0,
      "atoms": [
        {
          "atom_index": 3170,
          "name": "N",
          "element": "N",
          "coord": [
            9.537400245666504,
            5.769499778747559,
            5.818399906158447
          ]
        },
        {
          "atom_index": 3171,
          "name": "CA",
          "element": "C",
          "coord": [
            9.684000015258789,
            5.776700019836426,
            5.797699928283691
          ]
        },
        {
          "atom_index": 3172,
          "name": "C",
          "element": "C",
          "coord": [
            9.722399711608887,
            5.8933000564575195,
            5.707799911499023
          ]
        },
        {
          "atom_index": 3173,
          "name": "O",
          "element": "O",
          "coord": [
            9.821900367736816,
            5.958799839019775,
            5.731500148773193
          ]
        },
        {
          "atom_index": 3174,
          "name": "CB",
          "element": "C",
          "coord": [
            9.741999626159668,
            5.647200107574463,
            5.737400054931641
          ]
        },
        {
          "atom_index": 3175,
          "name": "CG",
          "element": "C",
          "coord": [
            9.695799827575684,
            5.519599914550781,
            5.803800106048584
          ]
        },
        {
          "atom_index": 3176,
          "name": "CD",
          "element": "C",
          "coord": [
            9.766200065612793,
            5.395199775695801,
            5.7480998039245605
          ]
        },
        {
          "atom_index": 3177,
          "name": "OE1",
          "element": "O",
          "coord": [
            9.889200210571289,
            5.395500183105469,
            5.728899955749512
          ]
        },
        {
          "atom_index": 3178,
          "name": "NE2",
          "element": "N",
          "coord": [
            9.688599586486816,
            5.288300037384033,
            5.722400188446045
          ]
        }
      ]
    },
    {
      "id": "A:630",
      "chain": "A",
      "resseq": 630,
      "icode": "",
      "resname": "LEU",
      "hetflag": " ",
      "sasa": 0.0,
      "atoms": [
        {
          "atom_index": 3179,
          "name": "N",
          "element": "N",
          "coord": [
            9.642900466918945,
            5.919300079345703,
            5.604700088500977
          ]
        },
        {
          "atom_index": 3180,
          "name": "CA",
          "element": "C",
          "coord": [
            9.671600341796875,
            6.031400203704834,
            5.516499996185303
          ]
        },
        {
          "atom_index": 3181,
          "name": "C",
          "element": "C",
          "coord": [
            9.63700008392334,
            6.163599967956543,
            5.58620023727417
          ]
        },
        {
          "atom_index": 3182,
          "name": "O",
          "element": "O",
          "coord": [
            9.653300285339355,
            6.272600173950195,
            5.527400016784668
          ]
        },
        {
          "atom_index": 3183,
          "name": "CB",
          "element": "C",
          "coord": [
            9.590700149536133,
            6.018599987030029,
            5.387899875640869
          ]
        },
        {
          "atom_index": 3184,
          "name": "CG",
          "element": "C",
          "coord": [
            9.629899978637695,
            5.897200107574463,
            5.304599761962891
          ]
        },
        {
          "atom_index": 3185,
          "name": "CD1",
          "element": "C",
          "coord": [
            9.530200004577637,
            5.874300003051758,
            5.190299987792969
          ]
        },
        {
          "atom_index": 3186,
          "name": "CD2",
          "element": "C",
          "coord": [
            9.771200180053711,
            5.920300006866455,
            5.252099990844727
          ]
        }
      ]
    },
    {
      "id": "A:631",
      "chain": "A",
      "resseq": 631,
      "icode": "",
      "resname": "LEU",
      "hetflag": " ",
      "sasa": 0.0,
      "atoms": [
        {
          "atom_index": 3187,
          "name": "N",
          "element": "N",
          "coord": [
            9.589699745178223,
            6.1585001945495605,
            5.710599899291992
          ]
        },
        {
          "atom_index": 3188,
          "name": "CA",
          "element": "C",
          "coord": [
            9.558799743652344,
            6.285299777984619,
            5.774899959564209
          ]
        },
        {
          "atom_index": 3189,
          "name": "C",
          "element": "C",
          "coord": [
            9.650400161743164,
            6.314000129699707,
            5.890699863433838
          ]
        },
        {
          "atom_index": 3190,
          "name": "O",
          "element": "O",
          "coord": [
            9.633299827575684,
            6.414100170135498,
            5.955999851226807
          ]
        },
        {
          "atom_index": 3191,
          "name": "CB",
          "element": "C",
          "coord": [
            9.411600112915039,
            6.292300224304199,
            5.8190999031066895
          ]
        },
        {
          "atom_index": 3192,
          "name": "CG",
          "element": "C",
          "coord": [
            9.307700157165527,
            6.282100200653076,
            5.706200122833252
          ]
        },
        {
          "atom_index": 3193,
          "name": "CD1",
          "element": "C",
          "coord": [
            9.163999557495117,
            6.258600234985352,
            5.763999938964844
          ]
        },
        {
          "atom_index": 3194,
          "name": "CD2",
          "element": "C",
          "coord": [
            9.311599731445312,
            6.410799980163574,
            5.620200157165527
          ]
        }
      ]
    },
    {
      "id": "A:632",
      "chain": "A",
      "resseq": 632,
      "icode": "",
      "resname": "ASP",
      "hetflag": " ",
      "sasa": 0.0,
      "atoms": [
        {
          "atom_index": 3195,
          "name": "N",
          "element": "N",
          "coord": [
            9.751299858093262,
            6.230100154876709,
            5.914000034332275
          ]
        },
        {
          "atom_index": 3196,
          "name": "CA",
          "element": "C",
          "coord": [
            9.839699745178223,
            6.252600193023682,
            6.027299880981445
          ]
        },
        {
          "atom_index": 3197,
          "name": "C",
          "element": "C",
          "coord": [
            9.951299667358398,
            6.349599838256836,
            5.99399995803833
          ]
        },
        {
          "atom_index": 3198,
          "name": "O",
          "element": "O",
          "coord": [
            9.951899528503418,
            6.4095001220703125,
            5.883600234985352
          ]
        },
        {
          "atom_index": 3199,
          "name": "CB",
          "element": "C",
          "coord": [
            9.901599884033203,
            6.121300220489502,
            6.077899932861328
          ]
        },
        {
          "atom_index": 3200,
          "name": "CG",
          "element": "C",
          "coord": [
            9.992500305175781,
            6.053899765014648,
            5.9756999015808105
          ]
        },
        {
          "atom_index": 3201,
          "name": "OD1",
          "element": "O",
          "coord": [
            10.080499649047852,
            6.119500160217285,
            5.916800022125244
          ]
        },
        {
          "atom_index": 3202,
          "name": "OD2",
          "element": "O",
          "coord": [
            9.978599548339844,
            5.93179988861084,
            5.956999778747559
          ]
        }
      ]
    },
    {
      "id": "A:633",
      "chain": "A",
      "resseq": 633,
      "icode": "",
      "resname": "CYS",
      "hetflag": " ",
      "sasa": 0.0,
      "atoms": [
        {
          "atom_index": 3203,
          "name": "N",
          "element": "N",
          "coord": [
            10.045100212097168,
            6.362400054931641,
            6.087699890136719
          ]
        },
        {
          "atom_index": 3204,
          "name": "CA",
          "element": "C",
          "coord": [
            10.15820026397705,
            6.45359992980957,
            6.0742998123168945
          ]
        },
        {
          "atom_index": 3205,
          "name": "C",
          "element": "C",
          "coord": [
            10.250499725341797,
            6.436800003051758,
            5.952700138092041
          ]
        },
        {
          "atom_index": 3206,
          "name": "O",
          "element": "O",
          "coord": [
            10.321999549865723,
            6.5289998054504395,
            5.91540002822876
          ]
        },
        {
          "atom_index": 3207,
          "name": "CB",
          "element": "C",
          "coord": [
            10.245599746704102,
            6.450300216674805,
            6.202499866485596
          ]
        },
        {
          "atom_index": 3208,
          "name": "SG",
          "element": "S",
          "coord": [
            10.328700065612793,
            6.290800094604492,
            6.241600036621094
          ]
        }
      ]
    },
    {
      "id": "A:634",
      "chain": "A",
      "resseq": 634,
      "icode": "",
      "resname": "ASN",
      "hetflag": " ",
      "sasa": 0.0,
      "atoms": [
        {
          "atom_index": 3209,
          "name": "N",
          "element": "N",
          "coord": [
            10.247900009155273,
            6.31879997253418,
            5.893499851226807
          ]
        },
        {
          "atom_index": 3210,
          "name": "CA",
          "element": "C",
          "coord": [
            10.331299781799316,
            6.287499904632568,
            5.779900074005127
          ]
        },
        {
          "atom_index": 3211,
          "name": "C",
          "element": "C",
          "coord": [
            10.287599563598633,
            6.338500022888184,
            5.644999980926514
          ]
        },
        {
          "atom_index": 3212,
          "name": "O",
          "element": "O",
          "coord": [
            10.360099792480469,
            6.322400093078613,
            5.547599792480469
          ]
        },
        {
          "atom_index": 3213,
          "name": "CB",
          "element": "C",
          "coord": [
            10.351099967956543,
            6.135700225830078,
            5.773900032043457
          ]
        },
        {
          "atom_index": 3214,
          "name": "CG",
          "element": "C",
          "coord": [
            10.44629955291748,
            6.085599899291992,
            5.884699821472168
          ]
        },
        {
          "atom_index": 3215,
          "name": "OD1",
          "element": "O",
          "coord": [
            10.413100242614746,
            5.9944000244140625,
            5.959799766540527
          ]
        },
        {
          "atom_index": 3216,
          "name": "ND2",
          "element": "N",
          "coord": [
            10.564000129699707,
            6.147600173950195,
            5.894700050354004
          ]
        }
      ]
    },
    {
      "id": "A:635",
      "chain": "A",
      "resseq": 635,
      "icode": "",
      "resname": "PHE",
      "hetflag": " ",
      "sasa": 0.0,
      "atoms": [
        {
          "atom_index": 3217,
          "name": "N",
          "element": "N",
          "coord": [
            10.169899940490723,
            6.398900032043457,
            5.634099960327148
          ]
        },
        {
          "atom_index": 3218,
          "name": "CA",
          "element": "C",
          "coord": [
            10.130900382995605,
            6.449100017547607,
            5.501100063323975
          ]
        },
        {
          "atom_index": 3219,
          "name": "C",
          "element": "C",
          "coord": [
            10.087200164794922,
            6.592299938201904,
            5.504799842834473
          ]
        },
        {
          "atom_index": 3220,
          "name": "O",
          "element": "O",
          "coord": [
            9.982500076293945,
            6.623300075531006,
            5.561200141906738
          ]
        },
        {
          "atom_index": 3221,
          "name": "CB",
          "element": "C",
          "coord": [
            10.018600463867188,
            6.365099906921387,
            5.441699981689453
          ]
        },
        {
          "atom_index": 3222,
          "name": "CG",
          "element": "C",
          "coord": [
            10.048800468444824,
            6.218800067901611,
            5.440299987792969
          ]
        },
        {
          "atom_index": 3223,
          "name": "CD1",
          "element": "C",
          "coord": [
            10.016300201416016,
            6.138000011444092,
            5.5507001876831055
          ]
        },
        {
          "atom_index": 3224,
          "name": "CD2",
          "element": "C",
          "coord": [
            10.123600006103516,
            6.162899971008301,
            5.336400032043457
          ]
        },
        {
          "atom_index": 3225,
          "name": "CE1",
          "element": "C",
          "coord": [
            10.059300422668457,
            6.004899978637695,
            5.558800220489502
          ]
        },
        {
          "atom_index": 3226,
          "name": "CE2",
          "element": "C",
          "coord": [
            10.16670036315918,
            6.029699802398682,
            5.343699932098389
          ]
        },
        {
          "atom_index": 3227,
          "name": "CZ",
          "element": "C",
          "coord": [
            10.134900093078613,
            5.951399803161621,
            5.4552998542785645
          ]
        }
      ]
    },
    {
      "id": "A:636",
      "chain": "A",
      "resseq": 636,
      "icode": "",
      "resname": "SER",
      "hetflag": " ",
      "sasa": 0.0,
      "atoms": [
        {
          "atom_index": 3228,
          "name": "N",
          "element": "N",
          "coord": [
            10.164999961853027,
            6.681000232696533,
            5.4446001052856445
          ]
        },
        {
          "atom_index": 3229,
          "name": "CA",
          "element": "C",
          "coord": [
            10.128800392150879,
            6.821300029754639,
            5.440100193023682
          ]
        },
        {
          "atom_index": 3230,
          "name": "C",
          "element": "C",
          "coord": [
            10.06980037689209,
            6.8653998374938965,
            5.307300090789795
          ]
        },
        {
          "atom_index": 3231,
          "name": "O",
          "element": "O",
          "coord": [
            10.043399810791016,
            6.986400127410889,
            5.291299819946289
          ]
        },
        {
          "atom_index": 3232,
          "name": "CB",
          "element": "C",
          "coord": [
            10.250300407409668,
            6.908899784088135,
            5.464900016784668
          ]
        },
        {
          "atom_index": 3233,
          "name": "OG",
          "element": "O",
          "coord": [
            10.300800323486328,
            6.883800029754639,
            5.593400001525879
          ]
        }
      ]
    },
    {
      "id": "A:637",
      "chain": "A",
      "resseq": 637,
      "icode": "",
      "resname": "ASP",
      "hetflag": " ",
      "sasa": 0.0,
      "atoms": [
        {
          "atom_index": 3234,
          "name": "N",
          "element": "N",
          "coord": [
            10.052200317382812,
            6.772900104522705,
            5.212100028991699
          ]
        },
        {
          "atom_index": 3235,
          "name": "CA",
          "element": "C",
          "coord": [
            9.999600410461426,
            6.81279993057251,
            5.081999778747559
          ]
        },
        {
          "atom_index": 3236,
          "name": "C",
          "element": "C",
          "coord": [
            9.847599983215332,
            6.819799900054932,
            5.083399772644043
          ]
        },
        {
          "atom_index": 3237,
          "name": "O",
          "element": "O",
          "coord": [
            9.777899742126465,
            6.725299835205078,
            5.122499942779541
          ]
        },
        {
          "atom_index": 3238,
          "name": "CB",
          "element": "C",
          "coord": [
            10.047499656677246,
            6.718500137329102,
            4.970799922943115
          ]
        },
        {
          "atom_index": 3239,
          "name": "CG",
          "element": "C",
          "coord": [
            10.020000457763672,
            6.7758002281188965,
            4.827300071716309
          ]
        },
        {
          "atom_index": 3240,
          "name": "OD1",
          "element": "O",
          "coord": [
            9.911399841308594,
            6.749800205230713,
            4.769199848175049
          ]
        },
        {
          "atom_index": 3241,
          "name": "OD2",
          "element": "O",
          "coord": [
            10.107600212097168,
            6.848700046539307,
            4.77269983291626
          ]
        }
      ]
    },
    {
      "id": "A:638",
      "chain": "A",
      "resseq": 638,
      "icode": "",
      "resname": "GLU",
      "hetflag": " ",
      "sasa": 0.0,
      "atoms": [
        {
          "atom_index": 3242,
          "name": "N",
          "element": "N",
          "coord": [
            9.797900199890137,
            6.933899879455566,
            5.040299892425537
          ]
        },
        {
          "atom_index": 3243,
          "name": "CA",
          "element": "C",
          "coord": [
            9.655599594116211,
            6.960400104522705,
            5.036799907684326
          ]
        },
        {
          "atom_index": 3244,
          "name": "C",
          "element": "C",
          "coord": [
            9.582500457763672,
            6.8592000007629395,
            4.951000213623047
          ]
        },
        {
          "atom_index": 3245,
          "name": "O",
          "element": "O",
          "coord": [
            9.475500106811523,
            6.81279993057251,
            4.988100051879883
          ]
        },
        {
          "atom_index": 3246,
          "name": "CB",
          "element": "C",
          "coord": [
            9.629400253295898,
            7.105199813842773,
            4.986599922180176
          ]
        },
        {
          "atom_index": 3247,
          "name": "CG",
          "element": "C",
          "coord": [
            9.496500015258789,
            7.122200012207031,
            4.911399841308594
          ]
        },
        {
          "atom_index": 3248,
          "name": "CD",
          "element": "C",
          "coord": [
            9.489899635314941,
            7.2494001388549805,
            4.82480001449585
          ]
        },
        {
          "atom_index": 3249,
          "name": "OE1",
          "element": "O",
          "coord": [
            9.597000122070312,
            7.30109977722168,
            4.7846999168396
          ]
        },
        {
          "atom_index": 3250,
          "name": "OE2",
          "element": "O",
          "coord": [
            9.377300262451172,
            7.296500205993652,
            4.7947001457214355
          ]
        }
      ]
    },
    {
      "id": "A:639",
      "chain": "A",
      "resseq": 639,
      "icode": "",
      "resname": "ASN",
      "hetflag": " ",
      "sasa": 0.0,
      "atoms": [
        {
          "atom_index": 3251,
          "name": "N",
          "element": "N",
          "coord": [
            9.638199806213379,
            6.823400020599365,
            4.837100028991699
          ]
        },
        {
          "atom_index": 3252,
          "name": "CA",
          "element": "C",
          "coord": [
            9.570699691772461,
            6.728000164031982,
            4.750999927520752
          ]
        },
        {
          "atom_index": 3253,
          "name": "C",
          "element": "C",
          "coord": [
            9.574299812316895,
            6.585700035095215,
            4.8043999671936035
          ]
        },
        {
          "atom_index": 3254,
          "name": "O",
          "element": "O",
          "coord": [
            9.480400085449219,
            6.511600017547607,
            4.78980016708374
          ]
        },
        {
          "atom_index": 3255,
          "name": "CB",
          "element": "C",
          "coord": [
            9.631099700927734,
            6.734600067138672,
            4.611000061035156
          ]
        },
        {
          "atom_index": 3256,
          "name": "CG",
          "element": "C",
          "coord": [
            9.63479995727539,
            6.875999927520752,
            4.557499885559082
          ]
        },
        {
          "atom_index": 3257,
          "name": "OD1",
          "element": "O",
          "coord": [
            9.538800239562988,
            6.953000068664551,
            4.575399875640869
          ]
        },
        {
          "atom_index": 3258,
          "name": "ND2",
          "element": "N",
          "coord": [
            9.744799613952637,
            6.911799907684326,
            4.490699768066406
          ]
        }
      ]
    },
    {
      "id": "A:640",
      "chain": "A",
      "resseq": 640,
      "icode": "",
      "resname": "VAL",
      "hetflag": " ",
      "sasa": 0.0,
      "atoms": [
        {
          "atom_index": 3259,
          "name": "N",
          "element": "N",
          "coord": [
            9.684399604797363,
            6.545599937438965,
            4.863900184631348
          ]
        },
        {
          "atom_index": 3260,
          "name": "CA",
          "element": "C",
          "coord": [
            9.692899703979492,
            6.411200046539307,
            4.917300224304199
          ]
        },
        {
          "atom_index": 3261,
          "name": "C",
          "element": "C",
          "coord": [
            9.590399742126465,
            6.396399974822998,
            5.028299808502197
          ]
        },
        {
          "atom_index": 3262,
          "name": "O",
          "element": "O",
          "coord": [
            9.51930046081543,
            6.296299934387207,
            5.036399841308594
          ]
        },
        {
          "atom_index": 3263,
          "name": "CB",
          "element": "C",
          "coord": [
            9.833100318908691,
            6.381199836730957,
            4.974699974060059
          ]
        },
        {
          "atom_index": 3264,
          "name": "CG1",
          "element": "C",
          "coord": [
            9.82289981842041,
            6.262800216674805,
            5.066400051116943
          ]
        },
        {
          "atom_index": 3265,
          "name": "CG2",
          "element": "C",
          "coord": [
            9.932900428771973,
            6.350399971008301,
            4.8618998527526855
          ]
        }
      ]
    },
    {
      "id": "A:641",
      "chain": "A",
      "resseq": 641,
      "icode": "",
      "resname": "ARG",
      "hetflag": " ",
      "sasa": 0.0,
      "atoms": [
        {
          "atom_index": 3266,
          "name": "N",
          "element": "N",
          "coord": [
            9.580699920654297,
            6.499899864196777,
            5.111999988555908
          ]
        },
        {
          "atom_index": 3267,
          "name": "CA",
          "element": "C",
          "coord": [
            9.489899635314941,
            6.498700141906738,
            5.226600170135498
          ]
        },
        {
          "atom_index": 3268,
          "name": "C",
          "element": "C",
          "coord": [
            9.346400260925293,
            6.506700038909912,
            5.1778998374938965
          ]
        },
        {
          "atom_index": 3269,
          "name": "O",
          "element": "O",
          "coord": [
            9.255000114440918,
            6.442999839782715,
            5.234099864959717
          ]
        },
        {
          "atom_index": 3270,
          "name": "CB",
          "element": "C",
          "coord": [
            9.521699905395508,
            6.6149001121521,
            5.323500156402588
          ]
        },
        {
          "atom_index": 3271,
          "name": "CG",
          "element": "C",
          "coord": [
            9.660400390625,
            6.602099895477295,
            5.396299839019775
          ]
        },
        {
          "atom_index": 3272,
          "name": "CD",
          "element": "C",
          "coord": [
            9.696700096130371,
            6.722799777984619,
            5.48829984664917
          ]
        },
        {
          "atom_index": 3273,
          "name": "NE",
          "element": "N",
          "coord": [
            9.60890007019043,
            6.723499774932861,
            5.604400157928467
          ]
        },
        {
          "atom_index": 3274,
          "name": "CZ",
          "element": "C",
          "coord": [
            9.634300231933594,
            6.661300182342529,
            5.719900131225586
          ]
        },
        {
          "atom_index": 3275,
          "name": "NH1",
          "element": "N",
          "coord": [
            9.544599533081055,
            6.668900012969971,
            5.8165998458862305
          ]
        },
        {
          "atom_index": 3276,
          "name": "NH2",
          "element": "N",
          "coord": [
            9.748000144958496,
            6.593500137329102,
            5.740799903869629
          ]
        }
      ]
    },
    {
      "id": "A:642",
      "chain": "A",
      "resseq": 642,
      "icode": "",
      "resname": "ALA",
      "hetflag": " ",
      "sasa": 0.0,
      "atoms": [
        {
          "atom_index": 3277,
          "name": "N",
          "element": "N",
          "coord": [
            9.32800006866455,
            6.583499908447266,
            5.071300029754639
          ]
        },
        {
          "atom_index": 3278,
          "name": "CA",
          "element": "C",
          "coord": [
            9.196100234985352,
            6.601799964904785,
            5.013299942016602
          ]
        },
        {
          "atom_index": 3279,
          "name": "C",
          "element": "C",
          "coord": [
            9.131199836730957,
            6.470600128173828,
            4.97629976272583
          ]
        },
        {
          "atom_index": 3280,
          "name": "O",
          "element": "O",
          "coord": [
            9.013799667358398,
            6.451200008392334,
            4.998300075531006
          ]
        },
        {
          "atom_index": 3281,
          "name": "CB",
          "element": "C",
          "coord": [
            9.204999923706055,
            6.6921000480651855,
            4.890399932861328
          ]
        }
      ]
    },
    {
      "id": "A:643",
      "chain": "A",
      "resseq": 643,
      "icode": "",
      "resname": "ILE",
      "hetflag": " ",
      "sasa": 0.0,
      "atoms": [
        {
          "atom_index": 3282,
          "name": "N",
          "element": "N",
          "coord": [
            9.207300186157227,
            6.378699779510498,
            4.9197998046875
          ]
        },
        {
          "atom_index": 3283,
          "name": "CA",
          "element": "C",
          "coord": [
            9.148900032043457,
            6.251399993896484,
            4.88100004196167
          ]
        },
        {
          "atom_index": 3284,
          "name": "C",
          "element": "C",
          "coord": [
            9.1072998046875,
            6.17549991607666,
            5.004700183868408
          ]
        },
        {
          "atom_index": 3285,
          "name": "O",
          "element": "O",
          "coord": [
            9.012399673461914,
            6.094799995422363,
            5.0
          ]
        },
        {
          "atom_index": 3286,
          "name": "CB",
          "element": "C",
          "coord": [
            9.246600151062012,
            6.159200191497803,
            4.795499801635742
          ]
        },
        {
          "atom_index": 3287,
          "name": "CG1",
          "element": "C",
          "coord": [
            9.362600326538086,
            6.112100124359131,
            4.880499839782715
          ]
        },
        {
          "atom_index": 3288,
          "name": "CG2",
          "element": "C",
          "coord": [
            9.307000160217285,
            6.234399795532227,
            4.676000118255615
          ]
        },
        {
          "atom_index": 3289,
          "name": "CD1",
          "element": "C",
          "coord": [
            9.409299850463867,
            5.971099853515625,
            4.845200061798096
          ]
        }
      ]
    },
    {
      "id": "A:644",
      "chain": "A",
      "resseq": 644,
      "icode": "",
      "resname": "ALA",
      "hetflag": " ",
      "sasa": 0.0,
      "atoms": [
        {
          "atom_index": 3290,
          "name": "N",
          "element": "N",
          "coord": [
            9.17770004272461,
            6.198599815368652,
            5.116000175476074
          ]
        },
        {
          "atom_index": 3291,
          "name": "CA",
          "element": "C",
          "coord": [
            9.144700050354004,
            6.127699851989746,
            5.2393999099731445
          ]
        },
        {
          "atom_index": 3292,
          "name": "C",
          "element": "C",
          "coord": [
            9.00879955291748,
            6.174799919128418,
            5.2804999351501465
          ]
        },
        {
          "atom_index": 3293,
          "name": "O",
          "element": "O",
          "coord": [
            8.917699813842773,
            6.096399784088135,
            5.308599948883057
          ]
        },
        {
          "atom_index": 3294,
          "name": "CB",
          "element": "C",
          "coord": [
            9.246199607849121,
            6.157299995422363,
            5.3491997718811035
          ]
        }
      ]
    },
    {
      "id": "A:645",
      "chain": "A",
      "resseq": 645,
      "icode": "",
      "resname": "VAL",
      "hetflag": " ",
      "sasa": 0.0,
      "atoms": [
        {
          "atom_index": 3295,
          "name": "N",
          "element": "N",
          "coord": [
            8.995699882507324,
            6.304800033569336,
            5.283699989318848
          ]
        },
        {
          "atom_index": 3296,
          "name": "CA",
          "element": "C",
          "coord": [
            8.868200302124023,
            6.362299919128418,
            5.317500114440918
          ]
        },
        {
          "atom_index": 3297,
          "name": "C",
          "element": "C",
          "coord": [
            8.760700225830078,
            6.313000202178955,
            5.222400188446045
          ]
        },
        {
          "atom_index": 3298,
          "name": "O",
          "element": "O",
          "coord": [
            8.650699615478516,
            6.278900146484375,
            5.2657999992370605
          ]
        },
        {
          "atom_index": 3299,
          "name": "CB",
          "element": "C",
          "coord": [
            8.873900413513184,
            6.5152997970581055,
            5.314799785614014
          ]
        },
        {
          "atom_index": 3300,
          "name": "CG1",
          "element": "C",
          "coord": [
            8.735899925231934,
            6.571199893951416,
            5.3196001052856445
          ]
        },
        {
          "atom_index": 3301,
          "name": "CG2",
          "element": "C",
          "coord": [
            8.958000183105469,
            6.564599990844727,
            5.432600021362305
          ]
        }
      ]
    },
    {
      "id": "A:646",
      "chain": "A",
      "resseq": 646,
      "icode": "",
      "resname": "GLN",
      "hetflag": " ",
      "sasa": 0.0,
      "atoms": [
        {
          "atom_index": 3302,
          "name": "N",
          "element": "N",
          "coord": [
            8.793000221252441,
            6.30620002746582,
            5.093699932098389
          ]
        },
        {
          "atom_index": 3303,
          "name": "CA",
          "element": "C",
          "coord": [
            8.695599555969238,
            6.262499809265137,
            4.994900226593018
          ]
        },
        {
          "atom_index": 3304,
          "name": "C",
          "element": "C",
          "coord": [
            8.628800392150879,
            6.129300117492676,
            5.031799793243408
          ]
        },
        {
          "atom_index": 3305,
          "name": "O",
          "element": "O",
          "coord": [
            8.510499954223633,
            6.104499816894531,
            4.9980998039245605
          ]
        },
        {
          "atom_index": 3306,
          "name": "CB",
          "element": "C",
          "coord": [
            8.760700225830078,
            6.250999927520752,
            4.856500148773193
          ]
        },
        {
          "atom_index": 3307,
          "name": "CG",
          "element": "C",
          "coord": [
            8.665399551391602,
            6.193299770355225,
            4.7519001960754395
          ]
        },
        {
          "atom_index": 3308,
          "name": "CD",
          "element": "C",
          "coord": [
            8.734299659729004,
            6.099999904632568,
            4.654900074005127
          ]
        },
        {
          "atom_index": 3309,
          "name": "OE1",
          "element": "O",
          "coord": [
            8.674500465393066,
            5.999899864196777,
            4.610799789428711
          ]
        },
        {
          "atom_index": 3310,
          "name": "NE2",
          "element": "N",
          "coord": [
            8.860300064086914,
            6.132400035858154,
            4.618800163269043
          ]
        }
      ]
    },
    {
      "id": "A:647",
      "chain": "A",
      "resseq": 647,
      "icode": "",
      "resname": "LYS",
      "hetflag": " ",
      "sasa": 0.0,
      "atoms": [
        {
          "atom_index": 3311,
          "name": "N",
          "element": "N",
          "coord": [
            8.70359992980957,
            6.044600009918213,
            5.10129976272583
          ]
        },
        {
          "atom_index": 3312,
          "name": "CA",
          "element": "C",
          "coord": [
            8.654000282287598,
            5.91510009765625,
            5.142199993133545
          ]
        },
        {
          "atom_index": 3313,
          "name": "C",
          "element": "C",
          "coord": [
            8.568499565124512,
            5.923999786376953,
            5.269499778747559
          ]
        },
        {
          "atom_index": 3314,
          "name": "O",
          "element": "O",
          "coord": [
            8.475700378417969,
            5.843100070953369,
            5.289299964904785
          ]
        },
        {
          "atom_index": 3315,
          "name": "CB",
          "element": "C",
          "coord": [
            8.772700309753418,
            5.821300029754639,
            5.162700176239014
          ]
        },
        {
          "atom_index": 3316,
          "name": "CG",
          "element": "C",
          "coord": [
            8.766900062561035,
            5.696400165557861,
            5.075900077819824
          ]
        },
        {
          "atom_index": 3317,
          "name": "CD",
          "element": "C",
          "coord": [
            8.756999969482422,
            5.732900142669678,
            4.925300121307373
          ]
        },
        {
          "atom_index": 3318,
          "name": "CE",
          "element": "C",
          "coord": [
            8.685999870300293,
            5.623600006103516,
            4.843500137329102
          ]
        },
        {
          "atom_index": 3319,
          "name": "NZ",
          "element": "N",
          "coord": [
            8.743200302124023,
            5.48960018157959,
            4.873000144958496
          ]
        }
      ]
    },
    {
      "id": "A:648",
      "chain": "A",
      "resseq": 648,
      "icode": "",
      "resname": "LEU",
      "hetflag": " ",
      "sasa": 0.0,
      "atoms": [
        {
          "atom_index": 3320,
          "name": "N",
          "element": "N",
          "coord": [
            8.601900100708008,
            6.020500183105469,
            5.355500221252441
          ]
        },
        {
          "atom_index": 3321,
          "name": "CA",
          "element": "C",
          "coord": [
            8.528599739074707,
            6.03980016708374,
            5.478300094604492
          ]
        },
        {
          "atom_index": 3322,
          "name": "C",
          "element": "C",
          "coord": [
            8.390299797058105,
            6.085000038146973,
            5.444799900054932
          ]
        },
        {
          "atom_index": 3323,
          "name": "O",
          "element": "O",
          "coord": [
            8.300299644470215,
            6.074999809265137,
            5.528900146484375
          ]
        },
        {
          "atom_index": 3324,
          "name": "CB",
          "element": "C",
          "coord": [
            8.59469985961914,
            6.145999908447266,
            5.565000057220459
          ]
        },
        {
          "atom_index": 3325,
          "name": "CG",
          "element": "C",
          "coord": [
            8.724599838256836,
            6.103700160980225,
            5.633299827575684
          ]
        },
        {
          "atom_index": 3326,
          "name": "CD1",
          "element": "C",
          "coord": [
            8.745200157165527,
            6.201900005340576,
            5.742199897766113
          ]
        },
        {
          "atom_index": 3327,
          "name": "CD2",
          "element": "C",
          "coord": [
            8.720999717712402,
            5.958899974822998,
            5.689799785614014
          ]
        }
      ]
    },
    {
      "id": "A:649",
      "chain": "A",
      "resseq": 649,
      "icode": "",
      "resname": "GLU",
      "hetflag": " ",
      "sasa": 0.0,
      "atoms": [
        {
          "atom_index": 3328,
          "name": "N",
          "element": "N",
          "coord": [
            8.373499870300293,
            6.136099815368652,
            5.323999881744385
          ]
        },
        {
          "atom_index": 3329,
          "name": "CA",
          "element": "C",
          "coord": [
            8.244000434875488,
            6.184100151062012,
            5.282299995422363
          ]
        },
        {
          "atom_index": 3330,
          "name": "C",
          "element": "C",
          "coord": [
            8.13659954071045,
            6.075799942016602,
            5.276299953460693
          ]
        },
        {
          "atom_index": 3331,
          "name": "O",
          "element": "O",
          "coord": [
            8.01710033416748,
            6.107999801635742,
            5.277400016784668
          ]
        },
        {
          "atom_index": 3332,
          "name": "CB",
          "element": "C",
          "coord": [
            8.253800392150879,
            6.248499870300293,
            5.144400119781494
          ]
        },
        {
          "atom_index": 3333,
          "name": "CG",
          "element": "C",
          "coord": [
            8.360699653625488,
            6.351399898529053,
            5.133399963378906
          ]
        },
        {
          "atom_index": 3334,
          "name": "CD",
          "element": "C",
          "coord": [
            8.307499885559082,
            6.493100166320801,
            5.140500068664551
          ]
        },
        {
          "atom_index": 3335,
          "name": "OE1",
          "element": "O",
          "coord": [
            8.20110034942627,
            6.51639986038208,
            5.20359992980957
          ]
        },
        {
          "atom_index": 3336,
          "name": "OE2",
          "element": "O",
          "coord": [
            8.374500274658203,
            6.581900119781494,
            5.084199905395508
          ]
        }
      ]
    },
    {
      "id": "A:650",
      "chain": "A",
      "resseq": 650,
      "icode": "",
      "resname": "SER",
      "hetflag": " ",
      "sasa": 0.03226546198129654,
      "atoms": [
        {
          "atom_index": 3337,
          "name": "N",
          "element": "N",
          "coord": [
            8.179400444030762,
            5.949100017547607,
            5.267399787902832
          ]
        },
        {
          "atom_index": 3338,
          "name": "CA",
          "element": "C",
          "coord": [
            8.086299896240234,
            5.83650016784668,
            5.254300117492676
          ]
        },
        {
          "atom_index": 3339,
          "name": "C",
          "element": "C",
          "coord": [
            8.032099723815918,
            5.787300109863281,
            5.38700008392334
          ]
        },
        {
          "atom_index": 3340,
          "name": "O",
          "element": "O",
          "coord": [
            7.928599834442139,
            5.719600200653076,
            5.391200065612793
          ]
        },
        {
          "atom_index": 3341,
          "name": "CB",
          "element": "C",
          "coord": [
            8.155099868774414,
            5.718200206756592,
            5.184800148010254
          ]
        },
        {
          "atom_index": 3342,
          "name": "OG",
          "element": "O",
          "coord": [
            8.258000373840332,
            5.662899971008301,
            5.267399787902832
          ]
        }
      ]
    },
    {
      "id": "A:651",
      "chain": "A",
      "resseq": 651,
      "icode": "",
      "resname": "LEU",
      "hetflag": " ",
      "sasa": 0.0,
      "atoms": [
        {
          "atom_index": 3343,
          "name": "N",
          "element": "N",
          "coord": [
            8.104700088500977,
            5.818399906158447,
            5.494699954986572
          ]
        },
        {
          "atom_index": 3344,
          "name": "CA",
          "element": "C",
          "coord": [
            8.065400123596191,
            5.776599884033203,
            5.6296000480651855
          ]
        },
        {
          "atom_index": 3345,
          "name": "C",
          "element": "C",
          "coord": [
            7.926400184631348,
            5.825799942016602,
            5.670199871063232
          ]
        },
        {
          "atom_index": 3346,
          "name": "O",
          "element": "O",
          "coord": [
            7.8892998695373535,
            5.942500114440918,
            5.649700164794922
          ]
        },
        {
          "atom_index": 3347,
          "name": "CB",
          "element": "C",
          "coord": [
            8.166500091552734,
            5.828499794006348,
            5.7332000732421875
          ]
        },
        {
          "atom_index": 3348,
          "name": "CG",
          "element": "C",
          "coord": [
            8.30090045928955,
            5.757500171661377,
            5.737299919128418
          ]
        },
        {
          "atom_index": 3349,
          "name": "CD1",
          "element": "C",
          "coord": [
            8.386300086975098,
            5.820300102233887,
            5.843599796295166
          ]
        },
        {
          "atom_index": 3350,
          "name": "CD2",
          "element": "C",
          "coord": [
            8.280500411987305,
            5.612100124359131,
            5.768099784851074
          ]
        }
      ]
    },
    {
      "id": "A:652",
      "chain": "A",
      "resseq": 652,
      "icode": "",
      "resname": "GLU",
      "hetflag": " ",
      "sasa": 0.0,
      "atoms": [
        {
          "atom_index": 3351,
          "name": "N",
          "element": "N",
          "coord": [
            7.848599910736084,
            5.737599849700928,
            5.729700088500977
          ]
        },
        {
          "atom_index": 3352,
          "name": "CA",
          "element": "C",
          "coord": [
            7.717899799346924,
            5.781499862670898,
            5.7729997634887695
          ]
        },
        {
          "atom_index": 3353,
          "name": "C",
          "element": "C",
          "coord": [
            7.736599922180176,
            5.846099853515625,
            5.9105000495910645
          ]
        },
        {
          "atom_index": 3354,
          "name": "O",
          "element": "O",
          "coord": [
            7.835400104522705,
            5.817500114440918,
            5.981599807739258
          ]
        },
        {
          "atom_index": 3355,
          "name": "CB",
          "element": "C",
          "coord": [
            7.622900009155273,
            5.663300037384033,
            5.781400203704834
          ]
        },
        {
          "atom_index": 3356,
          "name": "CG",
          "element": "C",
          "coord": [
            7.666800022125244,
            5.559500217437744,
            5.882699966430664
          ]
        },
        {
          "atom_index": 3357,
          "name": "CD",
          "element": "C",
          "coord": [
            7.565700054168701,
            5.446100234985352,
            5.896599769592285
          ]
        },
        {
          "atom_index": 3358,
          "name": "OE1",
          "element": "O",
          "coord": [
            7.572500228881836,
            5.368899822235107,
            5.997099876403809
          ]
        },
        {
          "atom_index": 3359,
          "name": "OE2",
          "element": "O",
          "coord": [
            7.479599952697754,
            5.435299873352051,
            5.804800033569336
          ]
        }
      ]
    },
    {
      "id": "A:653",
      "chain": "A",
      "resseq": 653,
      "icode": "",
      "resname": "ASP",
      "hetflag": " ",
      "sasa": 0.0,
      "atoms": [
        {
          "atom_index": 3360,
          "name": "N",
          "element": "N",
          "coord": [
            7.641900062561035,
            5.93310022354126,
            5.946400165557861
          ]
        },
        {
          "atom_index": 3361,
          "name": "CA",
          "element": "C",
          "coord": [
            7.643099784851074,
            6.003300189971924,
            6.073999881744385
          ]
        },
        {
          "atom_index": 3362,
          "name": "C",
          "element": "C",
          "coord": [
            7.689700126647949,
            5.9141998291015625,
            6.189499855041504
          ]
        },
        {
          "atom_index": 3363,
          "name": "O",
          "element": "O",
          "coord": [
            7.768700122833252,
            5.9552001953125,
            6.27400016784668
          ]
        },
        {
          "atom_index": 3364,
          "name": "CB",
          "element": "C",
          "coord": [
            7.503799915313721,
            6.056399822235107,
            6.104000091552734
          ]
        },
        {
          "atom_index": 3365,
          "name": "CG",
          "element": "C",
          "coord": [
            7.473199844360352,
            6.189499855041504,
            6.0329999923706055
          ]
        },
        {
          "atom_index": 3366,
          "name": "OD1",
          "element": "O",
          "coord": [
            7.549900054931641,
            6.234399795532227,
            5.943900108337402
          ]
        },
        {
          "atom_index": 3367,
          "name": "OD2",
          "element": "O",
          "coord": [
            7.370999813079834,
            6.251100063323975,
            6.068399906158447
          ]
        }
      ]
    },
    {
      "id": "A:654",
      "chain": "A",
      "resseq": 654,
      "icode": "",
      "resname": "ASP",
      "hetflag": " ",
      "sasa": 0.0,
      "atoms": [
        {
          "atom_index": 3368,
          "name": "N",
          "element": "N",
          "coord": [
            7.642199993133545,
            5.791200160980225,
            6.190400123596191
          ]
        },
        {
          "atom_index": 3369,
          "name": "CA",
          "element": "C",
          "coord": [
            7.678999900817871,
            5.700399875640869,
            6.297800064086914
          ]
        },
        {
          "atom_index": 3370,
          "name": "C",
          "element": "C",
          "coord": [
            7.828800201416016,
            5.674799919128418,
            6.310299873352051
          ]
        },
        {
          "atom_index": 3371,
          "name": "O",
          "element": "O",
          "coord": [
            7.879499912261963,
            5.654399871826172,
            6.41949987411499
          ]
        },
        {
          "atom_index": 3372,
          "name": "CB",
          "element": "C",
          "coord": [
            7.607699871063232,
            5.567800045013428,
            6.280600070953369
          ]
        },
        {
          "atom_index": 3373,
          "name": "CG",
          "element": "C",
          "coord": [
            7.617199897766113,
            5.484300136566162,
            6.40339994430542
          ]
        },
        {
          "atom_index": 3374,
          "name": "OD1",
          "element": "O",
          "coord": [
            7.586900234222412,
            5.537799835205078,
            6.512499809265137
          ]
        },
        {
          "atom_index": 3375,
          "name": "OD2",
          "element": "O",
          "coord": [
            7.656400203704834,
            5.366700172424316,
            6.391200065612793
          ]
        }
      ]
    },
    {
      "id": "A:655",
      "chain": "A",
      "resseq": 655,
      "icode": "",
      "resname": "ASP",
      "hetflag": " ",
      "sasa": 0.0,
      "atoms": [
        {
          "atom_index": 3376,
          "name": "N",
          "element": "N",
          "coord": [
            7.898799896240234,
            5.675000190734863,
            6.197199821472168
          ]
        },
        {
          "atom_index": 3377,
          "name": "CA",
          "element": "C",
          "coord": [
            8.042900085449219,
            5.651599884033203,
            6.193999767303467
          ]
        },
        {
          "atom_index": 3378,
          "name": "C",
          "element": "C",
          "coord": [
            8.117799758911133,
            5.781499862670898,
            6.216800212860107
          ]
        },
        {
          "atom_index": 3379,
          "name": "O",
          "element": "O",
          "coord": [
            8.222000122070312,
            5.782800197601318,
            6.2835001945495605
          ]
        },
        {
          "atom_index": 3380,
          "name": "CB",
          "element": "C",
          "coord": [
            8.082599639892578,
            5.588099956512451,
            6.061100006103516
          ]
        },
        {
          "atom_index": 3381,
          "name": "CG",
          "element": "C",
          "coord": [
            8.035799980163574,
            5.443999767303467,
            6.049099922180176
          ]
        },
        {
          "atom_index": 3382,
          "name": "OD1",
          "element": "O",
          "coord": [
            8.045299530029297,
            5.3709001541137695,
            6.1508002281188965
          ]
        },
        {
          "atom_index": 3383,
          "name": "OD2",
          "element": "O",
          "coord": [
            7.990699768066406,
            5.402900218963623,
            5.939599990844727
          ]
        }
      ]
    },
    {
      "id": "A:656",
      "chain": "A",
      "resseq": 656,
      "icode": "",
      "resname": "VAL",
      "hetflag": " ",
      "sasa": 0.0,
      "atoms": [
        {
          "atom_index": 3384,
          "name": "N",
          "element": "N",
          "coord": [
            8.064900398254395,
            5.890699863433838,
            6.1631999015808105
          ]
        },
        {
          "atom_index": 3385,
          "name": "CA",
          "element": "C",
          "coord": [
            8.126700401306152,
            6.019599914550781,
            6.182400226593018
          ]
        },
        {
          "atom_index": 3386,
          "name": "C",
          "element": "C",
          "coord": [
            8.137399673461914,
            6.043600082397461,
            6.3333001136779785
          ]
        },
        {
          "atom_index": 3387,
          "name": "O",
          "element": "O",
          "coord": [
            8.23639965057373,
            6.0971999168396,
            6.378699779510498
          ]
        },
        {
          "atom_index": 3388,
          "name": "CB",
          "element": "C",
          "coord": [
            8.044500350952148,
            6.1350998878479,
            6.118800163269043
          ]
        },
        {
          "atom_index": 3389,
          "name": "CG1",
          "element": "C",
          "coord": [
            8.09570026397705,
            6.267399787902832,
            6.172399997711182
          ]
        },
        {
          "atom_index": 3390,
          "name": "CG2",
          "element": "C",
          "coord": [
            8.058300018310547,
            6.135700225830078,
            5.962800025939941
          ]
        }
      ]
    },
    {
      "id": "A:657",
      "chain": "A",
      "resseq": 657,
      "icode": "",
      "resname": "LEU",
      "hetflag": " ",
      "sasa": 0.0,
      "atoms": [
        {
          "atom_index": 3391,
          "name": "N",
          "element": "N",
          "coord": [
            8.036700248718262,
            6.0005998611450195,
            6.409999847412109
          ]
        },
        {
          "atom_index": 3392,
          "name": "CA",
          "element": "C",
          "coord": [
            8.032299995422363,
            6.013999938964844,
            6.557700157165527
          ]
        },
        {
          "atom_index": 3393,
          "name": "C",
          "element": "C",
          "coord": [
            8.135700225830078,
            5.925000190734863,
            6.624599933624268
          ]
        },
        {
          "atom_index": 3394,
          "name": "O",
          "element": "O",
          "coord": [
            8.18910026550293,
            5.95989990234375,
            6.730800151824951
          ]
        },
        {
          "atom_index": 3395,
          "name": "CB",
          "element": "C",
          "coord": [
            7.895999908447266,
            5.974299907684326,
            6.615099906921387
          ]
        },
        {
          "atom_index": 3396,
          "name": "CG",
          "element": "C",
          "coord": [
            7.800600051879883,
            6.092400074005127,
            6.630499839782715
          ]
        },
        {
          "atom_index": 3397,
          "name": "CD1",
          "element": "C",
          "coord": [
            7.661200046539307,
            6.040500164031982,
            6.666100025177002
          ]
        },
        {
          "atom_index": 3398,
          "name": "CD2",
          "element": "C",
          "coord": [
            7.854800224304199,
            6.1921000480651855,
            6.734399795532227
          ]
        }
      ]
    },
    {
      "id": "A:658",
      "chain": "A",
      "resseq": 658,
      "icode": "",
      "resname": "HIS",
      "hetflag": " ",
      "sasa": 0.0,
      "atoms": [
        {
          "atom_index": 3399,
          "name": "N",
          "element": "N",
          "coord": [
            8.161800384521484,
            5.808899879455566,
            6.564599990844727
          ]
        },
        {
          "atom_index": 3400,
          "name": "CA",
          "element": "C",
          "coord": [
            8.262700080871582,
            5.717800140380859,
            6.618299961090088
          ]
        },
        {
          "atom_index": 3401,
          "name": "C",
          "element": "C",
          "coord": [
            8.401399612426758,
            5.776700019836426,
            6.606299877166748
          ]
        },
        {
          "atom_index": 3402,
          "name": "O",
          "element": "O",
          "coord": [
            8.483400344848633,
            5.7565999031066895,
            6.69189977645874
          ]
        },
        {
          "atom_index": 3403,
          "name": "CB",
          "element": "C",
          "coord": [
            8.266200065612793,
            5.5854997634887695,
            6.543499946594238
          ]
        },
        {
          "atom_index": 3404,
          "name": "CG",
          "element": "C",
          "coord": [
            8.19260025024414,
            5.4745001792907715,
            6.6107001304626465
          ]
        },
        {
          "atom_index": 3405,
          "name": "ND1",
          "element": "N",
          "coord": [
            8.060400009155273,
            5.445799827575684,
            6.584099769592285
          ]
        },
        {
          "atom_index": 3406,
          "name": "CD2",
          "element": "C",
          "coord": [
            8.231599807739258,
            5.386099815368652,
            6.7052998542785645
          ]
        },
        {
          "atom_index": 3407,
          "name": "CE1",
          "element": "C",
          "coord": [
            8.02079963684082,
            5.3445000648498535,
            6.6585001945495605
          ]
        },
        {
          "atom_index": 3408,
          "name": "NE2",
          "element": "N",
          "coord": [
            8.123000144958496,
            5.306099891662598,
            6.733099937438965
          ]
        }
      ]
    },
    {
      "id": "A:659",
      "chain": "A",
      "resseq": 659,
      "icode": "",
      "resname": "TYR",
      "hetflag": " ",
      "sasa": 0.0,
      "atoms": [
        {
          "atom_index": 3409,
          "name": "N",
          "element": "N",
          "coord": [
            8.430800437927246,
            5.8495001792907715,
            6.499199867248535
          ]
        },
        {
          "atom_index": 3410,
          "name": "CA",
          "element": "C",
          "coord": [
            8.567500114440918,
            5.901599884033203,
            6.488399982452393
          ]
        },
        {
          "atom_index": 3411,
          "name": "C",
          "element": "C",
          "coord": [
            8.571800231933594,
            6.049099922180176,
            6.505199909210205
          ]
        },
        {
          "atom_index": 3412,
          "name": "O",
          "element": "O",
          "coord": [
            8.677000045776367,
            6.109799861907959,
            6.494699954986572
          ]
        },
        {
          "atom_index": 3413,
          "name": "CB",
          "element": "C",
          "coord": [
            8.628999710083008,
            5.867300033569336,
            6.3520002365112305
          ]
        },
        {
          "atom_index": 3414,
          "name": "CG",
          "element": "C",
          "coord": [
            8.630000114440918,
            5.716000080108643,
            6.323500156402588
          ]
        },
        {
          "atom_index": 3415,
          "name": "CD1",
          "element": "C",
          "coord": [
            8.52239990234375,
            5.65369987487793,
            6.259300231933594
          ]
        },
        {
          "atom_index": 3416,
          "name": "CD2",
          "element": "C",
          "coord": [
            8.735199928283691,
            5.63700008392334,
            6.368899822235107
          ]
        },
        {
          "atom_index": 3417,
          "name": "CE1",
          "element": "C",
          "coord": [
            8.521200180053711,
            5.5152997970581055,
            6.2434000968933105
          ]
        },
        {
          "atom_index": 3418,
          "name": "CE2",
          "element": "C",
          "coord": [
            8.734600067138672,
            5.501200199127197,
            6.353600025177002
          ]
        },
        {
          "atom_index": 3419,
          "name": "CZ",
          "element": "C",
          "coord": [
            8.628499984741211,
            5.439300060272217,
            6.291600227355957
          ]
        },
        {
          "atom_index": 3420,
          "name": "OH",
          "element": "O",
          "coord": [
            8.633399963378906,
            5.301300048828125,
            6.279300212860107
          ]
        }
      ]
    },
    {
      "id": "A:660",
      "chain": "A",
      "resseq": 660,
      "icode": "",
      "resname": "LEU",
      "hetflag": " ",
      "sasa": 0.0,
      "atoms": [
        {
          "atom_index": 3421,
          "name": "N",
          "element": "N",
          "coord": [
            8.458200454711914,
            6.110499858856201,
            6.535299777984619
          ]
        },
        {
          "atom_index": 3422,
          "name": "CA",
          "element": "C",
          "coord": [
            8.462400436401367,
            6.255199909210205,
            6.542699813842773
          ]
        },
        {
          "atom_index": 3423,
          "name": "C",
          "element": "C",
          "coord": [
            8.579999923706055,
            6.320499897003174,
            6.624599933624268
          ]
        },
        {
          "atom_index": 3424,
          "name": "O",
          "element": "O",
          "coord": [
            8.648200035095215,
            6.415299892425537,
            6.578700065612793
          ]
        },
        {
          "atom_index": 3425,
          "name": "CB",
          "element": "C",
          "coord": [
            8.32919979095459,
            6.304999828338623,
            6.590199947357178
          ]
        },
        {
          "atom_index": 3426,
          "name": "CG",
          "element": "C",
          "coord": [
            8.317899703979492,
            6.456299781799316,
            6.600200176239014
          ]
        },
        {
          "atom_index": 3427,
          "name": "CD1",
          "element": "C",
          "coord": [
            8.339300155639648,
            6.517199993133545,
            6.459099769592285
          ]
        },
        {
          "atom_index": 3428,
          "name": "CD2",
          "element": "C",
          "coord": [
            8.17959976196289,
            6.492700099945068,
            6.658699989318848
          ]
        }
      ]
    },
    {
      "id": "A:661",
      "chain": "A",
      "resseq": 661,
      "icode": "",
      "resname": "LEU",
      "hetflag": " ",
      "sasa": 0.0,
      "atoms": [
        {
          "atom_index": 3429,
          "name": "N",
          "element": "N",
          "coord": [
            8.607600212097168,
            6.269599914550781,
            6.743899822235107
          ]
        },
        {
          "atom_index": 3430,
          "name": "CA",
          "element": "C",
          "coord": [
            8.71150016784668,
            6.334400177001953,
            6.821899890899658
          ]
        },
        {
          "atom_index": 3431,
          "name": "C",
          "element": "C",
          "coord": [
            8.846099853515625,
            6.319200038909912,
            6.75029993057251
          ]
        },
        {
          "atom_index": 3432,
          "name": "O",
          "element": "O",
          "coord": [
            8.924200057983398,
            6.416100025177002,
            6.743800163269043
          ]
        },
        {
          "atom_index": 3433,
          "name": "CB",
          "element": "C",
          "coord": [
            8.714900016784668,
            6.276599884033203,
            6.966599941253662
          ]
        },
        {
          "atom_index": 3434,
          "name": "CG",
          "element": "C",
          "coord": [
            8.832200050354004,
            6.311100006103516,
            7.061299800872803
          ]
        },
        {
          "atom_index": 3435,
          "name": "CD1",
          "element": "C",
          "coord": [
            8.831700325012207,
            6.459700107574463,
            7.086299896240234
          ]
        },
        {
          "atom_index": 3436,
          "name": "CD2",
          "element": "C",
          "coord": [
            8.823800086975098,
            6.235899925231934,
            7.195899963378906
          ]
        }
      ]
    },
    {
      "id": "A:662",
      "chain": "A",
      "resseq": 662,
      "icode": "",
      "resname": "GLN",
      "hetflag": " ",
      "sasa": 0.0,
      "atoms": [
        {
          "atom_index": 3437,
          "name": "N",
          "element": "N",
          "coord": [
            8.877599716186523,
            6.200399875640869,
            6.697700023651123
          ]
        },
        {
          "atom_index": 3438,
          "name": "CA",
          "element": "C",
          "coord": [
            9.00510025024414,
            6.186800003051758,
            6.63070011138916
          ]
        },
        {
          "atom_index": 3439,
          "name": "C",
          "element": "C",
          "coord": [
            9.007499694824219,
            6.271900177001953,
            6.5046000480651855
          ]
        },
        {
          "atom_index": 3440,
          "name": "O",
          "element": "O",
          "coord": [
            9.112099647521973,
            6.329999923706055,
            6.478799819946289
          ]
        },
        {
          "atom_index": 3441,
          "name": "CB",
          "element": "C",
          "coord": [
            9.039400100708008,
            6.0381999015808105,
            6.605199813842773
          ]
        },
        {
          "atom_index": 3442,
          "name": "CG",
          "element": "C",
          "coord": [
            9.071700096130371,
            5.958799839019775,
            6.737400054931641
          ]
        },
        {
          "atom_index": 3443,
          "name": "CD",
          "element": "C",
          "coord": [
            8.966699600219727,
            5.8460001945495605,
            6.764999866485596
          ]
        },
        {
          "atom_index": 3444,
          "name": "OE1",
          "element": "O",
          "coord": [
            8.842000007629395,
            5.871300220489502,
            6.773499965667725
          ]
        },
        {
          "atom_index": 3445,
          "name": "NE2",
          "element": "N",
          "coord": [
            9.016599655151367,
            5.721199989318848,
            6.777500152587891
          ]
        }
      ]
    },
    {
      "id": "A:663",
      "chain": "A",
      "resseq": 663,
      "icode": "",
      "resname": "LEU",
      "hetflag": " ",
      "sasa": 0.0,
      "atoms": [
        {
          "atom_index": 3446,
          "name": "N",
          "element": "N",
          "coord": [
            8.894599914550781,
            6.285799980163574,
            6.43179988861084
          ]
        },
        {
          "atom_index": 3447,
          "name": "CA",
          "element": "C",
          "coord": [
            8.895400047302246,
            6.369699954986572,
            6.310100078582764
          ]
        },
        {
          "atom_index": 3448,
          "name": "C",
          "element": "C",
          "coord": [
            8.923999786376953,
            6.51200008392334,
            6.349599838256836
          ]
        },
        {
          "atom_index": 3449,
          "name": "O",
          "element": "O",
          "coord": [
            9.003899574279785,
            6.578199863433838,
            6.284900188446045
          ]
        },
        {
          "atom_index": 3450,
          "name": "CB",
          "element": "C",
          "coord": [
            8.76360034942627,
            6.359799861907959,
            6.230999946594238
          ]
        },
        {
          "atom_index": 3451,
          "name": "CG",
          "element": "C",
          "coord": [
            8.753100395202637,
            6.22160005569458,
            6.164400100708008
          ]
        },
        {
          "atom_index": 3452,
          "name": "CD1",
          "element": "C",
          "coord": [
            8.614299774169922,
            6.199699878692627,
            6.110799789428711
          ]
        },
        {
          "atom_index": 3453,
          "name": "CD2",
          "element": "C",
          "coord": [
            8.853699684143066,
            6.208700180053711,
            6.054999828338623
          ]
        }
      ]
    },
    {
      "id": "A:664",
      "chain": "A",
      "resseq": 664,
      "icode": "",
      "resname": "VAL",
      "hetflag": " ",
      "sasa": 0.0,
      "atoms": [
        {
          "atom_index": 3454,
          "name": "N",
          "element": "N",
          "coord": [
            8.865699768066406,
            6.55679988861084,
            6.4604997634887695
          ]
        },
        {
          "atom_index": 3455,
          "name": "CA",
          "element": "C",
          "coord": [
            8.88759994506836,
            6.693699836730957,
            6.503699779510498
          ]
        },
        {
          "atom_index": 3456,
          "name": "C",
          "element": "C",
          "coord": [
            9.033599853515625,
            6.7067999839782715,
            6.548399925231934
          ]
        },
        {
          "atom_index": 3457,
          "name": "O",
          "element": "O",
          "coord": [
            9.102800369262695,
            6.805500030517578,
            6.518099784851074
          ]
        },
        {
          "atom_index": 3458,
          "name": "CB",
          "element": "C",
          "coord": [
            8.79069995880127,
            6.730000019073486,
            6.619900226593018
          ]
        },
        {
          "atom_index": 3459,
          "name": "CG1",
          "element": "C",
          "coord": [
            8.825699806213379,
            6.866300106048584,
            6.678899765014648
          ]
        },
        {
          "atom_index": 3460,
          "name": "CG2",
          "element": "C",
          "coord": [
            8.648799896240234,
            6.730599880218506,
            6.570199966430664
          ]
        }
      ]
    },
    {
      "id": "A:665",
      "chain": "A",
      "resseq": 665,
      "icode": "",
      "resname": "GLN",
      "hetflag": " ",
      "sasa": 0.0,
      "atoms": [
        {
          "atom_index": 3461,
          "name": "N",
          "element": "N",
          "coord": [
            9.084099769592285,
            6.607600212097168,
            6.61959981918335
          ]
        },
        {
          "atom_index": 3462,
          "name": "CA",
          "element": "C",
          "coord": [
            9.221099853515625,
            6.623499870300293,
            6.661799907684326
          ]
        },
        {
          "atom_index": 3463,
          "name": "C",
          "element": "C",
          "coord": [
            9.312299728393555,
            6.634900093078613,
            6.539899826049805
          ]
        },
        {
          "atom_index": 3464,
          "name": "O",
          "element": "O",
          "coord": [
            9.409199714660645,
            6.71120023727417,
            6.545000076293945
          ]
        },
        {
          "atom_index": 3465,
          "name": "CB",
          "element": "C",
          "coord": [
            9.268099784851074,
            6.506499767303467,
            6.753499984741211
          ]
        },
        {
          "atom_index": 3466,
          "name": "CG",
          "element": "C",
          "coord": [
            9.20930004119873,
            6.5030999183654785,
            6.896299839019775
          ]
        },
        {
          "atom_index": 3467,
          "name": "CD",
          "element": "C",
          "coord": [
            9.260000228881836,
            6.616199970245361,
            6.975100040435791
          ]
        },
        {
          "atom_index": 3468,
          "name": "OE1",
          "element": "O",
          "coord": [
            9.378899574279785,
            6.644700050354004,
            6.970200061798096
          ]
        },
        {
          "atom_index": 3469,
          "name": "NE2",
          "element": "N",
          "coord": [
            9.17300033569336,
            6.6844000816345215,
            7.047800064086914
          ]
        }
      ]
    },
    {
      "id": "A:666",
      "chain": "A",
      "resseq": 666,
      "icode": "",
      "resname": "ALA",
      "hetflag": " ",
      "sasa": 0.0,
      "atoms": [
        {
          "atom_index": 3470,
          "name": "N",
          "element": "N",
          "coord": [
            9.281499862670898,
            6.561600208282471,
            6.4319000244140625
          ]
        },
        {
          "atom_index": 3471,
          "name": "CA",
          "element": "C",
          "coord": [
            9.367300033569336,
            6.56220006942749,
            6.311800003051758
          ]
        },
        {
          "atom_index": 3472,
          "name": "C",
          "element": "C",
          "coord": [
            9.380499839782715,
            6.698200225830078,
            6.24459981918335
          ]
        },
        {
          "atom_index": 3473,
          "name": "O",
          "element": "O",
          "coord": [
            9.47189998626709,
            6.716700077056885,
            6.165299892425537
          ]
        },
        {
          "atom_index": 3474,
          "name": "CB",
          "element": "C",
          "coord": [
            9.319899559020996,
            6.459799766540527,
            6.210700035095215
          ]
        }
      ]
    },
    {
      "id": "A:667",
      "chain": "A",
      "resseq": 667,
      "icode": "",
      "resname": "VAL",
      "hetflag": " ",
      "sasa": 0.0,
      "atoms": [
        {
          "atom_index": 3475,
          "name": "N",
          "element": "N",
          "coord": [
            9.291799545288086,
            6.7932000160217285,
            6.27810001373291
          ]
        },
        {
          "atom_index": 3476,
          "name": "CA",
          "element": "C",
          "coord": [
            9.297699928283691,
            6.930300235748291,
            6.223299980163574
          ]
        },
        {
          "atom_index": 3477,
          "name": "C",
          "element": "C",
          "coord": [
            9.42710018157959,
            6.999300003051758,
            6.263999938964844
          ]
        },
        {
          "atom_index": 3478,
          "name": "O",
          "element": "O",
          "coord": [
            9.468099594116211,
            7.097300052642822,
            6.198400020599365
          ]
        },
        {
          "atom_index": 3479,
          "name": "CB",
          "element": "C",
          "coord": [
            9.181900024414062,
            7.019899845123291,
            6.273799896240234
          ]
        },
        {
          "atom_index": 3480,
          "name": "CG1",
          "element": "C",
          "coord": [
            9.212400436401367,
            7.162300109863281,
            6.242099761962891
          ]
        },
        {
          "atom_index": 3481,
          "name": "CG2",
          "element": "C",
          "coord": [
            9.045999526977539,
            6.978099822998047,
            6.208899974822998
          ]
        }
      ]
    },
    {
      "id": "A:668",
      "chain": "A",
      "resseq": 668,
      "icode": "",
      "resname": "LYS",
      "hetflag": " ",
      "sasa": 0.0,
      "atoms": [
        {
          "atom_index": 3482,
          "name": "N",
          "element": "N",
          "coord": [
            9.490099906921387,
            6.949699878692627,
            6.3703999519348145
          ]
        },
        {
          "atom_index": 3483,
          "name": "CA",
          "element": "C",
          "coord": [
            9.615900039672852,
            7.0065999031066895,
            6.417200088500977
          ]
        },
        {
          "atom_index": 3484,
          "name": "C",
          "element": "C",
          "coord": [
            9.728799819946289,
            6.965400218963623,
            6.320799827575684
          ]
        },
        {
          "atom_index": 3485,
          "name": "O",
          "element": "O",
          "coord": [
            9.840100288391113,
            7.013199806213379,
            6.332399845123291
          ]
        },
        {
          "atom_index": 3486,
          "name": "CB",
          "element": "C",
          "coord": [
            9.654199600219727,
            6.954999923706055,
            6.557499885559082
          ]
        },
        {
          "atom_index": 3487,
          "name": "CG",
          "element": "C",
          "coord": [
            9.564800262451172,
            6.995800018310547,
            6.671899795532227
          ]
        },
        {
          "atom_index": 3488,
          "name": "CD",
          "element": "C",
          "coord": [
            9.588299751281738,
            6.909200191497803,
            6.798399925231934
          ]
        },
        {
          "atom_index": 3489,
          "name": "CE",
          "element": "C",
          "coord": [
            9.52810001373291,
            6.980800151824951,
            6.917699813842773
          ]
        },
        {
          "atom_index": 3490,
          "name": "NZ",
          "element": "N",
          "coord": [
            9.489500045776367,
            6.892399787902832,
            7.028600215911865
          ]
        }
      ]
    },
    {
      "id": "A:669",
      "chain": "A",
      "resseq": 669,
      "icode": "",
      "resname": "PHE",
      "hetflag": " ",
      "sasa": 0.0,
      "atoms": [
        {
          "atom_index": 3491,
          "name": "N",
          "element": "N",
          "coord": [
            9.701499938964844,
            6.872099876403809,
            6.230199813842773
          ]
        },
        {
          "atom_index": 3492,
          "name": "CA",
          "element": "C",
          "coord": [
            9.802599906921387,
            6.8277997970581055,
            6.134300231933594
          ]
        },
        {
          "atom_index": 3493,
          "name": "C",
          "element": "C",
          "coord": [
            9.7947998046875,
            6.906300067901611,
            6.002900123596191
          ]
        },
        {
          "atom_index": 3494,
          "name": "O",
          "element": "O",
          "coord": [
            9.88599967956543,
            6.898399829864502,
            5.921299934387207
          ]
        },
        {
          "atom_index": 3495,
          "name": "CB",
          "element": "C",
          "coord": [
            9.787400245666504,
            6.678800106048584,
            6.110400199890137
          ]
        },
        {
          "atom_index": 3496,
          "name": "CG",
          "element": "C",
          "coord": [
            9.820699691772461,
            6.596799850463867,
            6.230899810791016
          ]
        },
        {
          "atom_index": 3497,
          "name": "CD1",
          "element": "C",
          "coord": [
            9.73169994354248,
            6.503200054168701,
            6.279699802398682
          ]
        },
        {
          "atom_index": 3498,
          "name": "CD2",
          "element": "C",
          "coord": [
            9.941699981689453,
            6.614799976348877,
            6.296500205993652
          ]
        },
        {
          "atom_index": 3499,
          "name": "CE1",
          "element": "C",
          "coord": [
            9.763799667358398,
            6.428899765014648,
            6.394100189208984
          ]
        },
        {
          "atom_index": 3500,
          "name": "CE2",
          "element": "C",
          "coord": [
            9.973899841308594,
            6.541900157928467,
            6.40939998626709
          ]
        },
        {
          "atom_index": 3501,
          "name": "CZ",
          "element": "C",
          "coord": [
            9.884400367736816,
            6.448800086975098,
            6.4583001136779785
          ]
        }
      ]
    },
    {
      "id": "A:670",
      "chain": "A",
      "resseq": 670,
      "icode": "",
      "resname": "GLU",
      "hetflag": " ",
      "sasa": 0.0,
      "atoms": [
        {
          "atom_index": 3502,
          "name": "N",
          "element": "N",
          "coord": [
            9.685099601745605,
            6.981299877166748,
            5.984799861907959
          ]
        },
        {
          "atom_index": 3503,
          "name": "CA",
          "element": "C",
          "coord": [
            9.667099952697754,
            7.064599990844727,
            5.866399765014648
          ]
        },
        {
          "atom_index": 3504,
          "name": "C",
          "element": "C",
          "coord": [
            9.759900093078613,
            7.187399864196777,
            5.865300178527832
          ]
        },
        {
          "atom_index": 3505,
          "name": "O",
          "element": "O",
          "coord": [
            9.761899948120117,
            7.266900062561035,
            5.960899829864502
          ]
        },
        {
          "atom_index": 3506,
          "name": "CB",
          "element": "C",
          "coord": [
            9.521699905395508,
            7.113900184631348,
            5.859099864959717
          ]
        },
        {
          "atom_index": 3507,
          "name": "CG",
          "element": "C",
          "coord": [
            9.417400360107422,
            7.00570011138916,
            5.8383002281188965
          ]
        },
        {
          "atom_index": 3508,
          "name": "CD",
          "element": "C",
          "coord": [
            9.422900199890137,
            6.9481000900268555,
            5.698299884796143
          ]
        },
        {
          "atom_index": 3509,
          "name": "OE1",
          "element": "O",
          "coord": [
            9.378700256347656,
            6.833099842071533,
            5.678400039672852
          ]
        },
        {
          "atom_index": 3510,
          "name": "OE2",
          "element": "O",
          "coord": [
            9.47089958190918,
            7.019800186157227,
            5.606500148773193
          ]
        }
      ]
    },
    {
      "id": "A:671",
      "chain": "A",
      "resseq": 671,
      "icode": "",
      "resname": "PRO",
      "hetflag": " ",
      "sasa": 0.0,
      "atoms": [
        {
          "atom_index": 3511,
          "name": "N",
          "element": "N",
          "coord": [
            9.836799621582031,
            7.204999923706055,
            5.7555999755859375
          ]
        },
        {
          "atom_index": 3512,
          "name": "CA",
          "element": "C",
          "coord": [
            9.92710018157959,
            7.319699764251709,
            5.743299961090088
          ]
        },
        {
          "atom_index": 3513,
          "name": "C",
          "element": "C",
          "coord": [
            9.847200393676758,
            7.448299884796143,
            5.741000175476074
          ]
        },
        {
          "atom_index": 3514,
          "name": "O",
          "element": "O",
          "coord": [
            9.894399642944336,
            7.550600051879883,
            5.791800022125244
          ]
        },
        {
          "atom_index": 3515,
          "name": "CB",
          "element": "C",
          "coord": [
            9.999300003051758,
            7.297399997711182,
            5.611599922180176
          ]
        },
        {
          "atom_index": 3516,
          "name": "CG",
          "element": "C",
          "coord": [
            9.905900001525879,
            7.213200092315674,
            5.534800052642822
          ]
        },
        {
          "atom_index": 3517,
          "name": "CD",
          "element": "C",
          "coord": [
            9.848099708557129,
            7.116600036621094,
            5.638800144195557
          ]
        }
      ]
    },
    {
      "id": "A:672",
      "chain": "A",
      "resseq": 672,
      "icode": "",
      "resname": "TYR",
      "hetflag": " ",
      "sasa": 0.0,
      "atoms": [
        {
          "atom_index": 3518,
          "name": "N",
          "element": "N",
          "coord": [
            9.7253999710083,
            7.446599960327148,
            5.686200141906738
          ]
        },
        {
          "atom_index": 3519,
          "name": "CA",
          "element": "C",
          "coord": [
            9.650300025939941,
            7.574100017547607,
            5.689000129699707
          ]
        },
        {
          "atom_index": 3520,
          "name": "C",
          "element": "C",
          "coord": [
            9.52280044555664,
            7.567500114440918,
            5.772500038146973
          ]
        },
        {
          "atom_index": 3521,
          "name": "O",
          "element": "O",
          "coord": [
            9.469599723815918,
            7.457499980926514,
            5.799200057983398
          ]
        },
        {
          "atom_index": 3522,
          "name": "CB",
          "element": "C",
          "coord": [
            9.614700317382812,
            7.625699996948242,
            5.546500205993652
          ]
        },
        {
          "atom_index": 3523,
          "name": "CG",
          "element": "C",
          "coord": [
            9.73490047454834,
            7.644700050354004,
            5.456500053405762
          ]
        },
        {
          "atom_index": 3524,
          "name": "CD1",
          "element": "C",
          "coord": [
            9.784899711608887,
            7.539700031280518,
            5.3805999755859375
          ]
        },
        {
          "atom_index": 3525,
          "name": "CD2",
          "element": "C",
          "coord": [
            9.805399894714355,
            7.765900135040283,
            5.456099987030029
          ]
        },
        {
          "atom_index": 3526,
          "name": "CE1",
          "element": "C",
          "coord": [
            9.905200004577637,
            7.553599834442139,
            5.306300163269043
          ]
        },
        {
          "atom_index": 3527,
          "name": "CE2",
          "element": "C",
          "coord": [
            9.924699783325195,
            7.780799865722656,
            5.382599830627441
          ]
        },
        {
          "atom_index": 3528,
          "name": "CZ",
          "element": "C",
          "coord": [
            9.974200248718262,
            7.673900127410889,
            5.308800220489502
          ]
        },
        {
          "atom_index": 3529,
          "name": "OH",
          "element": "O",
          "coord": [
            10.094099998474121,
            7.688799858093262,
            5.241600036621094
          ]
        }
      ]
    },
    {
      "id": "A:673",
      "chain": "A",
      "resseq": 673,
      "icode": "",
      "resname": "HIS",
      "hetflag": " ",
      "sasa": 0.0,
      "atoms": [
        {
          "atom_index": 3530,
          "name": "N",
          "element": "N",
          "coord": [
            9.473999977111816,
            7.685100078582764,
            5.81279993057251
          ]
        },
        {
          "atom_index": 3531,
          "name": "CA",
          "element": "C",
          "coord": [
            9.352999687194824,
            7.694799900054932,
            5.888800144195557
          ]
        },
        {
          "atom_index": 3532,
          "name": "C",
          "element": "C",
          "coord": [
            9.231100082397461,
            7.6433000564575195,
            5.8171000480651855
          ]
        },
        {
          "atom_index": 3533,
          "name": "O",
          "element": "O",
          "coord": [
            9.153599739074707,
            7.563899993896484,
            5.875400066375732
          ]
        },
        {
          "atom_index": 3534,
          "name": "CB",
          "element": "C",
          "coord": [
            9.325499534606934,
            7.835899829864502,
            5.924799919128418
          ]
        },
        {
          "atom_index": 3535,
          "name": "CG",
          "element": "C",
          "coord": [
            9.429200172424316,
            7.892899990081787,
            6.013599872589111
          ]
        },
        {
          "atom_index": 3536,
          "name": "ND1",
          "element": "N",
          "coord": [
            9.478799819946289,
            7.823299884796143,
            6.121600151062012
          ]
        },
        {
          "atom_index": 3537,
          "name": "CD2",
          "element": "C",
          "coord": [
            9.50059986114502,
            8.007100105285645,
            6.005099773406982
          ]
        },
        {
          "atom_index": 3538,
          "name": "CE1",
          "element": "C",
          "coord": [
            9.57800006866455,
            7.891900062561035,
            6.174799919128418
          ]
        },
        {
          "atom_index": 3539,
          "name": "NE2",
          "element": "N",
          "coord": [
            9.593299865722656,
            8.003499984741211,
            6.106100082397461
          ]
        }
      ]
    },
    {
      "id": "A:674",
      "chain": "A",
      "resseq": 674,
      "icode": "",
      "resname": "ASP",
      "hetflag": " ",
      "sasa": 0.0,
      "atoms": [
        {
          "atom_index": 3540,
          "name": "N",
          "element": "N",
          "coord": [
            9.210200309753418,
            7.690700054168701,
            5.6946001052856445
          ]
        },
        {
          "atom_index": 3541,
          "name": "CA",
          "element": "C",
          "coord": [
            9.09469985961914,
            7.645400047302246,
            5.622200012207031
          ]
        },
        {
          "atom_index": 3542,
          "name": "C",
          "element": "C",
          "coord": [
            9.141200065612793,
            7.524700164794922,
            5.545100212097168
          ]
        },
        {
          "atom_index": 3543,
          "name": "O",
          "element": "O",
          "coord": [
            9.23009967803955,
            7.537399768829346,
            5.462399959564209
          ]
        },
        {
          "atom_index": 3544,
          "name": "CB",
          "element": "C",
          "coord": [
            9.05049991607666,
            7.751699924468994,
            5.524700164794922
          ]
        },
        {
          "atom_index": 3545,
          "name": "CG",
          "element": "C",
          "coord": [
            8.932900428771973,
            7.708099842071533,
            5.439700126647949
          ]
        },
        {
          "atom_index": 3546,
          "name": "OD1",
          "element": "O",
          "coord": [
            8.925700187683105,
            7.588099956512451,
            5.4039998054504395
          ]
        },
        {
          "atom_index": 3547,
          "name": "OD2",
          "element": "O",
          "coord": [
            8.848699569702148,
            7.796500205993652,
            5.406700134277344
          ]
        }
      ]
    },
    {
      "id": "A:675",
      "chain": "A",
      "resseq": 675,
      "icode": "",
      "resname": "SER",
      "hetflag": " ",
      "sasa": 0.0,
      "atoms": [
        {
          "atom_index": 3548,
          "name": "N",
          "element": "N",
          "coord": [
            9.078800201416016,
            7.410099983215332,
            5.566500186920166
          ]
        },
        {
          "atom_index": 3549,
          "name": "CA",
          "element": "C",
          "coord": [
            9.116999626159668,
            7.285600185394287,
            5.499300003051758
          ]
        },
        {
          "atom_index": 3550,
          "name": "C",
          "element": "C",
          "coord": [
            8.991700172424316,
            7.202600002288818,
            5.467599868774414
          ]
        },
        {
          "atom_index": 3551,
          "name": "O",
          "element": "O",
          "coord": [
            8.878899574279785,
            7.234799861907959,
            5.514900207519531
          ]
        },
        {
          "atom_index": 3552,
          "name": "CB",
          "element": "C",
          "coord": [
            9.211199760437012,
            7.200500011444092,
            5.591100215911865
          ]
        },
        {
          "atom_index": 3553,
          "name": "OG",
          "element": "O",
          "coord": [
            9.148300170898438,
            7.168399810791016,
            5.71619987487793
          ]
        }
      ]
    },
    {
      "id": "A:676",
      "chain": "A",
      "resseq": 676,
      "icode": "",
      "resname": "ALA",
      "hetflag": " ",
      "sasa": 0.0,
      "atoms": [
        {
          "atom_index": 3554,
          "name": "N",
          "element": "N",
          "coord": [
            9.011099815368652,
            7.097799777984619,
            5.3867998123168945
          ]
        },
        {
          "atom_index": 3555,
          "name": "CA",
          "element": "C",
          "coord": [
            8.904600143432617,
            7.0106000900268555,
            5.347700119018555
          ]
        },
        {
          "atom_index": 3556,
          "name": "C",
          "element": "C",
          "coord": [
            8.849300384521484,
            6.940800189971924,
            5.475100040435791
          ]
        },
        {
          "atom_index": 3557,
          "name": "O",
          "element": "O",
          "coord": [
            8.727800369262695,
            6.925099849700928,
            5.48960018157959
          ]
        },
        {
          "atom_index": 3558,
          "name": "CB",
          "element": "C",
          "coord": [
            8.958000183105469,
            6.907899856567383,
            5.24560022354126
          ]
        }
      ]
    },
    {
      "id": "A:677",
      "chain": "A",
      "resseq": 677,
      "icode": "",
      "resname": "LEU",
      "hetflag": " ",
      "sasa": 0.0,
      "atoms": [
        {
          "atom_index": 3559,
          "name": "N",
          "element": "N",
          "coord": [
            8.937899589538574,
            6.901500225067139,
            5.566699981689453
          ]
        },
        {
          "atom_index": 3560,
          "name": "CA",
          "element": "C",
          "coord": [
            8.894599914550781,
            6.838099956512451,
            5.691800117492676
          ]
        },
        {
          "atom_index": 3561,
          "name": "C",
          "element": "C",
          "coord": [
            8.808799743652344,
            6.9328999519348145,
            5.7778000831604
          ]
        },
        {
          "atom_index": 3562,
          "name": "O",
          "element": "O",
          "coord": [
            8.706600189208984,
            6.892399787902832,
            5.837100028991699
          ]
        },
        {
          "atom_index": 3563,
          "name": "CB",
          "element": "C",
          "coord": [
            9.0177001953125,
            6.7957000732421875,
            5.771299839019775
          ]
        },
        {
          "atom_index": 3564,
          "name": "CG",
          "element": "C",
          "coord": [
            8.99899959564209,
            6.7322001457214355,
            5.908899784088135
          ]
        },
        {
          "atom_index": 3565,
          "name": "CD1",
          "element": "C",
          "coord": [
            8.898500442504883,
            6.616700172424316,
            5.8983001708984375
          ]
        },
        {
          "atom_index": 3566,
          "name": "CD2",
          "element": "C",
          "coord": [
            9.133600234985352,
            6.686999797821045,
            5.959000110626221
          ]
        }
      ]
    },
    {
      "id": "A:678",
      "chain": "A",
      "resseq": 678,
      "icode": "",
      "resname": "ALA",
      "hetflag": " ",
      "sasa": 0.0,
      "atoms": [
        {
          "atom_index": 3567,
          "name": "N",
          "element": "N",
          "coord": [
            8.8503999710083,
            7.0584001541137695,
            5.783999919891357
          ]
        },
        {
          "atom_index": 3568,
          "name": "CA",
          "element": "C",
          "coord": [
            8.778800010681152,
            7.156300067901611,
            5.8643999099731445
          ]
        },
        {
          "atom_index": 3569,
          "name": "C",
          "element": "C",
          "coord": [
            8.638999938964844,
            7.1793999671936035,
            5.805099964141846
          ]
        },
        {
          "atom_index": 3570,
          "name": "O",
          "element": "O",
          "coord": [
            8.53950023651123,
            7.194499969482422,
            5.879000186920166
          ]
        },
        {
          "atom_index": 3571,
          "name": "CB",
          "element": "C",
          "coord": [
            8.85770034790039,
            7.288599967956543,
            5.869500160217285
          ]
        }
      ]
    },
    {
      "id": "A:679",
      "chain": "A",
      "resseq": 679,
      "icode": "",
      "resname": "ARG",
      "hetflag": " ",
      "sasa": 0.0,
      "atoms": [
        {
          "atom_index": 3572,
          "name": "N",
          "element": "N",
          "coord": [
            8.630900382995605,
            7.179699897766113,
            5.672399997711182
          ]
        },
        {
          "atom_index": 3573,
          "name": "CA",
          "element": "C",
          "coord": [
            8.501799583435059,
            7.203999996185303,
            5.609600067138672
          ]
        },
        {
          "atom_index": 3574,
          "name": "C",
          "element": "C",
          "coord": [
            8.416099548339844,
            7.082699775695801,
            5.6230998039245605
          ]
        },
        {
          "atom_index": 3575,
          "name": "O",
          "element": "O",
          "coord": [
            8.29580020904541,
            7.094200134277344,
            5.646999835968018
          ]
        },
        {
          "atom_index": 3576,
          "name": "CB",
          "element": "C",
          "coord": [
            8.518699645996094,
            7.241799831390381,
            5.464300155639648
          ]
        },
        {
          "atom_index": 3577,
          "name": "CG",
          "element": "C",
          "coord": [
            8.585599899291992,
            7.37529993057251,
            5.450500011444092
          ]
        },
        {
          "atom_index": 3578,
          "name": "CD",
          "element": "C",
          "coord": [
            8.57699966430664,
            7.423299789428711,
            5.311200141906738
          ]
        },
        {
          "atom_index": 3579,
          "name": "NE",
          "element": "N",
          "coord": [
            8.64109992980957,
            7.552999973297119,
            5.29580020904541
          ]
        },
        {
          "atom_index": 3580,
          "name": "CZ",
          "element": "C",
          "coord": [
            8.629199981689453,
            7.63040018081665,
            5.18720006942749
          ]
        },
        {
          "atom_index": 3581,
          "name": "NH1",
          "element": "N",
          "coord": [
            8.555500030517578,
            7.590099811553955,
            5.082600116729736
          ]
        },
        {
          "atom_index": 3582,
          "name": "NH2",
          "element": "N",
          "coord": [
            8.689200401306152,
            7.74970006942749,
            5.183800220489502
          ]
        }
      ]
    },
    {
      "id": "A:680",
      "chain": "A",
      "resseq": 680,
      "icode": "",
      "resname": "PHE",
      "hetflag": " ",
      "sasa": 0.0,
      "atoms": [
        {
          "atom_index": 3583,
          "name": "N",
          "element": "N",
          "coord": [
            8.47700023651123,
            6.9654998779296875,
            5.609499931335449
          ]
        },
        {
          "atom_index": 3584,
          "name": "CA",
          "element": "C",
          "coord": [
            8.40250015258789,
            6.8414998054504395,
            5.626399993896484
          ]
        },
        {
          "atom_index": 3585,
          "name": "C",
          "element": "C",
          "coord": [
            8.340399742126465,
            6.837900161743164,
            5.766300201416016
          ]
        },
        {
          "atom_index": 3586,
          "name": "O",
          "element": "O",
          "coord": [
            8.220800399780273,
            6.807300090789795,
            5.780600070953369
          ]
        },
        {
          "atom_index": 3587,
          "name": "CB",
          "element": "C",
          "coord": [
            8.494799613952637,
            6.721099853515625,
            5.6097002029418945
          ]
        },
        {
          "atom_index": 3588,
          "name": "CG",
          "element": "C",
          "coord": [
            8.429699897766113,
            6.591800212860107,
            5.640399932861328
          ]
        },
        {
          "atom_index": 3589,
          "name": "CD1",
          "element": "C",
          "coord": [
            8.3302001953125,
            6.543000221252441,
            5.558499813079834
          ]
        },
        {
          "atom_index": 3590,
          "name": "CD2",
          "element": "C",
          "coord": [
            8.46500015258789,
            6.519199848175049,
            5.754000186920166
          ]
        },
        {
          "atom_index": 3591,
          "name": "CE1",
          "element": "C",
          "coord": [
            8.265600204467773,
            6.422999858856201,
            5.588699817657471
          ]
        },
        {
          "atom_index": 3592,
          "name": "CE2",
          "element": "C",
          "coord": [
            8.400400161743164,
            6.399199962615967,
            5.784299850463867
          ]
        },
        {
          "atom_index": 3593,
          "name": "CZ",
          "element": "C",
          "coord": [
            8.300299644470215,
            6.351500034332275,
            5.701099872589111
          ]
        }
      ]
    },
    {
      "id": "A:681",
      "chain": "A",
      "resseq": 681,
      "icode": "",
      "resname": "LEU",
      "hetflag": " ",
      "sasa": 0.0,
      "atoms": [
        {
          "atom_index": 3594,
          "name": "N",
          "element": "N",
          "coord": [
            8.421699523925781,
            6.866099834442139,
            5.86959981918335
          ]
        },
        {
          "atom_index": 3595,
          "name": "CA",
          "element": "C",
          "coord": [
            8.368599891662598,
            6.863999843597412,
            6.005000114440918
          ]
        },
        {
          "atom_index": 3596,
          "name": "C",
          "element": "C",
          "coord": [
            8.258600234985352,
            6.9679999351501465,
            6.021399974822998
          ]
        },
        {
          "atom_index": 3597,
          "name": "O",
          "element": "O",
          "coord": [
            8.14900016784668,
            6.935699939727783,
            6.068399906158447
          ]
        },
        {
          "atom_index": 3598,
          "name": "CB",
          "element": "C",
          "coord": [
            8.48009967803955,
            6.88640022277832,
            6.105400085449219
          ]
        },
        {
          "atom_index": 3599,
          "name": "CG",
          "element": "C",
          "coord": [
            8.590299606323242,
            6.778800010681152,
            6.106900215148926
          ]
        },
        {
          "atom_index": 3600,
          "name": "CD1",
          "element": "C",
          "coord": [
            8.71399974822998,
            6.838099956512451,
            6.172900199890137
          ]
        },
        {
          "atom_index": 3601,
          "name": "CD2",
          "element": "C",
          "coord": [
            8.548600196838379,
            6.651299953460693,
            6.176700115203857
          ]
        }
      ]
    },
    {
      "id": "A:682",
      "chain": "A",
      "resseq": 682,
      "icode": "",
      "resname": "LEU",
      "hetflag": " ",
      "sasa": 0.0,
      "atoms": [
        {
          "atom_index": 3602,
          "name": "N",
          "element": "N",
          "coord": [
            8.285900115966797,
            7.0903000831604,
            5.977700233459473
          ]
        },
        {
          "atom_index": 3603,
          "name": "CA",
          "element": "C",
          "coord": [
            8.189900398254395,
            7.1996002197265625,
            5.984600067138672
          ]
        },
        {
          "atom_index": 3604,
          "name": "C",
          "element": "C",
          "coord": [
            8.05679988861084,
            7.159599781036377,
            5.922900199890137
          ]
        },
        {
          "atom_index": 3605,
          "name": "O",
          "element": "O",
          "coord": [
            7.950099945068359,
            7.186699867248535,
            5.978499889373779
          ]
        },
        {
          "atom_index": 3606,
          "name": "CB",
          "element": "C",
          "coord": [
            8.246600151062012,
            7.319300174713135,
            5.911099910736084
          ]
        },
        {
          "atom_index": 3607,
          "name": "CG",
          "element": "C",
          "coord": [
            8.177800178527832,
            7.45419979095459,
            5.9197001457214355
          ]
        },
        {
          "atom_index": 3608,
          "name": "CD1",
          "element": "C",
          "coord": [
            8.097800254821777,
            7.46999979019165,
            5.8003997802734375
          ]
        },
        {
          "atom_index": 3609,
          "name": "CD2",
          "element": "C",
          "coord": [
            8.089300155639648,
            7.467100143432617,
            6.042699813842773
          ]
        }
      ]
    },
    {
      "id": "A:683",
      "chain": "A",
      "resseq": 683,
      "icode": "",
      "resname": "LYS",
      "hetflag": " ",
      "sasa": 0.0,
      "atoms": [
        {
          "atom_index": 3610,
          "name": "N",
          "element": "N",
          "coord": [
            8.06309986114502,
            7.087900161743164,
            5.811200141906738
          ]
        },
        {
          "atom_index": 3611,
          "name": "CA",
          "element": "C",
          "coord": [
            7.9415998458862305,
            7.047299861907959,
            5.74429988861084
          ]
        },
        {
          "atom_index": 3612,
          "name": "C",
          "element": "C",
          "coord": [
            7.865499973297119,
            6.933700084686279,
            5.8105998039245605
          ]
        },
        {
          "atom_index": 3613,
          "name": "O",
          "element": "O",
          "coord": [
            7.739500045776367,
            6.935999870300293,
            5.816199779510498
          ]
        },
        {
          "atom_index": 3614,
          "name": "CB",
          "element": "C",
          "coord": [
            7.9720001220703125,
            7.013700008392334,
            5.59689998626709
          ]
        },
        {
          "atom_index": 3615,
          "name": "CG",
          "element": "C",
          "coord": [
            8.007100105285645,
            7.138400077819824,
            5.5131001472473145
          ]
        },
        {
          "atom_index": 3616,
          "name": "CD",
          "element": "C",
          "coord": [
            8.043800354003906,
            7.101799964904785,
            5.368899822235107
          ]
        },
        {
          "atom_index": 3617,
          "name": "CE",
          "element": "C",
          "coord": [
            8.197500228881836,
            7.097599983215332,
            5.346399784088135
          ]
        },
        {
          "atom_index": 3618,
          "name": "NZ",
          "element": "N",
          "coord": [
            8.241900444030762,
            7.032400131225586,
            5.2170000076293945
          ]
        }
      ]
    },
    {
      "id": "A:684",
      "chain": "A",
      "resseq": 684,
      "icode": "",
      "resname": "ARG",
      "hetflag": " ",
      "sasa": 0.0,
      "atoms": [
        {
          "atom_index": 3619,
          "name": "N",
          "element": "N",
          "coord": [
            7.937900066375732,
            6.833499908447266,
            5.8607001304626465
          ]
        },
        {
          "atom_index": 3620,
          "name": "CA",
          "element": "C",
          "coord": [
            7.865499973297119,
            6.724100112915039,
            5.920899868011475
          ]
        },
        {
          "atom_index": 3621,
          "name": "C",
          "element": "C",
          "coord": [
            7.800000190734863,
            6.769400119781494,
            6.051799774169922
          ]
        },
        {
          "atom_index": 3622,
          "name": "O",
          "element": "O",
          "coord": [
            7.689700126647949,
            6.724100112915039,
            6.087699890136719
          ]
        },
        {
          "atom_index": 3623,
          "name": "CB",
          "element": "C",
          "coord": [
            7.955699920654297,
            6.60260009765625,
            5.94379997253418
          ]
        },
        {
          "atom_index": 3624,
          "name": "CG",
          "element": "C",
          "coord": [
            8.010499954223633,
            6.534299850463867,
            5.813799858093262
          ]
        },
        {
          "atom_index": 3625,
          "name": "CD",
          "element": "C",
          "coord": [
            7.903900146484375,
            6.508299827575684,
            5.708799839019775
          ]
        },
        {
          "atom_index": 3626,
          "name": "NE",
          "element": "N",
          "coord": [
            7.814300060272217,
            6.401500225067139,
            5.74970006942749
          ]
        },
        {
          "atom_index": 3627,
          "name": "CZ",
          "element": "C",
          "coord": [
            7.832399845123291,
            6.272799968719482,
            5.719299793243408
          ]
        },
        {
          "atom_index": 3628,
          "name": "NH1",
          "element": "N",
          "coord": [
            7.938000202178955,
            6.235199928283691,
            5.645500183105469
          ]
        },
        {
          "atom_index": 3629,
          "name": "NH2",
          "element": "N",
          "coord": [
            7.749599933624268,
            6.179900169372559,
            5.764999866485596
          ]
        }
      ]
    },
    {
      "id": "A:685",
      "chain": "A",
      "resseq": 685,
      "icode": "",
      "resname": "GLY",
      "hetflag": " ",
      "sasa": 0.0,
      "atoms": [
        {
          "atom_index": 3630,
          "name": "N",
          "element": "N",
          "coord": [
            7.8653998374938965,
            6.861100196838379,
            6.121500015258789
          ]
        },
        {
          "atom_index": 3631,
          "name": "CA",
          "element": "C",
          "coord": [
            7.808000087738037,
            6.907100200653076,
            6.246500015258789
          ]
        },
        {
          "atom_index": 3632,
          "name": "C",
          "element": "C",
          "coord": [
            7.683499813079834,
            6.989299774169922,
            6.224599838256836
          ]
        },
        {
          "atom_index": 3633,
          "name": "O",
          "element": "O",
          "coord": [
            7.584700107574463,
            6.977399826049805,
            6.29610013961792
          ]
        }
      ]
    },
    {
      "id": "A:686",
      "chain": "A",
      "resseq": 686,
      "icode": "",
      "resname": "LEU",
      "hetflag": " ",
      "sasa": 0.0,
      "atoms": [
        {
          "atom_index": 3634,
          "name": "N",
          "element": "N",
          "coord": [
            7.688499927520752,
            7.073800086975098,
            6.123199939727783
          ]
        },
        {
          "atom_index": 3635,
          "name": "CA",
          "element": "C",
          "coord": [
            7.575300216674805,
            7.158899784088135,
            6.087800025939941
          ]
        },
        {
          "atom_index": 3636,
          "name": "C",
          "element": "C",
          "coord": [
            7.463399887084961,
            7.071800231933594,
            6.037499904632568
          ]
        },
        {
          "atom_index": 3637,
          "name": "O",
          "element": "O",
          "coord": [
            7.345900058746338,
            7.104899883270264,
            6.05620002746582
          ]
        },
        {
          "atom_index": 3638,
          "name": "CB",
          "element": "C",
          "coord": [
            7.613100051879883,
            7.257900238037109,
            5.978799819946289
          ]
        },
        {
          "atom_index": 3639,
          "name": "CG",
          "element": "C",
          "coord": [
            7.701000213623047,
            7.372000217437744,
            6.028900146484375
          ]
        },
        {
          "atom_index": 3640,
          "name": "CD1",
          "element": "C",
          "coord": [
            7.760000228881836,
            7.450799942016602,
            5.910699844360352
          ]
        },
        {
          "atom_index": 3641,
          "name": "CD2",
          "element": "C",
          "coord": [
            7.622200012207031,
            7.45959997177124,
            6.123300075531006
          ]
        }
      ]
    },
    {
      "id": "A:687",
      "chain": "A",
      "resseq": 687,
      "icode": "",
      "resname": "ARG",
      "hetflag": " ",
      "sasa": 0.0,
      "atoms": [
        {
          "atom_index": 3642,
          "name": "N",
          "element": "N",
          "coord": [
            7.499300003051758,
            6.960299968719482,
            5.975100040435791
          ]
        },
        {
          "atom_index": 3643,
          "name": "CA",
          "element": "C",
          "coord": [
            7.399400234222412,
            6.868000030517578,
            5.921199798583984
          ]
        },
        {
          "atom_index": 3644,
          "name": "C",
          "element": "C",
          "coord": [
            7.332300186157227,
            6.7778000831604,
            6.02370023727417
          ]
        },
        {
          "atom_index": 3645,
          "name": "O",
          "element": "O",
          "coord": [
            7.232999801635742,
            6.712900161743164,
            5.992700099945068
          ]
        },
        {
          "atom_index": 3646,
          "name": "CB",
          "element": "C",
          "coord": [
            7.463399887084961,
            6.777500152587891,
            5.817299842834473
          ]
        },
        {
          "atom_index": 3647,
          "name": "CG",
          "element": "C",
          "coord": [
            7.366600036621094,
            6.685400009155273,
            5.739200115203857
          ]
        },
        {
          "atom_index": 3648,
          "name": "CD",
          "element": "C",
          "coord": [
            7.4446001052856445,
            6.605000019073486,
            5.632599830627441
          ]
        },
        {
          "atom_index": 3649,
          "name": "NE",
          "element": "N",
          "coord": [
            7.525000095367432,
            6.694699764251709,
            5.548500061035156
          ]
        },
        {
          "atom_index": 3650,
          "name": "CZ",
          "element": "C",
          "coord": [
            7.605899810791016,
            6.655099868774414,
            5.450699806213379
          ]
        },
        {
          "atom_index": 3651,
          "name": "NH1",
          "element": "N",
          "coord": [
            7.61899995803833,
            6.5258002281188965,
            5.422599792480469
          ]
        },
        {
          "atom_index": 3652,
          "name": "NH2",
          "element": "N",
          "coord": [
            7.673999786376953,
            6.746200084686279,
            5.380300045013428
          ]
        }
      ]
    },
    {
      "id": "A:688",
      "chain": "A",
      "resseq": 688,
      "icode": "",
      "resname": "ASN",
      "hetflag": " ",
      "sasa": 0.0,
      "atoms": [
        {
          "atom_index": 3653,
          "name": "N",
          "element": "N",
          "coord": [
            7.382900238037109,
            6.77209997177124,
            6.146100044250488
          ]
        },
        {
          "atom_index": 3654,
          "name": "CA",
          "element": "C",
          "coord": [
            7.325900077819824,
            6.678899765014648,
            6.244500160217285
          ]
        },
        {
          "atom_index": 3655,
          "name": "C",
          "element": "C",
          "coord": [
            7.355500221252441,
            6.733500003814697,
            6.382900238037109
          ]
        },
        {
          "atom_index": 3656,
          "name": "O",
          "element": "O",
          "coord": [
            7.472400188446045,
            6.758399963378906,
            6.4191999435424805
          ]
        },
        {
          "atom_index": 3657,
          "name": "CB",
          "element": "C",
          "coord": [
            7.389500141143799,
            6.54040002822876,
            6.225500106811523
          ]
        },
        {
          "atom_index": 3658,
          "name": "CG",
          "element": "C",
          "coord": [
            7.349100112915039,
            6.440000057220459,
            6.334000110626221
          ]
        },
        {
          "atom_index": 3659,
          "name": "OD1",
          "element": "O",
          "coord": [
            7.386000156402588,
            6.45359992980957,
            6.451700210571289
          ]
        },
        {
          "atom_index": 3660,
          "name": "ND2",
          "element": "N",
          "coord": [
            7.274700164794922,
            6.3368000984191895,
            6.293799877166748
          ]
        }
      ]
    },
    {
      "id": "A:689",
      "chain": "A",
      "resseq": 689,
      "icode": "",
      "resname": "LYS",
      "hetflag": " ",
      "sasa": 0.0,
      "atoms": [
        {
          "atom_index": 3661,
          "name": "N",
          "element": "N",
          "coord": [
            7.247799873352051,
            6.757199764251709,
            6.456099987030029
          ]
        },
        {
          "atom_index": 3662,
          "name": "CA",
          "element": "C",
          "coord": [
            7.25570011138916,
            6.814000129699707,
            6.588799953460693
          ]
        },
        {
          "atom_index": 3663,
          "name": "C",
          "element": "C",
          "coord": [
            7.343599796295166,
            6.732699871063232,
            6.681000232696533
          ]
        },
        {
          "atom_index": 3664,
          "name": "O",
          "element": "O",
          "coord": [
            7.4191999435424805,
            6.7895002365112305,
            6.755499839782715
          ]
        },
        {
          "atom_index": 3665,
          "name": "CB",
          "element": "C",
          "coord": [
            7.115200042724609,
            6.830100059509277,
            6.649600028991699
          ]
        },
        {
          "atom_index": 3666,
          "name": "CG",
          "element": "C",
          "coord": [
            7.0346999168396,
            6.938799858093262,
            6.583700180053711
          ]
        },
        {
          "atom_index": 3667,
          "name": "CD",
          "element": "C",
          "coord": [
            6.904200077056885,
            6.967700004577637,
            6.660099983215332
          ]
        },
        {
          "atom_index": 3668,
          "name": "CE",
          "element": "C",
          "coord": [
            6.815100193023682,
            7.071300029754639,
            6.59060001373291
          ]
        },
        {
          "atom_index": 3669,
          "name": "NZ",
          "element": "N",
          "coord": [
            6.765900135040283,
            7.176199913024902,
            6.68720006942749
          ]
        }
      ]
    },
    {
      "id": "A:690",
      "chain": "A",
      "resseq": 690,
      "icode": "",
      "resname": "ARG",
      "hetflag": " ",
      "sasa": 0.0,
      "atoms": [
        {
          "atom_index": 3670,
          "name": "N",
          "element": "N",
          "coord": [
            7.335400104522705,
            6.601500034332275,
            6.673799991607666
          ]
        },
        {
          "atom_index": 3671,
          "name": "CA",
          "element": "C",
          "coord": [
            7.418300151824951,
            6.520500183105469,
            6.76170015335083
          ]
        },
        {
          "atom_index": 3672,
          "name": "C",
          "element": "C",
          "coord": [
            7.564000129699707,
            6.540200233459473,
            6.73330020904541
          ]
        },
        {
          "atom_index": 3673,
          "name": "O",
          "element": "O",
          "coord": [
            7.641200065612793,
            6.563499927520752,
            6.827199935913086
          ]
        },
        {
          "atom_index": 3674,
          "name": "CB",
          "element": "C",
          "coord": [
            7.38730001449585,
            6.372000217437744,
            6.752099990844727
          ]
        },
        {
          "atom_index": 3675,
          "name": "CG",
          "element": "C",
          "coord": [
            7.459000110626221,
            6.296299934387207,
            6.868199825286865
          ]
        },
        {
          "atom_index": 3676,
          "name": "CD",
          "element": "C",
          "coord": [
            7.399099826812744,
            6.162600040435791,
            6.893499851226807
          ]
        },
        {
          "atom_index": 3677,
          "name": "NE",
          "element": "N",
          "coord": [
            7.471700191497803,
            6.080100059509277,
            6.991000175476074
          ]
        },
        {
          "atom_index": 3678,
          "name": "CZ",
          "element": "C",
          "coord": [
            7.450900077819824,
            6.0767998695373535,
            7.123700141906738
          ]
        },
        {
          "atom_index": 3679,
          "name": "NH1",
          "element": "N",
          "coord": [
            7.357800006866455,
            6.1529998779296875,
            7.183199882507324
          ]
        },
        {
          "atom_index": 3680,
          "name": "NH2",
          "element": "N",
          "coord": [
            7.523600101470947,
            5.994100093841553,
            7.198400020599365
          ]
        }
      ]
    },
    {
      "id": "A:691",
      "chain": "A",
      "resseq": 691,
      "icode": "",
      "resname": "ILE",
      "hetflag": " ",
      "sasa": 0.0,
      "atoms": [
        {
          "atom_index": 3681,
          "name": "N",
          "element": "N",
          "coord": [
            7.601900100708008,
            6.5289998054504395,
            6.605899810791016
          ]
        },
        {
          "atom_index": 3682,
          "name": "CA",
          "element": "C",
          "coord": [
            7.741000175476074,
            6.5472002029418945,
            6.5696001052856445
          ]
        },
        {
          "atom_index": 3683,
          "name": "C",
          "element": "C",
          "coord": [
            7.779399871826172,
            6.68779993057251,
            6.607800006866455
          ]
        },
        {
          "atom_index": 3684,
          "name": "O",
          "element": "O",
          "coord": [
            7.888199806213379,
            6.709799766540527,
            6.666600227355957
          ]
        },
        {
          "atom_index": 3685,
          "name": "CB",
          "element": "C",
          "coord": [
            7.760300159454346,
            6.519499778747559,
            6.420100212097168
          ]
        },
        {
          "atom_index": 3686,
          "name": "CG1",
          "element": "C",
          "coord": [
            7.751100063323975,
            6.369500160217285,
            6.401299953460693
          ]
        },
        {
          "atom_index": 3687,
          "name": "CG2",
          "element": "C",
          "coord": [
            7.895699977874756,
            6.577000141143799,
            6.364699840545654
          ]
        },
        {
          "atom_index": 3688,
          "name": "CD1",
          "element": "C",
          "coord": [
            7.745200157165527,
            6.333399772644043,
            6.26140022277832
          ]
        }
      ]
    },
    {
      "id": "A:692",
      "chain": "A",
      "resseq": 692,
      "icode": "",
      "resname": "GLY",
      "hetflag": " ",
      "sasa": 0.0,
      "atoms": [
        {
          "atom_index": 3689,
          "name": "N",
          "element": "N",
          "coord": [
            7.687099933624268,
            6.781099796295166,
            6.578700065612793
          ]
        },
        {
          "atom_index": 3690,
          "name": "CA",
          "element": "C",
          "coord": [
            7.709400177001953,
            6.92080020904541,
            6.610000133514404
          ]
        },
        {
          "atom_index": 3691,
          "name": "C",
          "element": "C",
          "coord": [
            7.744200229644775,
            6.946499824523926,
            6.7555999755859375
          ]
        },
        {
          "atom_index": 3692,
          "name": "O",
          "element": "O",
          "coord": [
            7.838500022888184,
            7.0167999267578125,
            6.789100170135498
          ]
        }
      ]
    },
    {
      "id": "A:693",
      "chain": "A",
      "resseq": 693,
      "icode": "",
      "resname": "HIS",
      "hetflag": " ",
      "sasa": 0.0,
      "atoms": [
        {
          "atom_index": 3693,
          "name": "N",
          "element": "N",
          "coord": [
            7.6616997718811035,
            6.8881001472473145,
            6.841899871826172
          ]
        },
        {
          "atom_index": 3694,
          "name": "CA",
          "element": "C",
          "coord": [
            7.674499988555908,
            6.897900104522705,
            6.986000061035156
          ]
        },
        {
          "atom_index": 3695,
          "name": "C",
          "element": "C",
          "coord": [
            7.815400123596191,
            6.8557000160217285,
            7.026100158691406
          ]
        },
        {
          "atom_index": 3696,
          "name": "O",
          "element": "O",
          "coord": [
            7.889400005340576,
            6.929299831390381,
            7.095099925994873
          ]
        },
        {
          "atom_index": 3697,
          "name": "CB",
          "element": "C",
          "coord": [
            7.574100017547607,
            6.805300235748291,
            7.051799774169922
          ]
        },
        {
          "atom_index": 3698,
          "name": "CG",
          "element": "C",
          "coord": [
            7.589600086212158,
            6.8007001876831055,
            7.200399875640869
          ]
        },
        {
          "atom_index": 3699,
          "name": "ND1",
          "element": "N",
          "coord": [
            7.538400173187256,
            6.89870023727417,
            7.283199787139893
          ]
        },
        {
          "atom_index": 3700,
          "name": "CD2",
          "element": "C",
          "coord": [
            7.6656999588012695,
            6.7210001945495605,
            7.278800010681152
          ]
        },
        {
          "atom_index": 3701,
          "name": "CE1",
          "element": "C",
          "coord": [
            7.582799911499023,
            6.879799842834473,
            7.406099796295166
          ]
        },
        {
          "atom_index": 3702,
          "name": "NE2",
          "element": "N",
          "coord": [
            7.660200119018555,
            6.772799968719482,
            7.406099796295166
          ]
        }
      ]
    },
    {
      "id": "A:694",
      "chain": "A",
      "resseq": 694,
      "icode": "",
      "resname": "PHE",
      "hetflag": " ",
      "sasa": 0.0,
      "atoms": [
        {
          "atom_index": 3703,
          "name": "N",
          "element": "N",
          "coord": [
            7.856299877166748,
            6.738100051879883,
            6.982100009918213
          ]
        },
        {
          "atom_index": 3704,
          "name": "CA",
          "element": "C",
          "coord": [
            7.988500118255615,
            6.701700210571289,
            7.019499778747559
          ]
        },
        {
          "atom_index": 3705,
          "name": "C",
          "element": "C",
          "coord": [
            8.096699714660645,
            6.7891998291015625,
            6.95550012588501
          ]
        },
        {
          "atom_index": 3706,
          "name": "O",
          "element": "O",
          "coord": [
            8.189399719238281,
            6.8333001136779785,
            7.026100158691406
          ]
        },
        {
          "atom_index": 3707,
          "name": "CB",
          "element": "C",
          "coord": [
            8.005800247192383,
            6.554599761962891,
            6.995800018310547
          ]
        },
        {
          "atom_index": 3708,
          "name": "CG",
          "element": "C",
          "coord": [
            7.933199882507324,
            6.472300052642822,
            7.096799850463867
          ]
        },
        {
          "atom_index": 3709,
          "name": "CD1",
          "element": "C",
          "coord": [
            7.815700054168701,
            6.404300212860107,
            7.064199924468994
          ]
        },
        {
          "atom_index": 3710,
          "name": "CD2",
          "element": "C",
          "coord": [
            7.984099864959717,
            6.4604997634887695,
            7.22629976272583
          ]
        },
        {
          "atom_index": 3711,
          "name": "CE1",
          "element": "C",
          "coord": [
            7.751800060272217,
            6.323699951171875,
            7.158899784088135
          ]
        },
        {
          "atom_index": 3712,
          "name": "CE2",
          "element": "C",
          "coord": [
            7.920199871063232,
            6.380499839782715,
            7.321300029754639
          ]
        },
        {
          "atom_index": 3713,
          "name": "CZ",
          "element": "C",
          "coord": [
            7.804100036621094,
            6.311200141906738,
            7.286799907684326
          ]
        }
      ]
    },
    {
      "id": "A:695",
      "chain": "A",
      "resseq": 695,
      "icode": "",
      "resname": "LEU",
      "hetflag": " ",
      "sasa": 0.0,
      "atoms": [
        {
          "atom_index": 3714,
          "name": "N",
          "element": "N",
          "coord": [
            8.08240032196045,
            6.819200038909912,
            6.825200080871582
          ]
        },
        {
          "atom_index": 3715,
          "name": "CA",
          "element": "C",
          "coord": [
            8.179400444030762,
            6.906000137329102,
            6.757199764251709
          ]
        },
        {
          "atom_index": 3716,
          "name": "C",
          "element": "C",
          "coord": [
            8.199899673461914,
            7.030399799346924,
            6.845200061798096
          ]
        },
        {
          "atom_index": 3717,
          "name": "O",
          "element": "O",
          "coord": [
            8.312600135803223,
            7.0777997970581055,
            6.862299919128418
          ]
        },
        {
          "atom_index": 3718,
          "name": "CB",
          "element": "C",
          "coord": [
            8.126299858093262,
            6.952400207519531,
            6.621300220489502
          ]
        },
        {
          "atom_index": 3719,
          "name": "CG",
          "element": "C",
          "coord": [
            8.21399974822998,
            7.045400142669678,
            6.534900188446045
          ]
        },
        {
          "atom_index": 3720,
          "name": "CD1",
          "element": "C",
          "coord": [
            8.354900360107422,
            6.989999771118164,
            6.517600059509277
          ]
        },
        {
          "atom_index": 3721,
          "name": "CD2",
          "element": "C",
          "coord": [
            8.148300170898438,
            7.057600021362305,
            6.396599769592285
          ]
        }
      ]
    },
    {
      "id": "A:696",
      "chain": "A",
      "resseq": 696,
      "icode": "",
      "resname": "PHE",
      "hetflag": " ",
      "sasa": 0.0,
      "atoms": [
        {
          "atom_index": 3722,
          "name": "N",
          "element": "N",
          "coord": [
            8.089400291442871,
            7.082099914550781,
            6.899799823760986
          ]
        },
        {
          "atom_index": 3723,
          "name": "CA",
          "element": "C",
          "coord": [
            8.094900131225586,
            7.201399803161621,
            6.985199928283691
          ]
        },
        {
          "atom_index": 3724,
          "name": "C",
          "element": "C",
          "coord": [
            8.190999984741211,
            7.179699897766113,
            7.105299949645996
          ]
        },
        {
          "atom_index": 3725,
          "name": "O",
          "element": "O",
          "coord": [
            8.292799949645996,
            7.251800060272217,
            7.12470006942749
          ]
        },
        {
          "atom_index": 3726,
          "name": "CB",
          "element": "C",
          "coord": [
            7.95389986038208,
            7.233699798583984,
            7.035999774932861
          ]
        },
        {
          "atom_index": 3727,
          "name": "CG",
          "element": "C",
          "coord": [
            7.952899932861328,
            7.341700077056885,
            7.139400005340576
          ]
        },
        {
          "atom_index": 3728,
          "name": "CD1",
          "element": "C",
          "coord": [
            7.944499969482422,
            7.476600170135498,
            7.102799892425537
          ]
        },
        {
          "atom_index": 3729,
          "name": "CD2",
          "element": "C",
          "coord": [
            7.9644999504089355,
            7.308499813079834,
            7.275100231170654
          ]
        },
        {
          "atom_index": 3730,
          "name": "CE1",
          "element": "C",
          "coord": [
            7.947999954223633,
            7.576499938964844,
            7.19890022277832
          ]
        },
        {
          "atom_index": 3731,
          "name": "CE2",
          "element": "C",
          "coord": [
            7.968500137329102,
            7.409900188446045,
            7.373899936676025
          ]
        },
        {
          "atom_index": 3732,
          "name": "CZ",
          "element": "C",
          "coord": [
            7.9604997634887695,
            7.542099952697754,
            7.336400032043457
          ]
        }
      ]
    },
    {
      "id": "A:697",
      "chain": "A",
      "resseq": 697,
      "icode": "",
      "resname": "TRP",
      "hetflag": " ",
      "sasa": 0.0,
      "atoms": [
        {
          "atom_index": 3733,
          "name": "N",
          "element": "N",
          "coord": [
            8.159199714660645,
            7.076900005340576,
            7.185100078582764
          ]
        },
        {
          "atom_index": 3734,
          "name": "CA",
          "element": "C",
          "coord": [
            8.24020004272461,
            7.0482001304626465,
            7.303299903869629
          ]
        },
        {
          "atom_index": 3735,
          "name": "C",
          "element": "C",
          "coord": [
            8.385199546813965,
            7.01230001449585,
            7.271999835968018
          ]
        },
        {
          "atom_index": 3736,
          "name": "O",
          "element": "O",
          "coord": [
            8.474499702453613,
            7.059000015258789,
            7.336900234222412
          ]
        },
        {
          "atom_index": 3737,
          "name": "CB",
          "element": "C",
          "coord": [
            8.170999526977539,
            6.938499927520752,
            7.385300159454346
          ]
        },
        {
          "atom_index": 3738,
          "name": "CG",
          "element": "C",
          "coord": [
            8.059700012207031,
            6.997700214385986,
            7.465700149536133
          ]
        },
        {
          "atom_index": 3739,
          "name": "CD1",
          "element": "C",
          "coord": [
            7.922800064086914,
            6.98199987411499,
            7.444300174713135
          ]
        },
        {
          "atom_index": 3740,
          "name": "CD2",
          "element": "C",
          "coord": [
            8.07349967956543,
            7.097700119018555,
            7.566999912261963
          ]
        },
        {
          "atom_index": 3741,
          "name": "NE1",
          "element": "N",
          "coord": [
            7.853899955749512,
            7.068999767303467,
            7.525199890136719
          ]
        },
        {
          "atom_index": 3742,
          "name": "CE2",
          "element": "C",
          "coord": [
            7.942800045013428,
            7.142000198364258,
            7.60099983215332
          ]
        },
        {
          "atom_index": 3743,
          "name": "CE3",
          "element": "C",
          "coord": [
            8.183600425720215,
            7.15500020980835,
            7.632299900054932
          ]
        },
        {
          "atom_index": 3744,
          "name": "CZ2",
          "element": "C",
          "coord": [
            7.918900012969971,
            7.244699954986572,
            7.6975998878479
          ]
        },
        {
          "atom_index": 3745,
          "name": "CZ3",
          "element": "C",
          "coord": [
            8.160699844360352,
            7.256100177764893,
            7.728799819946289
          ]
        },
        {
          "atom_index": 3746,
          "name": "CH2",
          "element": "C",
          "coord": [
            8.028300285339355,
            7.300000190734863,
            7.759300231933594
          ]
        }
      ]
    },
    {
      "id": "A:698",
      "chain": "A",
      "resseq": 698,
      "icode": "",
      "resname": "PHE",
      "hetflag": " ",
      "sasa": 0.0,
      "atoms": [
        {
          "atom_index": 3747,
          "name": "N",
          "element": "N",
          "coord": [
            8.408499717712402,
            6.929299831390381,
            7.1707000732421875
          ]
        },
        {
          "atom_index": 3748,
          "name": "CA",
          "element": "C",
          "coord": [
            8.542900085449219,
            6.890600204467773,
            7.128300189971924
          ]
        },
        {
          "atom_index": 3749,
          "name": "C",
          "element": "C",
          "coord": [
            8.627400398254395,
            7.010000228881836,
            7.083799839019775
          ]
        },
        {
          "atom_index": 3750,
          "name": "O",
          "element": "O",
          "coord": [
            8.744999885559082,
            7.018099784851074,
            7.124199867248535
          ]
        },
        {
          "atom_index": 3751,
          "name": "CB",
          "element": "C",
          "coord": [
            8.535599708557129,
            6.786499977111816,
            7.014999866485596
          ]
        },
        {
          "atom_index": 3752,
          "name": "CG",
          "element": "C",
          "coord": [
            8.478400230407715,
            6.651199817657471,
            7.056600093841553
          ]
        },
        {
          "atom_index": 3753,
          "name": "CD1",
          "element": "C",
          "coord": [
            8.449299812316895,
            6.553699970245361,
            6.960299968719482
          ]
        },
        {
          "atom_index": 3754,
          "name": "CD2",
          "element": "C",
          "coord": [
            8.454899787902832,
            6.622499942779541,
            7.189300060272217
          ]
        },
        {
          "atom_index": 3755,
          "name": "CE1",
          "element": "C",
          "coord": [
            8.398900032043457,
            6.4303998947143555,
            6.996099948883057
          ]
        },
        {
          "atom_index": 3756,
          "name": "CE2",
          "element": "C",
          "coord": [
            8.402099609375,
            6.495100021362305,
            7.228600025177002
          ]
        },
        {
          "atom_index": 3757,
          "name": "CZ",
          "element": "C",
          "coord": [
            8.374699592590332,
            6.399600028991699,
            7.131700038909912
          ]
        }
      ]
    },
    {
      "id": "A:699",
      "chain": "A",
      "resseq": 699,
      "icode": "",
      "resname": "LEU",
      "hetflag": " ",
      "sasa": 0.0,
      "atoms": [
        {
          "atom_index": 3758,
          "name": "N",
          "element": "N",
          "coord": [
            8.570599555969238,
            7.10290002822876,
            7.005199909210205
          ]
        },
        {
          "atom_index": 3759,
          "name": "CA",
          "element": "C",
          "coord": [
            8.649700164794922,
            7.2179999351501465,
            6.967700004577637
          ]
        },
        {
          "atom_index": 3760,
          "name": "C",
          "element": "C",
          "coord": [
            8.674599647521973,
            7.303800106048584,
            7.091700077056885
          ]
        },
        {
          "atom_index": 3761,
          "name": "O",
          "element": "O",
          "coord": [
            8.785200119018555,
            7.354599952697754,
            7.10860013961792
          ]
        },
        {
          "atom_index": 3762,
          "name": "CB",
          "element": "C",
          "coord": [
            8.576199531555176,
            7.301799774169922,
            6.86329984664917
          ]
        },
        {
          "atom_index": 3763,
          "name": "CG",
          "element": "C",
          "coord": [
            8.557100296020508,
            7.236499786376953,
            6.726799964904785
          ]
        },
        {
          "atom_index": 3764,
          "name": "CD1",
          "element": "C",
          "coord": [
            8.466699600219727,
            7.327000141143799,
            6.644199848175049
          ]
        },
        {
          "atom_index": 3765,
          "name": "CD2",
          "element": "C",
          "coord": [
            8.697699546813965,
            7.210599899291992,
            6.661200046539307
          ]
        }
      ]
    },
    {
      "id": "A:700",
      "chain": "A",
      "resseq": 700,
      "icode": "",
      "resname": "ARG",
      "hetflag": " ",
      "sasa": 0.0,
      "atoms": [
        {
          "atom_index": 3766,
          "name": "N",
          "element": "N",
          "coord": [
            8.572099685668945,
            7.320799827575684,
            7.176400184631348
          ]
        },
        {
          "atom_index": 3767,
          "name": "CA",
          "element": "C",
          "coord": [
            8.584400177001953,
            7.407899856567383,
            7.295599937438965
          ]
        },
        {
          "atom_index": 3768,
          "name": "C",
          "element": "C",
          "coord": [
            8.684200286865234,
            7.359399795532227,
            7.3993000984191895
          ]
        },
        {
          "atom_index": 3769,
          "name": "O",
          "element": "O",
          "coord": [
            8.744500160217285,
            7.438300132751465,
            7.475100040435791
          ]
        },
        {
          "atom_index": 3770,
          "name": "CB",
          "element": "C",
          "coord": [
            8.449399948120117,
            7.426599979400635,
            7.362599849700928
          ]
        },
        {
          "atom_index": 3771,
          "name": "CG",
          "element": "C",
          "coord": [
            8.437000274658203,
            7.558499813079834,
            7.435299873352051
          ]
        },
        {
          "atom_index": 3772,
          "name": "CD",
          "element": "C",
          "coord": [
            8.301600456237793,
            7.569799900054932,
            7.502799987792969
          ]
        },
        {
          "atom_index": 3773,
          "name": "NE",
          "element": "N",
          "coord": [
            8.281499862670898,
            7.7027997970581055,
            7.5609002113342285
          ]
        },
        {
          "atom_index": 3774,
          "name": "CZ",
          "element": "C",
          "coord": [
            8.326499938964844,
            7.741600036621094,
            7.6803998947143555
          ]
        },
        {
          "atom_index": 3775,
          "name": "NH1",
          "element": "N",
          "coord": [
            8.394599914550781,
            7.658400058746338,
            7.757599830627441
          ]
        },
        {
          "atom_index": 3776,
          "name": "NH2",
          "element": "N",
          "coord": [
            8.302900314331055,
            7.866399765014648,
            7.722799777984619
          ]
        }
      ]
    },
    {
      "id": "A:701",
      "chain": "A",
      "resseq": 701,
      "icode": "",
      "resname": "SER",
      "hetflag": " ",
      "sasa": 0.0,
      "atoms": [
        {
          "atom_index": 3777,
          "name": "N",
          "element": "N",
          "coord": [
            8.701000213623047,
            7.2281999588012695,
            7.399600028991699
          ]
        },
        {
          "atom_index": 3778,
          "name": "CA",
          "element": "C",
          "coord": [
            8.792499542236328,
            7.1596999168396,
            7.487100124359131
          ]
        },
        {
          "atom_index": 3779,
          "name": "C",
          "element": "C",
          "coord": [
            8.936100006103516,
            7.203000068664551,
            7.451700210571289
          ]
        },
        {
          "atom_index": 3780,
          "name": "O",
          "element": "O",
          "coord": [
            9.018600463867188,
            7.229000091552734,
            7.540900230407715
          ]
        },
        {
          "atom_index": 3781,
          "name": "CB",
          "element": "C",
          "coord": [
            8.773300170898438,
            7.0100998878479,
            7.468100070953369
          ]
        },
        {
          "atom_index": 3782,
          "name": "OG",
          "element": "O",
          "coord": [
            8.878899574279785,
            6.941999912261963,
            7.531099796295166
          ]
        }
      ]
    },
    {
      "id": "A:702",
      "chain": "A",
      "resseq": 702,
      "icode": "",
      "resname": "GLU",
      "hetflag": " ",
      "sasa": 0.0,
      "atoms": [
        {
          "atom_index": 3783,
          "name": "N",
          "element": "N",
          "coord": [
            8.965399742126465,
            7.2108001708984375,
            7.322400093078613
          ]
        },
        {
          "atom_index": 3784,
          "name": "CA",
          "element": "C",
          "coord": [
            9.097599983215332,
            7.252600193023682,
            7.2758002281188965
          ]
        },
        {
          "atom_index": 3785,
          "name": "C",
          "element": "C",
          "coord": [
            9.118200302124023,
            7.404099941253662,
            7.287499904632568
          ]
        },
        {
          "atom_index": 3786,
          "name": "O",
          "element": "O",
          "coord": [
            9.225700378417969,
            7.451900005340576,
            7.328000068664551
          ]
        },
        {
          "atom_index": 3787,
          "name": "CB",
          "element": "C",
          "coord": [
            9.11870002746582,
            7.207600116729736,
            7.13100004196167
          ]
        },
        {
          "atom_index": 3788,
          "name": "CG",
          "element": "C",
          "coord": [
            9.134599685668945,
            7.056700229644775,
            7.112500190734863
          ]
        },
        {
          "atom_index": 3789,
          "name": "CD",
          "element": "C",
          "coord": [
            9.251500129699707,
            6.9899001121521,
            7.191500186920166
          ]
        },
        {
          "atom_index": 3790,
          "name": "OE1",
          "element": "O",
          "coord": [
            9.347100257873535,
            7.056399822235107,
            7.235799789428711
          ]
        },
        {
          "atom_index": 3791,
          "name": "OE2",
          "element": "O",
          "coord": [
            9.248200416564941,
            6.865900039672852,
            7.208899974822998
          ]
        }
      ]
    },
    {
      "id": "A:703",
      "chain": "A",
      "resseq": 703,
      "icode": "",
      "resname": "ILE",
      "hetflag": " ",
      "sasa": 0.0,
      "atoms": [
        {
          "atom_index": 3792,
          "name": "N",
          "element": "N",
          "coord": [
            9.015800476074219,
            7.480299949645996,
            7.252900123596191
          ]
        },
        {
          "atom_index": 3793,
          "name": "CA",
          "element": "C",
          "coord": [
            9.027799606323242,
            7.622200012207031,
            7.2621002197265625
          ]
        },
        {
          "atom_index": 3794,
          "name": "C",
          "element": "C",
          "coord": [
            9.05720043182373,
            7.67080020904541,
            7.404099941253662
          ]
        },
        {
          "atom_index": 3795,
          "name": "O",
          "element": "O",
          "coord": [
            9.12339973449707,
            7.773900032043457,
            7.4257001876831055
          ]
        },
        {
          "atom_index": 3796,
          "name": "CB",
          "element": "C",
          "coord": [
            8.901399612426758,
            7.684700012207031,
            7.208000183105469
          ]
        },
        {
          "atom_index": 3797,
          "name": "CG1",
          "element": "C",
          "coord": [
            8.898099899291992,
            7.661499977111816,
            7.05620002746582
          ]
        },
        {
          "atom_index": 3798,
          "name": "CG2",
          "element": "C",
          "coord": [
            8.897500038146973,
            7.8343000411987305,
            7.241300106048584
          ]
        },
        {
          "atom_index": 3799,
          "name": "CD1",
          "element": "C",
          "coord": [
            8.761799812316895,
            7.652900218963623,
            6.996500015258789
          ]
        }
      ]
    },
    {
      "id": "A:704",
      "chain": "A",
      "resseq": 704,
      "icode": "",
      "resname": "ALA",
      "hetflag": " ",
      "sasa": 0.0,
      "atoms": [
        {
          "atom_index": 3800,
          "name": "N",
          "element": "N",
          "coord": [
            9.011500358581543,
            7.595799922943115,
            7.5030999183654785
          ]
        },
        {
          "atom_index": 3801,
          "name": "CA",
          "element": "C",
          "coord": [
            9.032500267028809,
            7.64109992980957,
            7.638000011444092
          ]
        },
        {
          "atom_index": 3802,
          "name": "C",
          "element": "C",
          "coord": [
            9.170000076293945,
            7.60890007019043,
            7.6921000480651855
          ]
        },
        {
          "atom_index": 3803,
          "name": "O",
          "element": "O",
          "coord": [
            9.220499992370605,
            7.678199768066406,
            7.7795000076293945
          ]
        },
        {
          "atom_index": 3804,
          "name": "CB",
          "element": "C",
          "coord": [
            8.928299903869629,
            7.580599784851074,
            7.728600025177002
          ]
        }
      ]
    },
    {
      "id": "A:705",
      "chain": "A",
      "resseq": 705,
      "icode": "",
      "resname": "GLN",
      "hetflag": " ",
      "sasa": 0.0,
      "atoms": [
        {
          "atom_index": 3805,
          "name": "N",
          "element": "N",
          "coord": [
            9.233200073242188,
            7.50540018081665,
            7.639999866485596
          ]
        },
        {
          "atom_index": 3806,
          "name": "CA",
          "element": "C",
          "coord": [
            9.358400344848633,
            7.465199947357178,
            7.700300216674805
          ]
        },
        {
          "atom_index": 3807,
          "name": "C",
          "element": "C",
          "coord": [
            9.47700023651123,
            7.459799766540527,
            7.6082000732421875
          ]
        },
        {
          "atom_index": 3808,
          "name": "O",
          "element": "O",
          "coord": [
            9.5871000289917,
            7.423399925231934,
            7.6508002281188965
          ]
        },
        {
          "atom_index": 3809,
          "name": "CB",
          "element": "C",
          "coord": [
            9.342000007629395,
            7.324999809265137,
            7.75600004196167
          ]
        },
        {
          "atom_index": 3810,
          "name": "CG",
          "element": "C",
          "coord": [
            9.201700210571289,
            7.285399913787842,
            7.780799865722656
          ]
        },
        {
          "atom_index": 3811,
          "name": "CD",
          "element": "C",
          "coord": [
            9.192000389099121,
            7.140699863433838,
            7.818399906158447
          ]
        },
        {
          "atom_index": 3812,
          "name": "OE1",
          "element": "O",
          "coord": [
            9.283900260925293,
            7.086100101470947,
            7.880199909210205
          ]
        },
        {
          "atom_index": 3813,
          "name": "NE2",
          "element": "N",
          "coord": [
            9.081399917602539,
            7.077000141143799,
            7.7829999923706055
          ]
        }
      ]
    },
    {
      "id": "A:706",
      "chain": "A",
      "resseq": 706,
      "icode": "",
      "resname": "SER",
      "hetflag": " ",
      "sasa": 0.0,
      "atoms": [
        {
          "atom_index": 3814,
          "name": "N",
          "element": "N",
          "coord": [
            9.452899932861328,
            7.48960018157959,
            7.48199987411499
          ]
        },
        {
          "atom_index": 3815,
          "name": "CA",
          "element": "C",
          "coord": [
            9.5600004196167,
            7.478300094604492,
            7.3871002197265625
          ]
        },
        {
          "atom_index": 3816,
          "name": "C",
          "element": "C",
          "coord": [
            9.597999572753906,
            7.6041998863220215,
            7.3196001052856445
          ]
        },
        {
          "atom_index": 3817,
          "name": "O",
          "element": "O",
          "coord": [
            9.542499542236328,
            7.636899948120117,
            7.215700149536133
          ]
        },
        {
          "atom_index": 3818,
          "name": "CB",
          "element": "C",
          "coord": [
            9.522199630737305,
            7.380899906158447,
            7.278800010681152
          ]
        },
        {
          "atom_index": 3819,
          "name": "OG",
          "element": "O",
          "coord": [
            9.611300468444824,
            7.399899959564209,
            7.1707000732421875
          ]
        }
      ]
    },
    {
      "id": "A:707",
      "chain": "A",
      "resseq": 707,
      "icode": "",
      "resname": "ARG",
      "hetflag": " ",
      "sasa": 0.0,
      "atoms": [
        {
          "atom_index": 3820,
          "name": "N",
          "element": "N",
          "coord": [
            9.694299697875977,
            7.674799919128418,
            7.376800060272217
          ]
        },
        {
          "atom_index": 3821,
          "name": "CA",
          "element": "C",
          "coord": [
            9.739800453186035,
            7.798600196838379,
            7.315499782562256
          ]
        },
        {
          "atom_index": 3822,
          "name": "C",
          "element": "C",
          "coord": [
            9.78969955444336,
            7.773600101470947,
            7.174200057983398
          ]
        },
        {
          "atom_index": 3823,
          "name": "O",
          "element": "O",
          "coord": [
            9.77970027923584,
            7.859099864959717,
            7.089900016784668
          ]
        },
        {
          "atom_index": 3824,
          "name": "CB",
          "element": "C",
          "coord": [
            9.853500366210938,
            7.861700057983398,
            7.395599842071533
          ]
        },
        {
          "atom_index": 3825,
          "name": "CG",
          "element": "C",
          "coord": [
            9.82960033416748,
            7.874599933624268,
            7.54449987411499
          ]
        },
        {
          "atom_index": 3826,
          "name": "CD",
          "element": "C",
          "coord": [
            9.833499908447266,
            8.018500328063965,
            7.594399929046631
          ]
        },
        {
          "atom_index": 3827,
          "name": "NE",
          "element": "N",
          "coord": [
            9.724200248718262,
            8.098699569702148,
            7.536900043487549
          ]
        },
        {
          "atom_index": 3828,
          "name": "CZ",
          "element": "C",
          "coord": [
            9.685400009155273,
            8.219400405883789,
            7.581200122833252
          ]
        },
        {
          "atom_index": 3829,
          "name": "NH1",
          "element": "N",
          "coord": [
            9.747400283813477,
            8.276200294494629,
            7.685400009155273
          ]
        },
        {
          "atom_index": 3830,
          "name": "NH2",
          "element": "N",
          "coord": [
            9.583800315856934,
            8.284199714660645,
            7.520699977874756
          ]
        }
      ]
    },
    {
      "id": "A:708",
      "chain": "A",
      "resseq": 708,
      "icode": "",
      "resname": "HIS",
      "hetflag": " ",
      "sasa": 0.0,
      "atoms": [
        {
          "atom_index": 3831,
          "name": "N",
          "element": "N",
          "coord": [
            9.841899871826172,
            7.655700206756592,
            7.1479997634887695
          ]
        },
        {
          "atom_index": 3832,
          "name": "CA",
          "element": "C",
          "coord": [
            9.895400047302246,
            7.624899864196777,
            7.01639986038208
          ]
        },
        {
          "atom_index": 3833,
          "name": "C",
          "element": "C",
          "coord": [
            9.792400360107422,
            7.619900226593018,
            6.905600070953369
          ]
        },
        {
          "atom_index": 3834,
          "name": "O",
          "element": "O",
          "coord": [
            9.824899673461914,
            7.651899814605713,
            6.791200160980225
          ]
        },
        {
          "atom_index": 3835,
          "name": "CB",
          "element": "C",
          "coord": [
            9.97189998626709,
            7.490099906921387,
            7.015500068664551
          ]
        },
        {
          "atom_index": 3836,
          "name": "CG",
          "element": "C",
          "coord": [
            10.089900016784668,
            7.485000133514404,
            7.108699798583984
          ]
        },
        {
          "atom_index": 3837,
          "name": "ND1",
          "element": "N",
          "coord": [
            10.076499938964844,
            7.478300094604492,
            7.246300220489502
          ]
        },
        {
          "atom_index": 3838,
          "name": "CD2",
          "element": "C",
          "coord": [
            10.223600387573242,
            7.490699768066406,
            7.084000110626221
          ]
        },
        {
          "atom_index": 3839,
          "name": "CE1",
          "element": "C",
          "coord": [
            10.196999549865723,
            7.481400012969971,
            7.3018999099731445
          ]
        },
        {
          "atom_index": 3840,
          "name": "NE2",
          "element": "N",
          "coord": [
            10.287799835205078,
            7.489200115203857,
            7.2058000564575195
          ]
        }
      ]
    },
    {
      "id": "A:709",
      "chain": "A",
      "resseq": 709,
      "icode": "",
      "resname": "TYR",
      "hetflag": " ",
      "sasa": 0.0,
      "atoms": [
        {
          "atom_index": 3841,
          "name": "N",
          "element": "N",
          "coord": [
            9.668899536132812,
            7.582699775695801,
            6.93720006942749
          ]
        },
        {
          "atom_index": 3842,
          "name": "CA",
          "element": "C",
          "coord": [
            9.56980037689209,
            7.569799900054932,
            6.83050012588501
          ]
        },
        {
          "atom_index": 3843,
          "name": "C",
          "element": "C",
          "coord": [
            9.433600425720215,
            7.6321001052856445,
            6.856800079345703
          ]
        },
        {
          "atom_index": 3844,
          "name": "O",
          "element": "O",
          "coord": [
            9.339200019836426,
            7.614799976348877,
            6.775599956512451
          ]
        },
        {
          "atom_index": 3845,
          "name": "CB",
          "element": "C",
          "coord": [
            9.548500061035156,
            7.417099952697754,
            6.796800136566162
          ]
        },
        {
          "atom_index": 3846,
          "name": "CG",
          "element": "C",
          "coord": [
            9.66469955444336,
            7.345200061798096,
            6.730000019073486
          ]
        },
        {
          "atom_index": 3847,
          "name": "CD1",
          "element": "C",
          "coord": [
            9.752300262451172,
            7.2657999992370605,
            6.803299903869629
          ]
        },
        {
          "atom_index": 3848,
          "name": "CD2",
          "element": "C",
          "coord": [
            9.690799713134766,
            7.36460018157959,
            6.594299793243408
          ]
        },
        {
          "atom_index": 3849,
          "name": "CE1",
          "element": "C",
          "coord": [
            9.86400032043457,
            7.207699775695801,
            6.744200229644775
          ]
        },
        {
          "atom_index": 3850,
          "name": "CE2",
          "element": "C",
          "coord": [
            9.801300048828125,
            7.309500217437744,
            6.533199787139893
          ]
        },
        {
          "atom_index": 3851,
          "name": "CZ",
          "element": "C",
          "coord": [
            9.888099670410156,
            7.231900215148926,
            6.608099937438965
          ]
        },
        {
          "atom_index": 3852,
          "name": "OH",
          "element": "O",
          "coord": [
            10.001099586486816,
            7.185299873352051,
            6.547999858856201
          ]
        }
      ]
    },
    {
      "id": "A:710",
      "chain": "A",
      "resseq": 710,
      "icode": "",
      "resname": "GLN",
      "hetflag": " ",
      "sasa": 0.0,
      "atoms": [
        {
          "atom_index": 3853,
          "name": "N",
          "element": "N",
          "coord": [
            9.42039966583252,
            7.7027997970581055,
            6.968200206756592
          ]
        },
        {
          "atom_index": 3854,
          "name": "CA",
          "element": "C",
          "coord": [
            9.290800094604492,
            7.7581000328063965,
            7.000699996948242
          ]
        },
        {
          "atom_index": 3855,
          "name": "C",
          "element": "C",
          "coord": [
            9.24269962310791,
            7.857100009918213,
            6.895999908447266
          ]
        },
        {
          "atom_index": 3856,
          "name": "O",
          "element": "O",
          "coord": [
            9.122699737548828,
            7.863699913024902,
            6.8678998947143555
          ]
        },
        {
          "atom_index": 3857,
          "name": "CB",
          "element": "C",
          "coord": [
            9.292099952697754,
            7.822199821472168,
            7.138599872589111
          ]
        },
        {
          "atom_index": 3858,
          "name": "CG",
          "element": "C",
          "coord": [
            9.38599967956543,
            7.9390997886657715,
            7.148799896240234
          ]
        },
        {
          "atom_index": 3859,
          "name": "CD",
          "element": "C",
          "coord": [
            9.406800270080566,
            7.987500190734863,
            7.2916998863220215
          ]
        },
        {
          "atom_index": 3860,
          "name": "OE1",
          "element": "O",
          "coord": [
            9.502300262451172,
            8.059399604797363,
            7.318600177764893
          ]
        },
        {
          "atom_index": 3861,
          "name": "NE2",
          "element": "N",
          "coord": [
            9.316800117492676,
            7.94920015335083,
            7.383299827575684
          ]
        }
      ]
    },
    {
      "id": "A:711",
      "chain": "A",
      "resseq": 711,
      "icode": "",
      "resname": "GLN",
      "hetflag": " ",
      "sasa": 0.0,
      "atoms": [
        {
          "atom_index": 3862,
          "name": "N",
          "element": "N",
          "coord": [
            9.334099769592285,
            7.932499885559082,
            6.8383002281188965
          ]
        },
        {
          "atom_index": 3863,
          "name": "CA",
          "element": "C",
          "coord": [
            9.29699993133545,
            8.031299591064453,
            6.734399795532227
          ]
        },
        {
          "atom_index": 3864,
          "name": "C",
          "element": "C",
          "coord": [
            9.231399536132812,
            7.959799766540527,
            6.61359977722168
          ]
        },
        {
          "atom_index": 3865,
          "name": "O",
          "element": "O",
          "coord": [
            9.117199897766113,
            7.990799903869629,
            6.575200080871582
          ]
        },
        {
          "atom_index": 3866,
          "name": "CB",
          "element": "C",
          "coord": [
            9.421199798583984,
            8.10990047454834,
            6.691500186920166
          ]
        },
        {
          "atom_index": 3867,
          "name": "CG",
          "element": "C",
          "coord": [
            9.47439956665039,
            8.200200080871582,
            6.800300121307373
          ]
        },
        {
          "atom_index": 3868,
          "name": "CD",
          "element": "C",
          "coord": [
            9.60830020904541,
            8.263799667358398,
            6.76200008392334
          ]
        },
        {
          "atom_index": 3869,
          "name": "OE1",
          "element": "O",
          "coord": [
            9.711000442504883,
            8.19890022277832,
            6.764500141143799
          ]
        },
        {
          "atom_index": 3870,
          "name": "NE2",
          "element": "N",
          "coord": [
            9.606399536132812,
            8.389599800109863,
            6.724299907684326
          ]
        }
      ]
    },
    {
      "id": "A:712",
      "chain": "A",
      "resseq": 712,
      "icode": "",
      "resname": "ARG",
      "hetflag": " ",
      "sasa": 0.0,
      "atoms": [
        {
          "atom_index": 3871,
          "name": "N",
          "element": "N",
          "coord": [
            9.302300453186035,
            7.86269998550415,
            6.555500030517578
          ]
        },
        {
          "atom_index": 3872,
          "name": "CA",
          "element": "C",
          "coord": [
            9.246600151062012,
            7.786799907684326,
            6.445700168609619
          ]
        },
        {
          "atom_index": 3873,
          "name": "C",
          "element": "C",
          "coord": [
            9.11359977722168,
            7.7230000495910645,
            6.488800048828125
          ]
        },
        {
          "atom_index": 3874,
          "name": "O",
          "element": "O",
          "coord": [
            9.012399673461914,
            7.736499786376953,
            6.41949987411499
          ]
        },
        {
          "atom_index": 3875,
          "name": "CB",
          "element": "C",
          "coord": [
            9.345399856567383,
            7.678199768066406,
            6.402100086212158
          ]
        },
        {
          "atom_index": 3876,
          "name": "CG",
          "element": "C",
          "coord": [
            9.284500122070312,
            7.584099769592285,
            6.299799919128418
          ]
        },
        {
          "atom_index": 3877,
          "name": "CD",
          "element": "C",
          "coord": [
            9.383299827575684,
            7.480299949645996,
            6.252799987792969
          ]
        },
        {
          "atom_index": 3878,
          "name": "NE",
          "element": "N",
          "coord": [
            9.493300437927246,
            7.53849983215332,
            6.176300048828125
          ]
        },
        {
          "atom_index": 3879,
          "name": "CZ",
          "element": "C",
          "coord": [
            9.595800399780273,
            7.4654998779296875,
            6.1331000328063965
          ]
        },
        {
          "atom_index": 3880,
          "name": "NH1",
          "element": "N",
          "coord": [
            9.598799705505371,
            7.3354997634887695,
            6.161600112915039
          ]
        },
        {
          "atom_index": 3881,
          "name": "NH2",
          "element": "N",
          "coord": [
            9.693400382995605,
            7.520899772644043,
            6.060400009155273
          ]
        }
      ]
    },
    {
      "id": "A:713",
      "chain": "A",
      "resseq": 713,
      "icode": "",
      "resname": "PHE",
      "hetflag": " ",
      "sasa": 0.0,
      "atoms": [
        {
          "atom_index": 3882,
          "name": "N",
          "element": "N",
          "coord": [
            9.11240005493164,
            7.652900218963623,
            6.603499889373779
          ]
        },
        {
          "atom_index": 3883,
          "name": "CA",
          "element": "C",
          "coord": [
            8.98840045928955,
            7.588399887084961,
            6.646599769592285
          ]
        },
        {
          "atom_index": 3884,
          "name": "C",
          "element": "C",
          "coord": [
            8.872900009155273,
            7.686299800872803,
            6.678100109100342
          ]
        },
        {
          "atom_index": 3885,
          "name": "O",
          "element": "O",
          "coord": [
            8.75469970703125,
            7.653299808502197,
            6.6585001945495605
          ]
        },
        {
          "atom_index": 3886,
          "name": "CB",
          "element": "C",
          "coord": [
            9.015199661254883,
            7.496300220489502,
            6.765500068664551
          ]
        },
        {
          "atom_index": 3887,
          "name": "CG",
          "element": "C",
          "coord": [
            9.07699966430664,
            7.36460018157959,
            6.728000164031982
          ]
        },
        {
          "atom_index": 3888,
          "name": "CD1",
          "element": "C",
          "coord": [
            9.205100059509277,
            7.33489990234375,
            6.764200210571289
          ]
        },
        {
          "atom_index": 3889,
          "name": "CD2",
          "element": "C",
          "coord": [
            9.005999565124512,
            7.269599914550781,
            6.656000137329102
          ]
        },
        {
          "atom_index": 3890,
          "name": "CE1",
          "element": "C",
          "coord": [
            9.261699676513672,
            7.213600158691406,
            6.729800224304199
          ]
        },
        {
          "atom_index": 3891,
          "name": "CE2",
          "element": "C",
          "coord": [
            9.063300132751465,
            7.146399974822998,
            6.621699810028076
          ]
        },
        {
          "atom_index": 3892,
          "name": "CZ",
          "element": "C",
          "coord": [
            9.190699577331543,
            7.119100093841553,
            6.658999919891357
          ]
        }
      ]
    },
    {
      "id": "A:714",
      "chain": "A",
      "resseq": 714,
      "icode": "",
      "resname": "ALA",
      "hetflag": " ",
      "sasa": 0.0,
      "atoms": [
        {
          "atom_index": 3893,
          "name": "N",
          "element": "N",
          "coord": [
            8.905400276184082,
            7.8069000244140625,
            6.723599910736084
          ]
        },
        {
          "atom_index": 3894,
          "name": "CA",
          "element": "C",
          "coord": [
            8.80150032043457,
            7.905700206756592,
            6.75600004196167
          ]
        },
        {
          "atom_index": 3895,
          "name": "C",
          "element": "C",
          "coord": [
            8.726699829101562,
            7.947700023651123,
            6.628499984741211
          ]
        },
        {
          "atom_index": 3896,
          "name": "O",
          "element": "O",
          "coord": [
            8.603500366210938,
            7.954400062561035,
            6.626699924468994
          ]
        },
        {
          "atom_index": 3897,
          "name": "CB",
          "element": "C",
          "coord": [
            8.862899780273438,
            8.027700424194336,
            6.822700023651123
          ]
        }
      ]
    },
    {
      "id": "A:715",
      "chain": "A",
      "resseq": 715,
      "icode": "",
      "resname": "VAL",
      "hetflag": " ",
      "sasa": 0.0,
      "atoms": [
        {
          "atom_index": 3898,
          "name": "N",
          "element": "N",
          "coord": [
            8.802599906921387,
            7.971499919891357,
            6.522299766540527
          ]
        },
        {
          "atom_index": 3899,
          "name": "CA",
          "element": "C",
          "coord": [
            8.744999885559082,
            8.014100074768066,
            6.394499778747559
          ]
        },
        {
          "atom_index": 3900,
          "name": "C",
          "element": "C",
          "coord": [
            8.649800300598145,
            7.908299922943115,
            6.337299823760986
          ]
        },
        {
          "atom_index": 3901,
          "name": "O",
          "element": "O",
          "coord": [
            8.549099922180176,
            7.941400051116943,
            6.272900104522705
          ]
        },
        {
          "atom_index": 3902,
          "name": "CB",
          "element": "C",
          "coord": [
            8.860799789428711,
            8.045700073242188,
            6.293399810791016
          ]
        },
        {
          "atom_index": 3903,
          "name": "CG1",
          "element": "C",
          "coord": [
            8.810600280761719,
            8.054800033569336,
            6.1504998207092285
          ]
        },
        {
          "atom_index": 3904,
          "name": "CG2",
          "element": "C",
          "coord": [
            8.928199768066406,
            8.176600456237793,
            6.335700035095215
          ]
        }
      ]
    },
    {
      "id": "A:716",
      "chain": "A",
      "resseq": 716,
      "icode": "",
      "resname": "ILE",
      "hetflag": " ",
      "sasa": 0.0,
      "atoms": [
        {
          "atom_index": 3905,
          "name": "N",
          "element": "N",
          "coord": [
            8.683300018310547,
            7.780600070953369,
            6.357699871063232
          ]
        },
        {
          "atom_index": 3906,
          "name": "CA",
          "element": "C",
          "coord": [
            8.6003999710083,
            7.670899868011475,
            6.307000160217285
          ]
        },
        {
          "atom_index": 3907,
          "name": "C",
          "element": "C",
          "coord": [
            8.476900100708008,
            7.660900115966797,
            6.394599914550781
          ]
        },
        {
          "atom_index": 3908,
          "name": "O",
          "element": "O",
          "coord": [
            8.368399620056152,
            7.643700122833252,
            6.3454999923706055
          ]
        },
        {
          "atom_index": 3909,
          "name": "CB",
          "element": "C",
          "coord": [
            8.674400329589844,
            7.538300037384033,
            6.310200214385986
          ]
        },
        {
          "atom_index": 3910,
          "name": "CG1",
          "element": "C",
          "coord": [
            8.793600082397461,
            7.5441999435424805,
            6.214399814605713
          ]
        },
        {
          "atom_index": 3911,
          "name": "CG2",
          "element": "C",
          "coord": [
            8.581500053405762,
            7.427999973297119,
            6.27869987487793
          ]
        },
        {
          "atom_index": 3912,
          "name": "CD1",
          "element": "C",
          "coord": [
            8.900899887084961,
            7.438499927520752,
            6.240699768066406
          ]
        }
      ]
    },
    {
      "id": "A:717",
      "chain": "A",
      "resseq": 717,
      "icode": "",
      "resname": "LEU",
      "hetflag": " ",
      "sasa": 0.0,
      "atoms": [
        {
          "atom_index": 3913,
          "name": "N",
          "element": "N",
          "coord": [
            8.493499755859375,
            7.674200057983398,
            6.526199817657471
          ]
        },
        {
          "atom_index": 3914,
          "name": "CA",
          "element": "C",
          "coord": [
            8.378000259399414,
            7.668900012969971,
            6.618500232696533
          ]
        },
        {
          "atom_index": 3915,
          "name": "C",
          "element": "C",
          "coord": [
            8.28219985961914,
            7.784999847412109,
            6.588799953460693
          ]
        },
        {
          "atom_index": 3916,
          "name": "O",
          "element": "O",
          "coord": [
            8.160900115966797,
            7.768199920654297,
            6.59119987487793
          ]
        },
        {
          "atom_index": 3917,
          "name": "CB",
          "element": "C",
          "coord": [
            8.421299934387207,
            7.682400226593018,
            6.76230001449585
          ]
        },
        {
          "atom_index": 3918,
          "name": "CG",
          "element": "C",
          "coord": [
            8.333800315856934,
            7.606200218200684,
            6.862299919128418
          ]
        },
        {
          "atom_index": 3919,
          "name": "CD1",
          "element": "C",
          "coord": [
            8.328100204467773,
            7.686399936676025,
            6.991799831390381
          ]
        },
        {
          "atom_index": 3920,
          "name": "CD2",
          "element": "C",
          "coord": [
            8.195500373840332,
            7.576499938964844,
            6.806700229644775
          ]
        }
      ]
    },
    {
      "id": "A:718",
      "chain": "A",
      "resseq": 718,
      "icode": "",
      "resname": "GLU",
      "hetflag": " ",
      "sasa": 0.0,
      "atoms": [
        {
          "atom_index": 3921,
          "name": "N",
          "element": "N",
          "coord": [
            8.336700439453125,
            7.903500080108643,
            6.5619001388549805
          ]
        },
        {
          "atom_index": 3922,
          "name": "CA",
          "element": "C",
          "coord": [
            8.250499725341797,
            8.017399787902832,
            6.5295000076293945
          ]
        },
        {
          "atom_index": 3923,
          "name": "C",
          "element": "C",
          "coord": [
            8.165200233459473,
            7.985300064086914,
            6.406400203704834
          ]
        },
        {
          "atom_index": 3924,
          "name": "O",
          "element": "O",
          "coord": [
            8.040200233459473,
            7.984899997711182,
            6.410999774932861
          ]
        },
        {
          "atom_index": 3925,
          "name": "CB",
          "element": "C",
          "coord": [
            8.331600189208984,
            8.143799781799316,
            6.501399993896484
          ]
        },
        {
          "atom_index": 3926,
          "name": "CG",
          "element": "C",
          "coord": [
            8.24530029296875,
            8.256799697875977,
            6.442500114440918
          ]
        },
        {
          "atom_index": 3927,
          "name": "CD",
          "element": "C",
          "coord": [
            8.327199935913086,
            8.372599601745605,
            6.38040018081665
          ]
        },
        {
          "atom_index": 3928,
          "name": "OE1",
          "element": "O",
          "coord": [
            8.427499771118164,
            8.345399856567383,
            6.307300090789795
          ]
        },
        {
          "atom_index": 3929,
          "name": "OE2",
          "element": "O",
          "coord": [
            8.289299964904785,
            8.490099906921387,
            6.403900146484375
          ]
        }
      ]
    },
    {
      "id": "A:719",
      "chain": "A",
      "resseq": 719,
      "icode": "",
      "resname": "ALA",
      "hetflag": " ",
      "sasa": 0.0,
      "atoms": [
        {
          "atom_index": 3930,
          "name": "N",
          "element": "N",
          "coord": [
            8.235400199890137,
            7.954599857330322,
            6.297999858856201
          ]
        },
        {
          "atom_index": 3931,
          "name": "CA",
          "element": "C",
          "coord": [
            8.17199993133545,
            7.920000076293945,
            6.172699928283691
          ]
        },
        {
          "atom_index": 3932,
          "name": "C",
          "element": "C",
          "coord": [
            8.056599617004395,
            7.817500114440918,
            6.195400238037109
          ]
        },
        {
          "atom_index": 3933,
          "name": "O",
          "element": "O",
          "coord": [
            7.953400135040283,
            7.823800086975098,
            6.125199794769287
          ]
        },
        {
          "atom_index": 3934,
          "name": "CB",
          "element": "C",
          "coord": [
            8.277899742126465,
            7.866099834442139,
            6.074399948120117
          ]
        }
      ]
    },
    {
      "id": "A:720",
      "chain": "A",
      "resseq": 720,
      "icode": "",
      "resname": "TYR",
      "hetflag": " ",
      "sasa": 0.0,
      "atoms": [
        {
          "atom_index": 3935,
          "name": "N",
          "element": "N",
          "coord": [
            8.071900367736816,
            7.728499889373779,
            6.294899940490723
          ]
        },
        {
          "atom_index": 3936,
          "name": "CA",
          "element": "C",
          "coord": [
            7.969399929046631,
            7.626699924468994,
            6.3242998123168945
          ]
        },
        {
          "atom_index": 3937,
          "name": "C",
          "element": "C",
          "coord": [
            7.850900173187256,
            7.690499782562256,
            6.399400234222412
          ]
        },
        {
          "atom_index": 3938,
          "name": "O",
          "element": "O",
          "coord": [
            7.733500003814697,
            7.66949987411499,
            6.365799903869629
          ]
        },
        {
          "atom_index": 3939,
          "name": "CB",
          "element": "C",
          "coord": [
            8.03030014038086,
            7.512199878692627,
            6.409900188446045
          ]
        },
        {
          "atom_index": 3940,
          "name": "CG",
          "element": "C",
          "coord": [
            7.920899868011475,
            7.422599792480469,
            6.466700077056885
          ]
        },
        {
          "atom_index": 3941,
          "name": "CD1",
          "element": "C",
          "coord": [
            7.854000091552734,
            7.330599784851074,
            6.385200023651123
          ]
        },
        {
          "atom_index": 3942,
          "name": "CD2",
          "element": "C",
          "coord": [
            7.86870002746582,
            7.4481000900268555,
            6.593400001525879
          ]
        },
        {
          "atom_index": 3943,
          "name": "CE1",
          "element": "C",
          "coord": [
            7.734300136566162,
            7.266499996185303,
            6.4293999671936035
          ]
        },
        {
          "atom_index": 3944,
          "name": "CE2",
          "element": "C",
          "coord": [
            7.748799800872803,
            7.384699821472168,
            6.638400077819824
          ]
        },
        {
          "atom_index": 3945,
          "name": "CZ",
          "element": "C",
          "coord": [
            7.6834001541137695,
            7.295100212097168,
            6.55709981918335
          ]
        },
        {
          "atom_index": 3946,
          "name": "OH",
          "element": "O",
          "coord": [
            7.574399948120117,
            7.230000019073486,
            6.60890007019043
          ]
        }
      ]
    },
    {
      "id": "A:721",
      "chain": "A",
      "resseq": 721,
      "icode": "",
      "resname": "LEU",
      "hetflag": " ",
      "sasa": 0.0,
      "atoms": [
        {
          "atom_index": 3947,
          "name": "N",
          "element": "N",
          "coord": [
            7.88129997253418,
            7.769599914550781,
            6.501500129699707
          ]
        },
        {
          "atom_index": 3948,
          "name": "CA",
          "element": "C",
          "coord": [
            7.7779998779296875,
            7.834099769592285,
            6.582399845123291
          ]
        },
        {
          "atom_index": 3949,
          "name": "C",
          "element": "C",
          "coord": [
            7.688199996948242,
            7.926300048828125,
            6.501200199127197
          ]
        },
        {
          "atom_index": 3950,
          "name": "O",
          "element": "O",
          "coord": [
            7.571199893951416,
            7.944200038909912,
            6.533899784088135
          ]
        },
        {
          "atom_index": 3951,
          "name": "CB",
          "element": "C",
          "coord": [
            7.842299938201904,
            7.912199974060059,
            6.6971001625061035
          ]
        },
        {
          "atom_index": 3952,
          "name": "CG",
          "element": "C",
          "coord": [
            7.899799823760986,
            7.8140997886657715,
            6.799499988555908
          ]
        },
        {
          "atom_index": 3953,
          "name": "CD1",
          "element": "C",
          "coord": [
            8.003000259399414,
            7.8856000900268555,
            6.887400150299072
          ]
        },
        {
          "atom_index": 3954,
          "name": "CD2",
          "element": "C",
          "coord": [
            7.782299995422363,
            7.749000072479248,
            6.879199981689453
          ]
        }
      ]
    },
    {
      "id": "A:722",
      "chain": "A",
      "resseq": 722,
      "icode": "",
      "resname": "ARG",
      "hetflag": " ",
      "sasa": 0.0,
      "atoms": [
        {
          "atom_index": 3955,
          "name": "N",
          "element": "N",
          "coord": [
            7.744699954986572,
            7.982900142669678,
            6.395500183105469
          ]
        },
        {
          "atom_index": 3956,
          "name": "CA",
          "element": "C",
          "coord": [
            7.671899795532227,
            8.074600219726562,
            6.3084001541137695
          ]
        },
        {
          "atom_index": 3957,
          "name": "C",
          "element": "C",
          "coord": [
            7.571400165557861,
            8.008000373840332,
            6.217100143432617
          ]
        },
        {
          "atom_index": 3958,
          "name": "O",
          "element": "O",
          "coord": [
            7.505300045013428,
            8.07450008392334,
            6.14169979095459
          ]
        },
        {
          "atom_index": 3959,
          "name": "CB",
          "element": "C",
          "coord": [
            7.769499778747559,
            8.156700134277344,
            6.223700046539307
          ]
        },
        {
          "atom_index": 3960,
          "name": "CG",
          "element": "C",
          "coord": [
            7.821700096130371,
            8.27910041809082,
            6.293900012969971
          ]
        },
        {
          "atom_index": 3961,
          "name": "CD",
          "element": "C",
          "coord": [
            7.9243998527526855,
            8.346699714660645,
            6.208000183105469
          ]
        },
        {
          "atom_index": 3962,
          "name": "NE",
          "element": "N",
          "coord": [
            7.98330020904541,
            8.463299751281738,
            6.273799896240234
          ]
        },
        {
          "atom_index": 3963,
          "name": "CZ",
          "element": "C",
          "coord": [
            7.929299831390381,
            8.584099769592285,
            6.282400131225586
          ]
        },
        {
          "atom_index": 3964,
          "name": "NH1",
          "element": "N",
          "coord": [
            7.811100006103516,
            8.611200332641602,
            6.228499889373779
          ]
        },
        {
          "atom_index": 3965,
          "name": "NH2",
          "element": "N",
          "coord": [
            7.99429988861084,
            8.677599906921387,
            6.348199844360352
          ]
        }
      ]
    },
    {
      "id": "A:723",
      "chain": "A",
      "resseq": 723,
      "icode": "",
      "resname": "GLY",
      "hetflag": " ",
      "sasa": 0.0,
      "atoms": [
        {
          "atom_index": 3966,
          "name": "N",
          "element": "N",
          "coord": [
            7.55810022354126,
            7.8765997886657715,
            6.224699974060059
          ]
        },
        {
          "atom_index": 3967,
          "name": "CA",
          "element": "C",
          "coord": [
            7.4593000411987305,
            7.809500217437744,
            6.1417999267578125
          ]
        },
        {
          "atom_index": 3968,
          "name": "C",
          "element": "C",
          "coord": [
            7.397600173950195,
            7.690700054168701,
            6.213600158691406
          ]
        },
        {
          "atom_index": 3969,
          "name": "O",
          "element": "O",
          "coord": [
            7.32919979095459,
            7.609399795532227,
            6.1504998207092285
          ]
        }
      ]
    },
    {
      "id": "A:724",
      "chain": "A",
      "resseq": 724,
      "icode": "",
      "resname": "CYS",
      "hetflag": " ",
      "sasa": 0.0,
      "atoms": [
        {
          "atom_index": 3970,
          "name": "N",
          "element": "N",
          "coord": [
            7.419099807739258,
            7.676700115203857,
            6.344600200653076
          ]
        },
        {
          "atom_index": 3971,
          "name": "CA",
          "element": "C",
          "coord": [
            7.36359977722168,
            7.559599876403809,
            6.4131999015808105
          ]
        },
        {
          "atom_index": 3972,
          "name": "C",
          "element": "C",
          "coord": [
            7.216800212860107,
            7.578800201416016,
            6.4375
          ]
        },
        {
          "atom_index": 3973,
          "name": "O",
          "element": "O",
          "coord": [
            7.14139986038208,
            7.48390007019043,
            6.445300102233887
          ]
        },
        {
          "atom_index": 3974,
          "name": "CB",
          "element": "C",
          "coord": [
            7.43149995803833,
            7.530700206756592,
            6.5467000007629395
          ]
        },
        {
          "atom_index": 3975,
          "name": "SG",
          "element": "S",
          "coord": [
            7.4309000968933105,
            7.667900085449219,
            6.6682000160217285
          ]
        }
      ]
    },
    {
      "id": "A:725",
      "chain": "A",
      "resseq": 725,
      "icode": "",
      "resname": "GLY",
      "hetflag": " ",
      "sasa": 0.0,
      "atoms": [
        {
          "atom_index": 3976,
          "name": "N",
          "element": "N",
          "coord": [
            7.176599979400635,
            7.7052998542785645,
            6.448400020599365
          ]
        },
        {
          "atom_index": 3977,
          "name": "CA",
          "element": "C",
          "coord": [
            7.035699844360352,
            7.735899925231934,
            6.468599796295166
          ]
        },
        {
          "atom_index": 3978,
          "name": "C",
          "element": "C",
          "coord": [
            7.0183000564575195,
            7.800300121307373,
            6.603600025177002
          ]
        },
        {
          "atom_index": 3979,
          "name": "O",
          "element": "O",
          "coord": [
            7.094699859619141,
            7.770199775695801,
            6.697999954223633
          ]
        }
      ]
    },
    {
      "id": "A:726",
      "chain": "A",
      "resseq": 726,
      "icode": "",
      "resname": "THR",
      "hetflag": " ",
      "sasa": 0.0,
      "atoms": [
        {
          "atom_index": 3980,
          "name": "N",
          "element": "N",
          "coord": [
            6.919899940490723,
            7.888800144195557,
            6.6143999099731445
          ]
        },
        {
          "atom_index": 3981,
          "name": "CA",
          "element": "C",
          "coord": [
            6.893400192260742,
            7.9583001136779785,
            6.739099979400635
          ]
        },
        {
          "atom_index": 3982,
          "name": "C",
          "element": "C",
          "coord": [
            6.868199825286865,
            7.864099979400635,
            6.855800151824951
          ]
        },
        {
          "atom_index": 3983,
          "name": "O",
          "element": "O",
          "coord": [
            6.917900085449219,
            7.8892998695373535,
            6.965400218963623
          ]
        },
        {
          "atom_index": 3984,
          "name": "CB",
          "element": "C",
          "coord": [
            6.774799823760986,
            8.053600311279297,
            6.723599910736084
          ]
        },
        {
          "atom_index": 3985,
          "name": "OG1",
          "element": "O",
          "coord": [
            6.673600196838379,
            7.986400127410889,
            6.650899887084961
          ]
        },
        {
          "atom_index": 3986,
          "name": "CG2",
          "element": "C",
          "coord": [
            6.814000129699707,
            8.178099632263184,
            6.646299839019775
          ]
        }
      ]
    },
    {
      "id": "A:727",
      "chain": "A",
      "resseq": 727,
      "icode": "",
      "resname": "ALA",
      "hetflag": " ",
      "sasa": 0.0,
      "atoms": [
        {
          "atom_index": 3987,
          "name": "N",
          "element": "N",
          "coord": [
            6.793000221252441,
            7.756800174713135,
            6.834199905395508
          ]
        },
        {
          "atom_index": 3988,
          "name": "CA",
          "element": "C",
          "coord": [
            6.767000198364258,
            7.6596999168396,
            6.942500114440918
          ]
        },
        {
          "atom_index": 3989,
          "name": "C",
          "element": "C",
          "coord": [
            6.899499893188477,
            7.60260009765625,
            6.995299816131592
          ]
        },
        {
          "atom_index": 3990,
          "name": "O",
          "element": "O",
          "coord": [
            6.926199913024902,
            7.607399940490723,
            7.116199970245361
          ]
        },
        {
          "atom_index": 3991,
          "name": "CB",
          "element": "C",
          "coord": [
            6.67519998550415,
            7.54610013961792,
            6.893199920654297
          ]
        }
      ]
    },
    {
      "id": "A:728",
      "chain": "A",
      "resseq": 728,
      "icode": "",
      "resname": "MET",
      "hetflag": " ",
      "sasa": 0.0,
      "atoms": [
        {
          "atom_index": 3992,
          "name": "N",
          "element": "N",
          "coord": [
            6.982399940490723,
            7.5482001304626465,
            6.906300067901611
          ]
        },
        {
          "atom_index": 3993,
          "name": "CA",
          "element": "C",
          "coord": [
            7.1132001876831055,
            7.495800018310547,
            6.944200038909912
          ]
        },
        {
          "atom_index": 3994,
          "name": "C",
          "element": "C",
          "coord": [
            7.188399791717529,
            7.605999946594238,
            7.022900104522705
          ]
        },
        {
          "atom_index": 3995,
          "name": "O",
          "element": "O",
          "coord": [
            7.244800090789795,
            7.5817999839782715,
            7.131700038909912
          ]
        },
        {
          "atom_index": 3996,
          "name": "CB",
          "element": "C",
          "coord": [
            7.191299915313721,
            7.461599826812744,
            6.817500114440918
          ]
        },
        {
          "atom_index": 3997,
          "name": "CG",
          "element": "C",
          "coord": [
            7.138500213623047,
            7.342199802398682,
            6.7393999099731445
          ]
        },
        {
          "atom_index": 3998,
          "name": "SD",
          "element": "S",
          "coord": [
            7.176300048828125,
            7.189199924468994,
            6.820400238037109
          ]
        },
        {
          "atom_index": 3999,
          "name": "CE",
          "element": "C",
          "coord": [
            7.3541998863220215,
            7.163400173187256,
            6.7677998542785645
          ]
        }
      ]
    },
    {
      "id": "A:729",
      "chain": "A",
      "resseq": 729,
      "icode": "",
      "resname": "LEU",
      "hetflag": " ",
      "sasa": 0.0,
      "atoms": [
        {
          "atom_index": 4000,
          "name": "N",
          "element": "N",
          "coord": [
            7.191100120544434,
            7.725800037384033,
            6.966800212860107
          ]
        },
        {
          "atom_index": 4001,
          "name": "CA",
          "element": "C",
          "coord": [
            7.258699893951416,
            7.837399959564209,
            7.031099796295166
          ]
        },
        {
          "atom_index": 4002,
          "name": "C",
          "element": "C",
          "coord": [
            7.207200050354004,
            7.8592000007629395,
            7.174499988555908
          ]
        },
        {
          "atom_index": 4003,
          "name": "O",
          "element": "O",
          "coord": [
            7.281799793243408,
            7.895599842071533,
            7.265100002288818
          ]
        },
        {
          "atom_index": 4004,
          "name": "CB",
          "element": "C",
          "coord": [
            7.235899925231934,
            7.964799880981445,
            6.950900077819824
          ]
        },
        {
          "atom_index": 4005,
          "name": "CG",
          "element": "C",
          "coord": [
            7.32889986038208,
            7.99370002746582,
            6.833899974822998
          ]
        },
        {
          "atom_index": 4006,
          "name": "CD1",
          "element": "C",
          "coord": [
            7.286099910736084,
            8.12720012664795,
            6.772600173950195
          ]
        },
        {
          "atom_index": 4007,
          "name": "CD2",
          "element": "C",
          "coord": [
            7.475100040435791,
            8.000100135803223,
            6.88040018081665
          ]
        }
      ]
    },
    {
      "id": "A:730",
      "chain": "A",
      "resseq": 730,
      "icode": "",
      "resname": "HIS",
      "hetflag": " ",
      "sasa": 0.09679638594388962,
      "atoms": [
        {
          "atom_index": 4008,
          "name": "N",
          "element": "N",
          "coord": [
            7.077700138092041,
            7.839700222015381,
            7.193299770355225
          ]
        },
        {
          "atom_index": 4009,
          "name": "CA",
          "element": "C",
          "coord": [
            7.018899917602539,
            7.857699871063232,
            7.322800159454346
          ]
        },
        {
          "atom_index": 4010,
          "name": "C",
          "element": "C",
          "coord": [
            7.074999809265137,
            7.7459001541137695,
            7.41379976272583
          ]
        },
        {
          "atom_index": 4011,
          "name": "O",
          "element": "O",
          "coord": [
            7.132500171661377,
            7.773799896240234,
            7.519800186157227
          ]
        },
        {
          "atom_index": 4012,
          "name": "CB",
          "element": "C",
          "coord": [
            6.866300106048584,
            7.852499961853027,
            7.3094000816345215
          ]
        },
        {
          "atom_index": 4013,
          "name": "CG",
          "element": "C",
          "coord": [
            6.794099807739258,
            7.866600036621094,
            7.439799785614014
          ]
        },
        {
          "atom_index": 4014,
          "name": "ND1",
          "element": "N",
          "coord": [
            6.804699897766113,
            7.979000091552734,
            7.519199848175049
          ]
        },
        {
          "atom_index": 4015,
          "name": "CD2",
          "element": "C",
          "coord": [
            6.719299793243408,
            7.777599811553955,
            7.509799957275391
          ]
        },
        {
          "atom_index": 4016,
          "name": "CE1",
          "element": "C",
          "coord": [
            6.73960018157959,
            7.958099842071533,
            7.632500171661377
          ]
        },
        {
          "atom_index": 4017,
          "name": "NE2",
          "element": "N",
          "coord": [
            6.6869001388549805,
            7.836900234222412,
            7.6290998458862305
          ]
        }
      ]
    },
    {
      "id": "A:731",
      "chain": "A",
      "resseq": 731,
      "icode": "",
      "resname": "ASP",
      "hetflag": " ",
      "sasa": 0.0,
      "atoms": [
        {
          "atom_index": 4018,
          "name": "N",
          "element": "N",
          "coord": [
            7.061299800872803,
            7.619800090789795,
            7.372300148010254
          ]
        },
        {
          "atom_index": 4019,
          "name": "CA",
          "element": "C",
          "coord": [
            7.111400127410889,
            7.510499954223633,
            7.45419979095459
          ]
        },
        {
          "atom_index": 4020,
          "name": "C",
          "element": "C",
          "coord": [
            7.257199764251709,
            7.522200107574463,
            7.491399765014648
          ]
        },
        {
```
