## Supplementary material for "Localized Reactivity on Proteins as Riemannian Manifolds: A Quantum-Inspired Geometric Model for Deterministic, Metal-Aware Reactive-Site Prediction": code bundle: meta.json (part 2 of 13)

```
          "atom_index": 4021,
          "name": "O",
          "element": "O",
          "coord": [
            7.292099952697754,
            7.495999813079834,
            7.606900215148926
          ]
        },
        {
          "atom_index": 4022,
          "name": "CB",
          "element": "C",
          "coord": [
            7.089200019836426,
            7.377999782562256,
            7.386300086975098
          ]
        },
        {
          "atom_index": 4023,
          "name": "CG",
          "element": "C",
          "coord": [
            6.946700096130371,
            7.357699871063232,
            7.347499847412109
          ]
        },
        {
          "atom_index": 4024,
          "name": "OD1",
          "element": "O",
          "coord": [
            6.857500076293945,
            7.405099868774414,
            7.422399997711182
          ]
        },
        {
          "atom_index": 4025,
          "name": "OD2",
          "element": "O",
          "coord": [
            6.924200057983398,
            7.293799877166748,
            7.243500232696533
          ]
        }
      ]
    },
    {
      "id": "A:732",
      "chain": "A",
      "resseq": 732,
      "icode": "",
      "resname": "PHE",
      "hetflag": " ",
      "sasa": 0.0,
      "atoms": [
        {
          "atom_index": 4026,
          "name": "N",
          "element": "N",
          "coord": [
            7.341700077056885,
            7.561399936676025,
            7.395199775695801
          ]
        },
        {
          "atom_index": 4027,
          "name": "CA",
          "element": "C",
          "coord": [
            7.48360013961792,
            7.575500011444092,
            7.425000190734863
          ]
        },
        {
          "atom_index": 4028,
          "name": "C",
          "element": "C",
          "coord": [
            7.503600120544434,
            7.6834001541137695,
            7.528800010681152
          ]
        },
        {
          "atom_index": 4029,
          "name": "O",
          "element": "O",
          "coord": [
            7.593999862670898,
            7.670499801635742,
            7.613800048828125
          ]
        },
        {
          "atom_index": 4030,
          "name": "CB",
          "element": "C",
          "coord": [
            7.564199924468994,
            7.611000061035156,
            7.2993998527526855
          ]
        },
        {
          "atom_index": 4031,
          "name": "CG",
          "element": "C",
          "coord": [
            7.57859992980957,
            7.495699882507324,
            7.201499938964844
          ]
        },
        {
          "atom_index": 4032,
          "name": "CD1",
          "element": "C",
          "coord": [
            7.540200233459473,
            7.509799957275391,
            7.068999767303467
          ]
        },
        {
          "atom_index": 4033,
          "name": "CD2",
          "element": "C",
          "coord": [
            7.628399848937988,
            7.372700214385986,
            7.244800090789795
          ]
        },
        {
          "atom_index": 4034,
          "name": "CE1",
          "element": "C",
          "coord": [
            7.551199913024902,
            7.403800010681152,
            6.982399940490723
          ]
        },
        {
          "atom_index": 4035,
          "name": "CE2",
          "element": "C",
          "coord": [
            7.639699935913086,
            7.267300128936768,
            7.159999847412109
          ]
        },
        {
          "atom_index": 4036,
          "name": "CZ",
          "element": "C",
          "coord": [
            7.600599765777588,
            7.282800197601318,
            7.026299953460693
          ]
        }
      ]
    },
    {
      "id": "A:733",
      "chain": "A",
      "resseq": 733,
      "icode": "",
      "resname": "THR",
      "hetflag": " ",
      "sasa": 0.0,
      "atoms": [
        {
          "atom_index": 4037,
          "name": "N",
          "element": "N",
          "coord": [
            7.422900199890137,
            7.790900230407715,
            7.521299839019775
          ]
        },
        {
          "atom_index": 4038,
          "name": "CA",
          "element": "C",
          "coord": [
            7.432700157165527,
            7.902100086212158,
            7.618000030517578
          ]
        },
        {
          "atom_index": 4039,
          "name": "C",
          "element": "C",
          "coord": [
            7.399099826812744,
            7.844399929046631,
            7.758800029754639
          ]
        },
        {
          "atom_index": 4040,
          "name": "O",
          "element": "O",
          "coord": [
            7.476900100708008,
            7.860599994659424,
            7.854899883270264
          ]
        },
        {
          "atom_index": 4041,
          "name": "CB",
          "element": "C",
          "coord": [
            7.334499835968018,
            8.020000457763672,
            7.5833001136779785
          ]
        },
        {
          "atom_index": 4042,
          "name": "OG1",
          "element": "O",
          "coord": [
            7.365200042724609,
            8.07409954071045,
            7.453700065612793
          ]
        },
        {
          "atom_index": 4043,
          "name": "CG2",
          "element": "C",
          "coord": [
            7.346499919891357,
            8.134499549865723,
            7.686500072479248
          ]
        }
      ]
    },
    {
      "id": "A:734",
      "chain": "A",
      "resseq": 734,
      "icode": "",
      "resname": "GLN",
      "hetflag": " ",
      "sasa": 0.0,
      "atoms": [
        {
          "atom_index": 4044,
          "name": "N",
          "element": "N",
          "coord": [
            7.286200046539307,
            7.774600028991699,
            7.769999980926514
          ]
        },
        {
          "atom_index": 4045,
          "name": "CA",
          "element": "C",
          "coord": [
            7.2469000816345215,
            7.710899829864502,
            7.895400047302246
          ]
        },
        {
          "atom_index": 4046,
          "name": "C",
          "element": "C",
          "coord": [
            7.361999988555908,
            7.625199794769287,
            7.952300071716309
          ]
        },
        {
          "atom_index": 4047,
          "name": "O",
          "element": "O",
          "coord": [
            7.397299766540527,
            7.6371002197265625,
            8.067399978637695
          ]
        },
        {
          "atom_index": 4048,
          "name": "CB",
          "element": "C",
          "coord": [
            7.125699996948242,
            7.6194000244140625,
            7.872399806976318
          ]
        },
        {
          "atom_index": 4049,
          "name": "CG",
          "element": "C",
          "coord": [
            7.002200126647949,
            7.687300205230713,
            7.817599773406982
          ]
        },
        {
          "atom_index": 4050,
          "name": "CD",
          "element": "C",
          "coord": [
            6.927599906921387,
            7.762899875640869,
            7.9243998527526855
          ]
        },
        {
          "atom_index": 4051,
          "name": "OE1",
          "element": "O",
          "coord": [
            6.807799816131592,
            7.73960018157959,
            7.946599960327148
          ]
        },
        {
          "atom_index": 4052,
          "name": "NE2",
          "element": "N",
          "coord": [
            6.997300148010254,
            7.854499816894531,
            7.992400169372559
          ]
        }
      ]
    },
    {
      "id": "A:735",
      "chain": "A",
      "resseq": 735,
      "icode": "",
      "resname": "GLN",
      "hetflag": " ",
      "sasa": 0.0,
      "atoms": [
        {
          "atom_index": 4053,
          "name": "N",
          "element": "N",
          "coord": [
            7.418700218200684,
            7.537499904632568,
            7.871300220489502
          ]
        },
        {
          "atom_index": 4054,
          "name": "CA",
          "element": "C",
          "coord": [
            7.527599811553955,
            7.451700210571289,
            7.918000221252441
          ]
        },
        {
          "atom_index": 4055,
          "name": "C",
          "element": "C",
          "coord": [
            7.650599956512451,
            7.529900074005127,
            7.96150016784668
          ]
        },
        {
          "atom_index": 4056,
          "name": "O",
          "element": "O",
          "coord": [
            7.707799911499023,
            7.502999782562256,
            8.067999839782715
          ]
        },
        {
          "atom_index": 4057,
          "name": "CB",
          "element": "C",
          "coord": [
            7.567500114440918,
            7.353099822998047,
            7.808300018310547
          ]
        },
        {
          "atom_index": 4058,
          "name": "CG",
          "element": "C",
          "coord": [
            7.455100059509277,
            7.260900020599365,
            7.768400192260742
          ]
        },
        {
          "atom_index": 4059,
          "name": "CD",
          "element": "C",
          "coord": [
            7.480899810791016,
            7.198699951171875,
            7.635300159454346
          ]
        },
        {
          "atom_index": 4060,
          "name": "OE1",
          "element": "O",
          "coord": [
            7.592199802398682,
            7.155300140380859,
            7.609000205993652
          ]
        },
        {
          "atom_index": 4061,
          "name": "NE2",
          "element": "N",
          "coord": [
            7.3780999183654785,
            7.19350004196167,
            7.548699855804443
          ]
        }
      ]
    },
    {
      "id": "A:736",
      "chain": "A",
      "resseq": 736,
      "icode": "",
      "resname": "VAL",
      "hetflag": " ",
      "sasa": 0.0,
      "atoms": [
        {
          "atom_index": 4062,
          "name": "N",
          "element": "N",
          "coord": [
            7.69189977645874,
            7.625199794769287,
            7.8796000480651855
          ]
        },
        {
          "atom_index": 4063,
          "name": "CA",
          "element": "C",
          "coord": [
            7.811500072479248,
            7.701600074768066,
            7.914100170135498
          ]
        },
        {
          "atom_index": 4064,
          "name": "C",
          "element": "C",
          "coord": [
            7.795499801635742,
            7.774600028991699,
            8.046099662780762
          ]
        },
        {
          "atom_index": 4065,
          "name": "O",
          "element": "O",
          "coord": [
            7.886199951171875,
            7.7779998779296875,
            8.126299858093262
          ]
        },
        {
          "atom_index": 4066,
          "name": "CB",
          "element": "C",
          "coord": [
            7.849100112915039,
            7.803100109100342,
            7.802199840545654
          ]
        },
        {
          "atom_index": 4067,
          "name": "CG1",
          "element": "C",
          "coord": [
            7.9654998779296875,
            7.892600059509277,
            7.844399929046631
          ]
        },
        {
          "atom_index": 4068,
          "name": "CG2",
          "element": "C",
          "coord": [
            7.8892998695373535,
            7.726099967956543,
            7.680300235748291
          ]
        }
      ]
    },
    {
      "id": "A:737",
      "chain": "A",
      "resseq": 737,
      "icode": "",
      "resname": "GLN",
      "hetflag": " ",
      "sasa": 0.0,
      "atoms": [
        {
          "atom_index": 4069,
          "name": "N",
          "element": "N",
          "coord": [
            7.679500102996826,
            7.83459997177124,
            8.06659984588623
          ]
        },
        {
          "atom_index": 4070,
          "name": "CA",
          "element": "C",
          "coord": [
            7.651100158691406,
            7.90749979019165,
            8.188899993896484
          ]
        },
        {
          "atom_index": 4071,
          "name": "C",
          "element": "C",
          "coord": [
            7.659599781036377,
            7.81820011138916,
            8.31089973449707
          ]
        },
        {
          "atom_index": 4072,
          "name": "O",
          "element": "O",
          "coord": [
            7.714099884033203,
            7.857900142669678,
            8.412799835205078
          ]
        },
        {
          "atom_index": 4073,
          "name": "CB",
          "element": "C",
          "coord": [
            7.512599945068359,
            7.972499847412109,
            8.18019962310791
          ]
        },
        {
          "atom_index": 4074,
          "name": "CG",
          "element": "C",
          "coord": [
            7.520999908447266,
            8.118200302124023,
            8.136099815368652
          ]
        },
        {
          "atom_index": 4075,
          "name": "CD",
          "element": "C",
          "coord": [
            7.384399890899658,
            8.185400009155273,
            8.125499725341797
          ]
        },
        {
          "atom_index": 4076,
          "name": "OE1",
          "element": "O",
          "coord": [
            7.2947001457214355,
            8.136899948120117,
            8.054200172424316
          ]
        },
        {
          "atom_index": 4077,
          "name": "NE2",
          "element": "N",
          "coord": [
            7.368100166320801,
            8.298500061035156,
            8.196800231933594
          ]
        }
      ]
    },
    {
      "id": "A:738",
      "chain": "A",
      "resseq": 738,
      "icode": "",
      "resname": "VAL",
      "hetflag": " ",
      "sasa": 0.0,
      "atoms": [
        {
          "atom_index": 4078,
          "name": "N",
          "element": "N",
          "coord": [
            7.605199813842773,
            7.69789981842041,
            8.300999641418457
          ]
        },
        {
          "atom_index": 4079,
          "name": "CA",
          "element": "C",
          "coord": [
            7.6107001304626465,
            7.6020002365112305,
            8.410499572753906
          ]
        },
        {
          "atom_index": 4080,
          "name": "C",
          "element": "C",
          "coord": [
            7.753499984741211,
            7.554500102996826,
            8.43690013885498
          ]
        },
        {
          "atom_index": 4081,
          "name": "O",
          "element": "O",
          "coord": [
            7.797900199890137,
            7.554699897766113,
            8.549099922180176
          ]
        },
        {
          "atom_index": 4082,
          "name": "CB",
          "element": "C",
          "coord": [
            7.523399829864502,
            7.47760009765625,
            8.382100105285645
          ]
        },
        {
          "atom_index": 4083,
          "name": "CG1",
          "element": "C",
          "coord": [
            7.573500156402588,
            7.361100196838379,
            8.46780014038086
          ]
        },
        {
          "atom_index": 4084,
          "name": "CG2",
          "element": "C",
          "coord": [
            7.377799987792969,
            7.506199836730957,
            8.410400390625
          ]
        }
      ]
    },
    {
      "id": "A:739",
      "chain": "A",
      "resseq": 739,
      "icode": "",
      "resname": "ILE",
      "hetflag": " ",
      "sasa": 0.0,
      "atoms": [
        {
          "atom_index": 4085,
          "name": "N",
          "element": "N",
          "coord": [
            7.827199935913086,
            7.51639986038208,
            8.334799766540527
          ]
        },
        {
          "atom_index": 4086,
          "name": "CA",
          "element": "C",
          "coord": [
            7.960299968719482,
            7.470699787139893,
            8.363900184631348
          ]
        },
        {
          "atom_index": 4087,
          "name": "C",
          "element": "C",
          "coord": [
            8.043100357055664,
            7.587100028991699,
            8.413999557495117
          ]
        },
        {
          "atom_index": 4088,
          "name": "O",
          "element": "O",
          "coord": [
            8.126299858093262,
            7.571499824523926,
            8.502799987792969
          ]
        },
        {
          "atom_index": 4089,
          "name": "CB",
          "element": "C",
          "coord": [
            8.03030014038086,
            7.410699844360352,
            8.242199897766113
          ]
        },
        {
          "atom_index": 4090,
          "name": "CG1",
          "element": "C",
          "coord": [
            8.067500114440918,
            7.5229997634887695,
            8.14799976348877
          ]
        },
        {
          "atom_index": 4091,
          "name": "CG2",
          "element": "C",
          "coord": [
            7.94320011138916,
            7.303899765014648,
            8.174099922180176
          ]
        },
        {
          "atom_index": 4092,
          "name": "CD1",
          "element": "C",
          "coord": [
            8.1427001953125,
            7.479899883270264,
            8.023799896240234
          ]
        }
      ]
    },
    {
      "id": "A:740",
      "chain": "A",
      "resseq": 740,
      "icode": "",
      "resname": "GLU",
      "hetflag": " ",
      "sasa": 0.0,
      "atoms": [
        {
          "atom_index": 4093,
          "name": "N",
          "element": "N",
          "coord": [
            8.018799781799316,
            7.704999923706055,
            8.360799789428711
          ]
        },
        {
          "atom_index": 4094,
          "name": "CA",
          "element": "C",
          "coord": [
            8.098600387573242,
            7.818399906158447,
            8.40429973602295
          ]
        },
        {
          "atom_index": 4095,
          "name": "C",
          "element": "C",
          "coord": [
            8.077199935913086,
            7.847799777984619,
            8.554499626159668
          ]
        },
        {
          "atom_index": 4096,
          "name": "O",
          "element": "O",
          "coord": [
            8.17039966583252,
            7.882800102233887,
            8.627099990844727
          ]
        },
        {
          "atom_index": 4097,
          "name": "CB",
          "element": "C",
          "coord": [
            8.06659984588623,
            7.940299987792969,
            8.317299842834473
          ]
        },
        {
          "atom_index": 4098,
          "name": "CG",
          "element": "C",
          "coord": [
            8.187399864196777,
            8.024499893188477,
            8.282500267028809
          ]
        },
        {
          "atom_index": 4099,
          "name": "CD",
          "element": "C",
          "coord": [
            8.259300231933594,
            7.98330020904541,
            8.151800155639648
          ]
        },
        {
          "atom_index": 4100,
          "name": "OE1",
          "element": "O",
          "coord": [
            8.203100204467773,
            8.006199836730957,
            8.040800094604492
          ]
        },
        {
          "atom_index": 4101,
          "name": "OE2",
          "element": "O",
          "coord": [
            8.373499870300293,
            7.9303998947143555,
            8.160200119018555
          ]
        }
      ]
    },
    {
      "id": "A:741",
      "chain": "A",
      "resseq": 741,
      "icode": "",
      "resname": "MET",
      "hetflag": " ",
      "sasa": 0.0,
      "atoms": [
        {
          "atom_index": 4102,
          "name": "N",
          "element": "N",
          "coord": [
            7.953400135040283,
            7.829100131988525,
            8.598999977111816
          ]
        },
        {
          "atom_index": 4103,
          "name": "CA",
          "element": "C",
          "coord": [
            7.9131999015808105,
            7.849999904632568,
            8.73740005493164
          ]
        },
        {
          "atom_index": 4104,
          "name": "C",
          "element": "C",
          "coord": [
            7.966300010681152,
            7.740699768066406,
            8.828200340270996
          ]
        },
        {
          "atom_index": 4105,
          "name": "O",
          "element": "O",
          "coord": [
            8.006600379943848,
            7.767600059509277,
            8.941300392150879
          ]
        },
        {
          "atom_index": 4106,
          "name": "CB",
          "element": "C",
          "coord": [
            7.761499881744385,
            7.853600025177002,
            8.745400428771973
          ]
        },
        {
          "atom_index": 4107,
          "name": "CG",
          "element": "C",
          "coord": [
            7.702899932861328,
            7.98859977722168,
            8.704400062561035
          ]
        },
        {
          "atom_index": 4108,
          "name": "SD",
          "element": "S",
          "coord": [
            7.522600173950195,
            7.985099792480469,
            8.711600303649902
          ]
        },
        {
          "atom_index": 4109,
          "name": "CE",
          "element": "C",
          "coord": [
            7.477700233459473,
            8.061599731445312,
            8.538900375366211
          ]
        }
      ]
    },
    {
      "id": "A:742",
      "chain": "A",
      "resseq": 742,
      "icode": "",
      "resname": "LEU",
      "hetflag": " ",
      "sasa": 0.0,
      "atoms": [
        {
          "atom_index": 4110,
          "name": "N",
          "element": "N",
          "coord": [
            7.96560001373291,
            7.6168999671936035,
            8.778499603271484
          ]
        },
        {
          "atom_index": 4111,
          "name": "CA",
          "element": "C",
          "coord": [
            8.01669979095459,
            7.50439977645874,
            8.854700088500977
          ]
        },
        {
          "atom_index": 4112,
          "name": "C",
          "element": "C",
          "coord": [
            8.169500350952148,
            7.508399963378906,
            8.85789966583252
          ]
        },
        {
          "atom_index": 4113,
          "name": "O",
          "element": "O",
          "coord": [
            8.231599807739258,
            7.463699817657471,
            8.953200340270996
          ]
        },
        {
          "atom_index": 4114,
          "name": "CB",
          "element": "C",
          "coord": [
            7.967599868774414,
            7.373700141906738,
            8.793100357055664
          ]
        },
        {
          "atom_index": 4115,
          "name": "CG",
          "element": "C",
          "coord": [
            7.818699836730957,
            7.345099925994873,
            8.811599731445312
          ]
        },
        {
          "atom_index": 4116,
          "name": "CD1",
          "element": "C",
          "coord": [
            7.775599956512451,
            7.228600025177002,
            8.728899955749512
          ]
        },
        {
          "atom_index": 4117,
          "name": "CD2",
          "element": "C",
          "coord": [
            7.794400215148926,
            7.313300132751465,
            8.95580005645752
          ]
        }
      ]
    },
    {
      "id": "A:743",
      "chain": "A",
      "resseq": 743,
      "icode": "",
      "resname": "GLN",
      "hetflag": " ",
      "sasa": 0.0,
      "atoms": [
        {
          "atom_index": 4118,
          "name": "N",
          "element": "N",
          "coord": [
            8.231499671936035,
            7.563499927520752,
            8.754400253295898
          ]
        },
        {
          "atom_index": 4119,
          "name": "CA",
          "element": "C",
          "coord": [
            8.3774995803833,
            7.570199966430664,
            8.755399703979492
          ]
        },
        {
          "atom_index": 4120,
          "name": "C",
          "element": "C",
          "coord": [
            8.42710018157959,
            7.662199974060059,
            8.865500450134277
          ]
        },
        {
          "atom_index": 4121,
          "name": "O",
          "element": "O",
          "coord": [
            8.523099899291992,
            7.629499912261963,
            8.934399604797363
          ]
        },
        {
          "atom_index": 4122,
          "name": "CB",
          "element": "C",
          "coord": [
            8.43239974975586,
            7.61870002746582,
            8.621800422668457
          ]
        },
        {
          "atom_index": 4123,
          "name": "CG",
          "element": "C",
          "coord": [
            8.414799690246582,
            7.518799781799316,
            8.506500244140625
          ]
        },
        {
          "atom_index": 4124,
          "name": "CD",
          "element": "C",
          "coord": [
            8.513099670410156,
            7.543000221252441,
            8.392900466918945
          ]
        },
        {
          "atom_index": 4125,
          "name": "OE1",
          "element": "O",
          "coord": [
            8.543700218200684,
            7.658999919891357,
            8.35789966583252
          ]
        },
        {
          "atom_index": 4126,
          "name": "NE2",
          "element": "N",
          "coord": [
            8.563799858093262,
            7.433800220489502,
            8.334699630737305
          ]
        }
      ]
    },
    {
      "id": "A:744",
      "chain": "A",
      "resseq": 744,
      "icode": "",
      "resname": "LYS",
      "hetflag": " ",
      "sasa": 1.2995675802230835,
      "atoms": [
        {
          "atom_index": 4127,
          "name": "N",
          "element": "N",
          "coord": [
            8.360600471496582,
            7.776800155639648,
            8.880800247192383
          ]
        },
        {
          "atom_index": 4128,
          "name": "CA",
          "element": "C",
          "coord": [
            8.396699905395508,
            7.875699996948242,
            8.982500076293945
          ]
        },
        {
          "atom_index": 4129,
          "name": "C",
          "element": "C",
          "coord": [
            8.373700141906738,
            7.819300174713135,
            9.121100425720215
          ]
        },
        {
          "atom_index": 4130,
          "name": "O",
          "element": "O",
          "coord": [
            8.455300331115723,
            7.838099956512451,
            9.211099624633789
          ]
        },
        {
          "atom_index": 4131,
          "name": "CB",
          "element": "C",
          "coord": [
            8.313699722290039,
            8.003199577331543,
            8.966099739074707
          ]
        },
        {
          "atom_index": 4132,
          "name": "CG",
          "element": "C",
          "coord": [
            8.362099647521973,
            8.098199844360352,
            8.853899955749512
          ]
        },
        {
          "atom_index": 4133,
          "name": "CD",
          "element": "C",
          "coord": [
            8.26039981842041,
            8.210599899291992,
            8.828800201416016
          ]
        },
        {
          "atom_index": 4134,
          "name": "CE",
          "element": "C",
          "coord": [
            8.315799713134766,
            8.318099975585938,
            8.73550033569336
          ]
        },
        {
          "atom_index": 4135,
          "name": "NZ",
          "element": "N",
          "coord": [
            8.21310043334961,
            8.421600341796875,
            8.69909954071045
          ]
        }
      ]
    },
    {
      "id": "A:745",
      "chain": "A",
      "resseq": 745,
      "icode": "",
      "resname": "VAL",
      "hetflag": " ",
      "sasa": 0.0,
      "atoms": [
        {
          "atom_index": 4136,
          "name": "N",
          "element": "N",
          "coord": [
            8.261799812316895,
            7.749800205230713,
            9.137100219726562
          ]
        },
        {
          "atom_index": 4137,
          "name": "CA",
          "element": "C",
          "coord": [
            8.228300094604492,
            7.687699794769287,
            9.264399528503418
          ]
        },
        {
          "atom_index": 4138,
          "name": "C",
          "element": "C",
          "coord": [
            8.333399772644043,
            7.583899974822998,
            9.301400184631348
          ]
        },
        {
          "atom_index": 4139,
          "name": "O",
          "element": "O",
          "coord": [
            8.375399589538574,
            7.576700210571289,
            9.41569995880127
          ]
        },
        {
          "atom_index": 4140,
          "name": "CB",
          "element": "C",
          "coord": [
            8.090399742126465,
            7.615900039672852,
            9.259200096130371
          ]
        },
        {
          "atom_index": 4141,
          "name": "CG1",
          "element": "C",
          "coord": [
            8.070599555969238,
            7.531499862670898,
            9.384300231933594
          ]
        },
        {
          "atom_index": 4142,
          "name": "CG2",
          "element": "C",
          "coord": [
            7.978099822998047,
            7.717299938201904,
            9.2475004196167
          ]
        }
      ]
    },
    {
      "id": "A:746",
      "chain": "A",
      "resseq": 746,
      "icode": "",
      "resname": "THR",
      "hetflag": " ",
      "sasa": 0.0,
      "atoms": [
        {
          "atom_index": 4143,
          "name": "N",
          "element": "N",
          "coord": [
            8.376899719238281,
            7.504000186920166,
            9.2052001953125
          ]
        },
        {
          "atom_index": 4144,
          "name": "CA",
          "element": "C",
          "coord": [
            8.474300384521484,
            7.400700092315674,
            9.234199523925781
          ]
        },
        {
          "atom_index": 4145,
          "name": "C",
          "element": "C",
          "coord": [
            8.610300064086914,
            7.454699993133545,
            9.271900177001953
          ]
        },
        {
          "atom_index": 4146,
          "name": "O",
          "element": "O",
          "coord": [
            8.684800148010254,
            7.390900135040283,
            9.347200393676758
          ]
        },
        {
          "atom_index": 4147,
          "name": "CB",
          "element": "C",
          "coord": [
            8.492400169372559,
            7.310299873352051,
            9.115699768066406
          ]
        },
        {
          "atom_index": 4148,
          "name": "OG1",
          "element": "O",
          "coord": [
            8.362899780273438,
            7.2692999839782715,
            9.07040023803711
          ]
        },
        {
          "atom_index": 4149,
          "name": "CG2",
          "element": "C",
          "coord": [
            8.576600074768066,
            7.18720006942749,
            9.153599739074707
          ]
        }
      ]
    },
    {
      "id": "A:747",
      "chain": "A",
      "resseq": 747,
      "icode": "",
      "resname": "LEU",
      "hetflag": " ",
      "sasa": 0.0,
      "atoms": [
        {
          "atom_index": 4150,
          "name": "N",
          "element": "N",
          "coord": [
            8.641599655151367,
            7.572999954223633,
            9.219400405883789
          ]
        },
        {
          "atom_index": 4151,
          "name": "CA",
          "element": "C",
          "coord": [
            8.770099639892578,
            7.637199878692627,
            9.24489974975586
          ]
        },
        {
          "atom_index": 4152,
          "name": "C",
          "element": "C",
          "coord": [
            8.786700248718262,
            7.673699855804443,
            9.392499923706055
          ]
        },
        {
          "atom_index": 4153,
          "name": "O",
          "element": "O",
          "coord": [
            8.878600120544434,
            7.624100208282471,
            9.458800315856934
          ]
        },
        {
          "atom_index": 4154,
          "name": "CB",
          "element": "C",
          "coord": [
            8.784500122070312,
            7.7617998123168945,
            9.157299995422363
          ]
        },
        {
          "atom_index": 4155,
          "name": "CG",
          "element": "C",
          "coord": [
            8.797800064086914,
            7.73829984664917,
            9.006199836730957
          ]
        },
        {
          "atom_index": 4156,
          "name": "CD1",
          "element": "C",
          "coord": [
            8.839900016784668,
            7.870299816131592,
            8.940600395202637
          ]
        },
        {
          "atom_index": 4157,
          "name": "CD2",
          "element": "C",
          "coord": [
            8.900300025939941,
            7.627099990844727,
            8.975799560546875
          ]
        }
      ]
    },
    {
      "id": "A:748",
      "chain": "A",
      "resseq": 748,
      "icode": "",
      "resname": "ASP",
      "hetflag": " ",
      "sasa": 0.37835830450057983,
      "atoms": [
        {
          "atom_index": 4158,
          "name": "N",
          "element": "N",
          "coord": [
            8.69629955291748,
            7.759500026702881,
            9.44159984588623
          ]
        },
        {
          "atom_index": 4159,
          "name": "CA",
          "element": "C",
          "coord": [
            8.693400382995605,
            7.804800033569336,
            9.580599784851074
          ]
        },
        {
          "atom_index": 4160,
          "name": "C",
          "element": "C",
          "coord": [
            8.70199966430664,
            7.6855998039245605,
            9.672900199890137
          ]
        },
        {
          "atom_index": 4161,
          "name": "O",
          "element": "O",
          "coord": [
            8.793000221252441,
            7.67549991607666,
            9.755499839782715
          ]
        },
        {
          "atom_index": 4162,
          "name": "CB",
          "element": "C",
          "coord": [
            8.562800407409668,
            7.877799987792969,
            9.609399795532227
          ]
        },
        {
          "atom_index": 4163,
          "name": "CG",
          "element": "C",
          "coord": [
            8.523099899291992,
            7.969799995422363,
            9.498200416564941
          ]
        },
        {
          "atom_index": 4164,
          "name": "OD1",
          "element": "O",
          "coord": [
            8.614899635314941,
            8.014300346374512,
            9.426799774169922
          ]
        },
        {
          "atom_index": 4165,
          "name": "OD2",
          "element": "O",
          "coord": [
            8.402199745178223,
            7.998300075531006,
            9.482600212097168
          ]
        }
      ]
    },
    {
      "id": "A:749",
      "chain": "A",
      "resseq": 749,
      "icode": "",
      "resname": "ILE",
      "hetflag": " ",
      "sasa": 0.0,
      "atoms": [
        {
          "atom_index": 4166,
          "name": "N",
          "element": "N",
          "coord": [
            8.605400085449219,
            7.595399856567383,
            9.658699989318848
          ]
        },
        {
          "atom_index": 4167,
          "name": "CA",
          "element": "C",
          "coord": [
            8.601499557495117,
            7.476099967956543,
            9.740799903869629
          ]
        },
        {
          "atom_index": 4168,
          "name": "C",
          "element": "C",
          "coord": [
            8.73270034790039,
            7.398799896240234,
            9.73449993133545
          ]
        },
        {
          "atom_index": 4169,
          "name": "O",
          "element": "O",
          "coord": [
            8.785400390625,
            7.357699871063232,
            9.837900161743164
          ]
        },
        {
          "atom_index": 4170,
          "name": "CB",
          "element": "C",
          "coord": [
            8.484000205993652,
            7.381700038909912,
            9.699600219726562
          ]
        },
        {
          "atom_index": 4171,
          "name": "CG1",
          "element": "C",
          "coord": [
            8.354599952697754,
            7.425600051879883,
            9.768799781799316
          ]
        },
        {
          "atom_index": 4172,
          "name": "CG2",
          "element": "C",
          "coord": [
            8.515000343322754,
            7.236599922180176,
            9.7391996383667
          ]
        },
        {
          "atom_index": 4173,
          "name": "CD1",
          "element": "C",
          "coord": [
            8.3125,
            7.566699981689453,
            9.737500190734863
          ]
        }
      ]
    },
    {
      "id": "A:750",
      "chain": "A",
      "resseq": 750,
      "icode": "",
      "resname": "LYS",
      "hetflag": " ",
      "sasa": 0.0,
      "atoms": [
        {
          "atom_index": 4174,
          "name": "N",
          "element": "N",
          "coord": [
            8.785599708557129,
            7.379799842834473,
            9.614299774169922
          ]
        },
        {
          "atom_index": 4175,
          "name": "CA",
          "element": "C",
          "coord": [
            8.909099578857422,
            7.303699970245361,
            9.598199844360352
          ]
        },
        {
          "atom_index": 4176,
          "name": "C",
          "element": "C",
          "coord": [
            9.022600173950195,
            7.363999843597412,
            9.67959976196289
          ]
        },
        {
          "atom_index": 4177,
          "name": "O",
          "element": "O",
          "coord": [
            9.097399711608887,
            7.293300151824951,
            9.74899959564209
          ]
        },
        {
          "atom_index": 4178,
          "name": "CB",
          "element": "C",
          "coord": [
            8.9483003616333,
            7.296899795532227,
            9.449999809265137
          ]
        },
        {
          "atom_index": 4179,
          "name": "CG",
          "element": "C",
          "coord": [
            9.067899703979492,
            7.206699848175049,
            9.423199653625488
          ]
        },
        {
          "atom_index": 4180,
          "name": "CD",
          "element": "C",
          "coord": [
            9.063899993896484,
            7.14300012588501,
            9.28439998626709
          ]
        },
        {
          "atom_index": 4181,
          "name": "CE",
          "element": "C",
          "coord": [
            9.134099960327148,
            7.0055999755859375,
            9.285200119018555
          ]
        },
        {
          "atom_index": 4182,
          "name": "NZ",
          "element": "N",
          "coord": [
            9.278599739074707,
            7.006499767303467,
            9.327199935913086
          ]
        }
      ]
    },
    {
      "id": "A:751",
      "chain": "A",
      "resseq": 751,
      "icode": "",
      "resname": "SER",
      "hetflag": " ",
      "sasa": 0.6643338203430176,
      "atoms": [
        {
          "atom_index": 4183,
          "name": "N",
          "element": "N",
          "coord": [
            9.03380012512207,
            7.4959001541137695,
            9.670700073242188
          ]
        },
        {
          "atom_index": 4184,
          "name": "CA",
          "element": "C",
          "coord": [
            9.13599967956543,
            7.570899963378906,
            9.740799903869629
          ]
        },
        {
          "atom_index": 4185,
          "name": "C",
          "element": "C",
          "coord": [
            9.144200325012207,
            7.531899929046631,
            9.889599800109863
          ]
        },
        {
          "atom_index": 4186,
          "name": "O",
          "element": "O",
          "coord": [
            9.250200271606445,
            7.4882001876831055,
            9.937899589538574
          ]
        },
        {
          "atom_index": 4187,
          "name": "CB",
          "element": "C",
          "coord": [
            9.107500076293945,
            7.721399784088135,
            9.726699829101562
          ]
        },
        {
          "atom_index": 4188,
          "name": "OG",
          "element": "O",
          "coord": [
            9.134099960327148,
            7.7667999267578125,
            9.594900131225586
          ]
        }
      ]
    },
    {
      "id": "A:752",
      "chain": "A",
      "resseq": 752,
      "icode": "",
      "resname": "LEU",
      "hetflag": " ",
      "sasa": 2.097254991531372,
      "atoms": [
        {
          "atom_index": 4189,
          "name": "N",
          "element": "N",
          "coord": [
            9.031900405883789,
            7.546199798583984,
            9.960200309753418
          ]
        },
        {
          "atom_index": 4190,
          "name": "CA",
          "element": "C",
          "coord": [
            9.02340030670166,
            7.517399787902832,
            10.102700233459473
          ]
        },
        {
          "atom_index": 4191,
          "name": "C",
          "element": "C",
          "coord": [
            9.036100387573242,
            7.370999813079834,
            10.143799781799316
          ]
        },
        {
          "atom_index": 4192,
          "name": "O",
          "element": "O",
          "coord": [
            8.946700096130371,
            7.316400051116943,
            10.208399772644043
          ]
        },
        {
          "atom_index": 4193,
          "name": "CB",
          "element": "C",
          "coord": [
            8.893199920654297,
            7.5746002197265625,
            10.155799865722656
          ]
        },
        {
          "atom_index": 4194,
          "name": "CG",
          "element": "C",
          "coord": [
            8.84850025177002,
            7.698699951171875,
            10.077799797058105
          ]
        },
        {
          "atom_index": 4195,
          "name": "CD1",
          "element": "C",
          "coord": [
            8.719599723815918,
            7.751299858093262,
            10.138799667358398
          ]
        },
        {
          "atom_index": 4196,
          "name": "CD2",
          "element": "C",
          "coord": [
            8.95829963684082,
            7.8059000968933105,
            10.078900337219238
          ]
        }
      ]
    },
    {
      "id": "A:753",
      "chain": "A",
      "resseq": 753,
      "icode": "",
      "resname": "SER",
      "hetflag": " ",
      "sasa": 0.0,
      "atoms": [
        {
          "atom_index": 4197,
          "name": "N",
          "element": "N",
          "coord": [
            9.147600173950195,
            7.3084001541137695,
            10.106100082397461
          ]
        },
        {
          "atom_index": 4198,
          "name": "CA",
          "element": "C",
          "coord": [
            9.177499771118164,
            7.1697998046875,
            10.141200065612793
          ]
        },
        {
          "atom_index": 4199,
          "name": "C",
          "element": "C",
          "coord": [
            9.285900115966797,
            7.110400199890137,
            10.052399635314941
          ]
        },
        {
          "atom_index": 4200,
          "name": "O",
          "element": "O",
          "coord": [
            9.259099960327148,
            7.059500217437744,
            9.943699836730957
          ]
        },
        {
          "atom_index": 4201,
          "name": "CB",
          "element": "C",
          "coord": [
            9.050700187683105,
            7.083499908447266,
            10.135700225830078
          ]
        },
        {
          "atom_index": 4202,
          "name": "OG",
          "element": "O",
          "coord": [
            8.95930004119873,
            7.131199836730957,
            10.037699699401855
          ]
        }
      ]
    },
    {
      "id": "A:754",
      "chain": "A",
      "resseq": 754,
      "icode": "",
      "resname": "ALA",
      "hetflag": " ",
      "sasa": 1.9036622047424316,
      "atoms": [
        {
          "atom_index": 4203,
          "name": "N",
          "element": "N",
          "coord": [
            9.409500122070312,
            7.115799903869629,
            10.100000381469727
          ]
        },
        {
          "atom_index": 4204,
          "name": "CA",
          "element": "C",
          "coord": [
            9.521599769592285,
            7.0619001388549805,
            10.023799896240234
          ]
        },
        {
          "atom_index": 4205,
          "name": "C",
          "element": "C",
          "coord": [
            9.51360034942627,
            6.909999847412109,
            10.007699966430664
          ]
        },
        {
          "atom_index": 4206,
          "name": "O",
          "element": "O",
          "coord": [
            9.404600143432617,
            6.852700233459473,
            9.995800018310547
          ]
        },
        {
          "atom_index": 4207,
          "name": "CB",
          "element": "C",
          "coord": [
            9.654600143432617,
            7.100500106811523,
            10.090499877929688
          ]
        }
      ]
    },
    {
      "id": "A:755",
      "chain": "A",
      "resseq": 755,
      "icode": "",
      "resname": "GLU",
      "hetflag": " ",
      "sasa": 1.8287317752838135,
      "atoms": [
        {
          "atom_index": 4208,
          "name": "N",
          "element": "N",
          "coord": [
            9.631099700927734,
            6.8471999168396,
            10.006500244140625
          ]
        },
        {
          "atom_index": 4209,
          "name": "CA",
          "element": "C",
          "coord": [
            9.644100189208984,
            6.702300071716309,
            9.99209976196289
          ]
        },
        {
          "atom_index": 4210,
          "name": "C",
          "element": "C",
          "coord": [
            9.604599952697754,
            6.634200096130371,
            10.122900009155273
          ]
        },
        {
          "atom_index": 4211,
          "name": "O",
          "element": "O",
          "coord": [
            9.673999786376953,
            6.545100212097168,
            10.172200202941895
          ]
        },
        {
          "atom_index": 4212,
          "name": "CB",
          "element": "C",
          "coord": [
            9.788999557495117,
            6.666500091552734,
            9.955699920654297
          ]
        },
        {
          "atom_index": 4213,
          "name": "CG",
          "element": "C",
          "coord": [
            9.846799850463867,
            6.751500129699707,
            9.842700004577637
          ]
        },
        {
          "atom_index": 4214,
          "name": "CD",
          "element": "C",
          "coord": [
            9.9753999710083,
            6.694399833679199,
            9.783699989318848
          ]
        },
        {
          "atom_index": 4215,
          "name": "OE1",
          "element": "O",
          "coord": [
            9.968000411987305,
            6.594099998474121,
            9.709400177001953
          ]
        },
        {
          "atom_index": 4216,
          "name": "OE2",
          "element": "O",
          "coord": [
            10.083900451660156,
            6.749899864196777,
            9.811800003051758
          ]
        }
      ]
    },
    {
      "id": "A:756",
      "chain": "A",
      "resseq": 756,
      "icode": "",
      "resname": "LYS",
      "hetflag": " ",
      "sasa": 3.098456859588623,
      "atoms": [
        {
          "atom_index": 4217,
          "name": "N",
          "element": "N",
          "coord": [
            9.492400169372559,
            6.679100036621094,
            10.178500175476074
          ]
        },
        {
          "atom_index": 4218,
          "name": "CA",
          "element": "C",
          "coord": [
            9.438899993896484,
            6.627299785614014,
            10.304200172424316
          ]
        },
        {
          "atom_index": 4219,
          "name": "C",
          "element": "C",
          "coord": [
            9.301899909973145,
            6.564499855041504,
            10.279500007629395
          ]
        },
        {
          "atom_index": 4220,
          "name": "O",
          "element": "O",
          "coord": [
            9.202699661254883,
            6.636300086975098,
            10.259499549865723
          ]
        },
        {
          "atom_index": 4221,
          "name": "CB",
          "element": "C",
          "coord": [
            9.426199913024902,
            6.7418999671936035,
            10.406599998474121
          ]
        },
        {
          "atom_index": 4222,
          "name": "CG",
          "element": "C",
          "coord": [
            9.340800285339355,
            6.713200092315674,
            10.531299591064453
          ]
        },
        {
          "atom_index": 4223,
          "name": "CD",
          "element": "C",
          "coord": [
            9.400099754333496,
            6.605599880218506,
            10.623700141906738
          ]
        },
        {
          "atom_index": 4224,
          "name": "CE",
          "element": "C",
          "coord": [
            9.339099884033203,
            6.46750020980835,
            10.598999977111816
          ]
        },
        {
          "atom_index": 4225,
          "name": "NZ",
          "element": "N",
          "coord": [
            9.397899627685547,
            6.362100124359131,
            10.687000274658203
          ]
        }
      ]
    },
    {
      "id": "A:757",
      "chain": "A",
      "resseq": 757,
      "icode": "",
      "resname": "TYR",
      "hetflag": " ",
      "sasa": 1.16660475730896,
      "atoms": [
        {
          "atom_index": 4226,
          "name": "N",
          "element": "N",
          "coord": [
            9.297200202941895,
            6.431099891662598,
            10.279600143432617
          ]
        },
        {
          "atom_index": 4227,
          "name": "CA",
          "element": "C",
          "coord": [
            9.172499656677246,
            6.357999801635742,
            10.25879955291748
          ]
        },
        {
          "atom_index": 4228,
          "name": "C",
          "element": "C",
          "coord": [
            9.088399887084961,
            6.367700099945068,
            10.385700225830078
          ]
        },
        {
          "atom_index": 4229,
          "name": "O",
          "element": "O",
          "coord": [
            9.109000205993652,
            6.292399883270264,
            10.481300354003906
          ]
        },
        {
          "atom_index": 4230,
          "name": "CB",
          "element": "C",
          "coord": [
            9.20259952545166,
            6.211599826812744,
            10.224699974060059
          ]
        },
        {
          "atom_index": 4231,
          "name": "CG",
          "element": "C",
          "coord": [
            9.341400146484375,
            6.168000221252441,
            10.265600204467773
          ]
        },
        {
          "atom_index": 4232,
          "name": "CD1",
          "element": "C",
          "coord": [
            9.377799987792969,
            6.159999847412109,
            10.400099754333496
          ]
        },
        {
          "atom_index": 4233,
          "name": "CD2",
          "element": "C",
          "coord": [
            9.438199996948242,
            6.138700008392334,
            10.169099807739258
          ]
        },
        {
          "atom_index": 4234,
          "name": "CE1",
          "element": "C",
          "coord": [
            9.50790023803711,
            6.123899936676025,
            10.437700271606445
          ]
        },
        {
          "atom_index": 4235,
          "name": "CE2",
          "element": "C",
          "coord": [
            9.568499565124512,
            6.102799892425537,
            10.205300331115723
          ]
        },
        {
          "atom_index": 4236,
          "name": "CZ",
          "element": "C",
          "coord": [
            9.602800369262695,
            6.0954999923706055,
            10.339400291442871
          ]
        },
        {
          "atom_index": 4237,
          "name": "OH",
          "element": "O",
          "coord": [
            9.731599807739258,
            6.059899806976318,
            10.373900413513184
          ]
        }
      ]
    },
    {
      "id": "A:758",
      "chain": "A",
      "resseq": 758,
      "icode": "",
      "resname": "ASP",
      "hetflag": " ",
      "sasa": 0.0,
      "atoms": [
        {
          "atom_index": 4238,
          "name": "N",
          "element": "N",
          "coord": [
            8.993900299072266,
            6.46120023727417,
            10.386199951171875
          ]
        },
        {
          "atom_index": 4239,
          "name": "CA",
          "element": "C",
          "coord": [
            8.908499717712402,
            6.481500148773193,
            10.501799583435059
          ]
        },
        {
          "atom_index": 4240,
          "name": "C",
          "element": "C",
          "coord": [
            8.763999938964844,
            6.510000228881836,
            10.464099884033203
          ]
        },
        {
          "atom_index": 4241,
          "name": "O",
          "element": "O",
          "coord": [
            8.67549991607666,
            6.4268999099731445,
            10.486499786376953
          ]
        },
        {
          "atom_index": 4242,
          "name": "CB",
          "element": "C",
          "coord": [
            8.963800430297852,
            6.596399784088135,
            10.588299751281738
          ]
        },
        {
          "atom_index": 4243,
          "name": "CG",
          "element": "C",
          "coord": [
            8.970100402832031,
            6.729499816894531,
            10.513899803161621
          ]
        },
        {
          "atom_index": 4244,
          "name": "OD1",
          "element": "O",
          "coord": [
            8.9822998046875,
            6.727399826049805,
            10.389900207519531
          ]
        },
        {
          "atom_index": 4245,
          "name": "OD2",
          "element": "O",
          "coord": [
            8.965100288391113,
            6.836400032043457,
            10.579999923706055
          ]
        }
      ]
    },
    {
      "id": "A:759",
      "chain": "A",
      "resseq": 759,
      "icode": "",
      "resname": "VAL",
      "hetflag": " ",
      "sasa": 0.0,
      "atoms": [
        {
          "atom_index": 4246,
          "name": "N",
          "element": "N",
          "coord": [
            8.740500450134277,
            6.627699851989746,
            10.407400131225586
          ]
        },
        {
          "atom_index": 4247,
          "name": "CA",
          "element": "C",
          "coord": [
            8.606499671936035,
            6.667799949645996,
            10.367899894714355
          ]
        },
        {
          "atom_index": 4248,
          "name": "C",
          "element": "C",
          "coord": [
            8.521300315856934,
            6.686999797821045,
            10.492899894714355
          ]
        },
        {
          "atom_index": 4249,
          "name": "O",
          "element": "O",
          "coord": [
            8.428000450134277,
            6.611800193786621,
            10.518199920654297
          ]
        },
        {
          "atom_index": 4250,
          "name": "CB",
          "element": "C",
          "coord": [
            8.540599822998047,
            6.561299800872803,
            10.277099609375
          ]
        },
        {
          "atom_index": 4251,
          "name": "CG1",
          "element": "C",
          "coord": [
            8.40880012512207,
            6.613399982452393,
            10.223799705505371
          ]
        },
        {
          "atom_index": 4252,
          "name": "CG2",
          "element": "C",
          "coord": [
            8.633999824523926,
            6.525199890136719,
            10.163399696350098
          ]
        }
      ]
    },
    {
      "id": "A:760",
      "chain": "A",
      "resseq": 760,
      "icode": "",
      "resname": "SER",
      "hetflag": " ",
      "sasa": 0.2581236958503723,
      "atoms": [
        {
          "atom_index": 4253,
          "name": "N",
          "element": "N",
          "coord": [
            8.554100036621094,
            6.78849983215332,
            10.57129955291748
          ]
        },
        {
          "atom_index": 4254,
          "name": "CA",
          "element": "C",
          "coord": [
            8.47920036315918,
            6.814599990844727,
            10.69260025024414
          ]
        },
        {
          "atom_index": 4255,
          "name": "C",
          "element": "C",
          "coord": [
            8.345999717712402,
            6.883299827575684,
            10.66349983215332
          ]
        },
        {
          "atom_index": 4256,
          "name": "O",
          "element": "O",
          "coord": [
            8.320099830627441,
            6.9278998374938965,
            10.551199913024902
          ]
        },
        {
          "atom_index": 4257,
          "name": "CB",
          "element": "C",
          "coord": [
            8.561100006103516,
            6.901400089263916,
            10.787199974060059
          ]
        },
        {
          "atom_index": 4258,
          "name": "OG",
          "element": "O",
          "coord": [
            8.591099739074707,
            7.025899887084961,
            10.72719955444336
          ]
        }
      ]
    },
    {
      "id": "A:761",
      "chain": "A",
      "resseq": 761,
      "icode": "",
      "resname": "SER",
      "hetflag": " ",
      "sasa": 5.452559947967529,
      "atoms": [
        {
          "atom_index": 4259,
          "name": "N",
          "element": "N",
          "coord": [
            8.262399673461914,
            6.891200065612793,
            10.766900062561035
          ]
        },
        {
          "atom_index": 4260,
          "name": "CA",
          "element": "C",
          "coord": [
            8.131500244140625,
            6.954599857330322,
            10.754300117492676
          ]
        },
        {
          "atom_index": 4261,
          "name": "C",
          "element": "C",
          "coord": [
            8.149399757385254,
            7.100299835205078,
            10.71560001373291
          ]
        },
        {
          "atom_index": 4262,
          "name": "O",
          "element": "O",
          "coord": [
            8.055700302124023,
            7.164400100708008,
            10.666199684143066
          ]
        },
        {
          "atom_index": 4263,
          "name": "CB",
          "element": "C",
          "coord": [
            8.04889965057373,
            6.940700054168701,
            10.885600090026855
          ]
        },
        {
          "atom_index": 4264,
          "name": "OG",
          "element": "O",
          "coord": [
            8.11359977722168,
            6.989299774169922,
            11.0024995803833
          ]
        }
      ]
    },
    {
      "id": "A:762",
      "chain": "A",
      "resseq": 762,
      "icode": "",
      "resname": "GLN",
      "hetflag": " ",
      "sasa": 4.983303546905518,
      "atoms": [
        {
          "atom_index": 4265,
          "name": "N",
          "element": "N",
          "coord": [
            8.271200180053711,
            7.151000022888184,
            10.73490047454834
          ]
        },
        {
          "atom_index": 4266,
          "name": "CA",
          "element": "C",
          "coord": [
            8.303299903869629,
            7.289599895477295,
            10.700699806213379
          ]
        },
        {
          "atom_index": 4267,
          "name": "C",
          "element": "C",
          "coord": [
            8.308899879455566,
            7.309800148010254,
            10.550000190734863
          ]
        },
        {
          "atom_index": 4268,
          "name": "O",
          "element": "O",
          "coord": [
            8.2391996383667,
            7.394700050354004,
            10.495400428771973
          ]
        },
        {
          "atom_index": 4269,
          "name": "CB",
          "element": "C",
          "coord": [
            8.436599731445312,
            7.332300186157227,
            10.763699531555176
          ]
        },
        {
          "atom_index": 4270,
          "name": "CG",
          "element": "C",
          "coord": [
            8.48169994354248,
            7.475100040435791,
            10.731100082397461
          ]
        },
        {
          "atom_index": 4271,
          "name": "CD",
          "element": "C",
          "coord": [
            8.60830020904541,
            7.513999938964844,
            10.805899620056152
          ]
        },
        {
          "atom_index": 4272,
          "name": "OE1",
          "element": "O",
          "coord": [
            8.606599807739258,
            7.530799865722656,
            10.928199768066406
          ]
        },
        {
          "atom_index": 4273,
          "name": "NE2",
          "element": "N",
          "coord": [
            8.718700408935547,
            7.5278000831604,
            10.733099937438965
          ]
        }
      ]
    },
    {
      "id": "A:763",
      "chain": "A",
      "resseq": 763,
      "icode": "",
      "resname": "VAL",
      "hetflag": " ",
      "sasa": 0.0,
      "atoms": [
        {
          "atom_index": 4274,
          "name": "N",
          "element": "N",
          "coord": [
            8.393199920654297,
            7.232399940490723,
            10.482999801635742
          ]
        },
        {
          "atom_index": 4275,
          "name": "CA",
          "element": "C",
          "coord": [
            8.405099868774414,
            7.2428998947143555,
            10.338199615478516
          ]
        },
        {
          "atom_index": 4276,
          "name": "C",
          "element": "C",
          "coord": [
            8.269399642944336,
            7.209400177001953,
            10.273500442504883
          ]
        },
        {
          "atom_index": 4277,
          "name": "O",
          "element": "O",
          "coord": [
            8.224100112915039,
            7.279399871826172,
            10.182900428771973
          ]
        },
        {
          "atom_index": 4278,
          "name": "CB",
          "element": "C",
          "coord": [
            8.513099670410156,
            7.145400047302246,
            10.285099983215332
          ]
        },
        {
          "atom_index": 4279,
          "name": "CG1",
          "element": "C",
          "coord": [
            8.477999687194824,
            7.003200054168701,
            10.32759952545166
          ]
        },
        {
          "atom_index": 4280,
          "name": "CG2",
          "element": "C",
          "coord": [
            8.524100303649902,
            7.155600070953369,
            10.132800102233887
          ]
        }
      ]
    },
    {
      "id": "A:764",
      "chain": "A",
      "resseq": 764,
      "icode": "",
      "resname": "ILE",
      "hetflag": " ",
      "sasa": 0.0,
      "atoms": [
        {
          "atom_index": 4281,
          "name": "N",
          "element": "N",
          "coord": [
            8.205499649047852,
            7.10260009765625,
            10.321599960327148
          ]
        },
        {
          "atom_index": 4282,
          "name": "CA",
          "element": "C",
          "coord": [
            8.076600074768066,
            7.060400009155273,
            10.268500328063965
          ]
        },
        {
          "atom_index": 4283,
          "name": "C",
          "element": "C",
          "coord": [
            7.974899768829346,
            7.172699928283691,
            10.28219985961914
          ]
        },
        {
          "atom_index": 4284,
          "name": "O",
          "element": "O",
          "coord": [
            7.906599998474121,
            7.207799911499023,
            10.184800148010254
          ]
        },
        {
          "atom_index": 4285,
          "name": "CB",
          "element": "C",
          "coord": [
            8.02400016784668,
            6.932199954986572,
            10.340100288391113
          ]
        },
        {
          "atom_index": 4286,
          "name": "CG1",
          "element": "C",
          "coord": [
            8.094099998474121,
            6.807300090789795,
            10.28279972076416
          ]
        },
        {
          "atom_index": 4287,
          "name": "CG2",
          "element": "C",
          "coord": [
            7.872000217437744,
            6.925099849700928,
            10.326199531555176
          ]
        },
        {
          "atom_index": 4288,
          "name": "CD1",
          "element": "C",
          "coord": [
            8.058500289916992,
            6.673699855804443,
            10.351699829101562
          ]
        }
      ]
    },
    {
      "id": "A:765",
      "chain": "A",
      "resseq": 765,
      "icode": "",
      "resname": "SER",
      "hetflag": " ",
      "sasa": 0.2522388696670532,
      "atoms": [
        {
          "atom_index": 4289,
          "name": "N",
          "element": "N",
          "coord": [
            7.964300155639648,
            7.228000164031982,
            10.402899742126465
          ]
        },
        {
          "atom_index": 4290,
          "name": "CA",
          "element": "C",
          "coord": [
            7.872399806976318,
            7.338500022888184,
            10.427599906921387
          ]
        },
        {
          "atom_index": 4291,
          "name": "C",
          "element": "C",
          "coord": [
            7.8979997634887695,
            7.450900077819824,
            10.324899673461914
          ]
        },
        {
          "atom_index": 4292,
          "name": "O",
          "element": "O",
          "coord": [
            7.808199882507324,
            7.489299774169922,
            10.250399589538574
          ]
        },
        {
          "atom_index": 4293,
          "name": "CB",
          "element": "C",
          "coord": [
            7.893199920654297,
            7.388500213623047,
            10.570699691772461
          ]
        },
        {
          "atom_index": 4294,
          "name": "OG",
          "element": "O",
          "coord": [
            7.8445000648498535,
            7.520500183105469,
            10.590700149536133
          ]
        }
      ]
    },
    {
      "id": "A:766",
      "chain": "A",
      "resseq": 766,
      "icode": "",
      "resname": "GLN",
      "hetflag": " ",
      "sasa": 0.2522388696670532,
      "atoms": [
        {
          "atom_index": 4295,
          "name": "N",
          "element": "N",
          "coord": [
            8.021100044250488,
            7.501399993896484,
            10.320300102233887
          ]
        },
        {
          "atom_index": 4296,
          "name": "CA",
          "element": "C",
          "coord": [
            8.059800148010254,
            7.607900142669678,
            10.226699829101562
          ]
        },
        {
          "atom_index": 4297,
          "name": "C",
          "element": "C",
          "coord": [
            8.035499572753906,
            7.5671000480651855,
            10.080499649047852
          ]
        },
        {
          "atom_index": 4298,
          "name": "O",
          "element": "O",
          "coord": [
            8.029800415039062,
            7.652500152587891,
            9.991700172424316
          ]
        },
        {
          "atom_index": 4299,
          "name": "CB",
          "element": "C",
          "coord": [
            8.208900451660156,
            7.644199848175049,
            10.246999740600586
          ]
        },
        {
          "atom_index": 4300,
          "name": "CG",
          "element": "C",
          "coord": [
            8.247699737548828,
            7.676000118255615,
            10.391900062561035
          ]
        },
        {
          "atom_index": 4301,
          "name": "CD",
          "element": "C",
          "coord": [
            8.398599624633789,
            7.696499824523926,
            10.413399696350098
          ]
        },
        {
          "atom_index": 4302,
          "name": "OE1",
          "element": "O",
          "coord": [
            8.445500373840332,
            7.710000038146973,
            10.52750015258789
          ]
        },
        {
          "atom_index": 4303,
          "name": "NE2",
          "element": "N",
          "coord": [
            8.474800109863281,
            7.698299884796143,
            10.304100036621094
          ]
        }
      ]
    },
    {
      "id": "A:767",
      "chain": "A",
      "resseq": 767,
      "icode": "",
      "resname": "LEU",
      "hetflag": " ",
      "sasa": 0.0,
      "atoms": [
        {
          "atom_index": 4304,
          "name": "N",
          "element": "N",
          "coord": [
            8.024200439453125,
            7.435999870300293,
            10.055999755859375
          ]
        },
        {
          "atom_index": 4305,
          "name": "CA",
          "element": "C",
          "coord": [
            7.997900009155273,
            7.383800029754639,
            9.922200202941895
          ]
        },
        {
          "atom_index": 4306,
          "name": "C",
          "element": "C",
          "coord": [
            7.8491997718811035,
            7.396900177001953,
            9.898500442504883
          ]
        },
        {
          "atom_index": 4307,
          "name": "O",
          "element": "O",
          "coord": [
            7.806399822235107,
            7.444900035858154,
            9.793999671936035
          ]
        },
        {
          "atom_index": 4308,
          "name": "CB",
          "element": "C",
          "coord": [
            8.03969955444336,
            7.236000061035156,
            9.909000396728516
          ]
        },
        {
          "atom_index": 4309,
          "name": "CG",
          "element": "C",
          "coord": [
            8.018400192260742,
            7.159900188446045,
            9.775199890136719
          ]
        },
        {
          "atom_index": 4310,
          "name": "CD1",
          "element": "C",
          "coord": [
            7.881400108337402,
            7.097099781036377,
            9.769499778747559
          ]
        },
        {
          "atom_index": 4311,
          "name": "CD2",
          "element": "C",
          "coord": [
            8.038100242614746,
            7.252999782562256,
            9.656100273132324
          ]
        }
      ]
    },
    {
      "id": "A:768",
      "chain": "A",
      "resseq": 768,
      "icode": "",
      "resname": "LYS",
      "hetflag": " ",
      "sasa": 0.031651873141527176,
      "atoms": [
        {
          "atom_index": 4312,
          "name": "N",
          "element": "N",
          "coord": [
            7.769800186157227,
            7.354100227355957,
            9.994999885559082
          ]
        },
        {
          "atom_index": 4313,
          "name": "CA",
          "element": "C",
          "coord": [
            7.625800132751465,
            7.365900039672852,
            9.979700088500977
          ]
        },
        {
          "atom_index": 4314,
          "name": "C",
          "element": "C",
          "coord": [
            7.587299823760986,
            7.514999866485596,
            9.971699714660645
          ]
        },
        {
          "atom_index": 4315,
          "name": "O",
          "element": "O",
          "coord": [
            7.505899906158447,
            7.554800033569336,
            9.887900352478027
          ]
        },
        {
          "atom_index": 4316,
          "name": "CB",
          "element": "C",
          "coord": [
            7.5559000968933105,
            7.30210018157959,
            10.098899841308594
          ]
        },
        {
          "atom_index": 4317,
          "name": "CG",
          "element": "C",
          "coord": [
            7.589900016784668,
            7.1554999351501465,
            10.121100425720215
          ]
        },
        {
          "atom_index": 4318,
          "name": "CD",
          "element": "C",
          "coord": [
            7.499800205230713,
            7.064700126647949,
            10.038599967956543
          ]
        },
        {
          "atom_index": 4319,
          "name": "CE",
          "element": "C",
          "coord": [
            7.499899864196777,
            6.920499801635742,
            10.089300155639648
          ]
        },
        {
          "atom_index": 4320,
          "name": "NZ",
          "element": "N",
          "coord": [
            7.4309000968933105,
            6.901500225067139,
            10.221099853515625
          ]
        }
      ]
    },
    {
      "id": "A:769",
      "chain": "A",
      "resseq": 769,
      "icode": "",
      "resname": "GLN",
      "hetflag": " ",
      "sasa": 4.273003101348877,
      "atoms": [
        {
          "atom_index": 4321,
          "name": "N",
          "element": "N",
          "coord": [
            7.64739990234375,
            7.596799850463867,
            10.058600425720215
          ]
        },
        {
          "atom_index": 4322,
          "name": "CA",
          "element": "C",
          "coord": [
            7.618100166320801,
            7.739999771118164,
            10.064200401306152
          ]
        },
        {
          "atom_index": 4323,
          "name": "C",
          "element": "C",
          "coord": [
            7.623199939727783,
            7.807600021362305,
            9.92770004272461
          ]
        },
        {
          "atom_index": 4324,
          "name": "O",
          "element": "O",
          "coord": [
            7.537099838256836,
            7.889800071716309,
            9.896200180053711
          ]
        },
        {
          "atom_index": 4325,
          "name": "CB",
          "element": "C",
          "coord": [
            7.714099884033203,
            7.8130998611450195,
            10.160099983215332
          ]
        },
        {
          "atom_index": 4326,
          "name": "CG",
          "element": "C",
          "coord": [
            7.679299831390381,
            7.806000232696533,
            10.310199737548828
          ]
        },
        {
          "atom_index": 4327,
          "name": "CD",
          "element": "C",
          "coord": [
            7.7677998542785645,
            7.897299766540527,
            10.397700309753418
          ]
        },
        {
          "atom_index": 4328,
          "name": "OE1",
          "element": "O",
          "coord": [
            7.8907999992370605,
            7.887700080871582,
            10.395899772644043
          ]
        },
        {
          "atom_index": 4329,
          "name": "NE2",
          "element": "N",
          "coord": [
            7.704500198364258,
            7.9857001304626465,
            10.474200248718262
          ]
        }
      ]
    },
    {
      "id": "A:770",
      "chain": "A",
      "resseq": 770,
      "icode": "",
      "resname": "LYS",
      "hetflag": " ",
      "sasa": 0.6013855934143066,
      "atoms": [
        {
          "atom_index": 4330,
          "name": "N",
          "element": "N",
          "coord": [
            7.724699974060059,
            7.774400234222412,
            9.847999572753906
          ]
        },
        {
          "atom_index": 4331,
          "name": "CA",
          "element": "C",
          "coord": [
            7.740499973297119,
            7.832900047302246,
            9.715200424194336
          ]
        },
        {
          "atom_index": 4332,
          "name": "C",
          "element": "C",
          "coord": [
            7.634699821472168,
            7.781700134277344,
            9.616600036621094
          ]
        },
        {
          "atom_index": 4333,
          "name": "O",
          "element": "O",
          "coord": [
            7.578800201416016,
            7.859300136566162,
            9.538299560546875
          ]
        },
        {
          "atom_index": 4334,
          "name": "CB",
          "element": "C",
          "coord": [
            7.881400108337402,
            7.804599761962891,
            9.663000106811523
          ]
        },
        {
          "atom_index": 4335,
          "name": "CG",
          "element": "C",
          "coord": [
            7.991499900817871,
            7.874899864196777,
            9.741399765014648
          ]
        },
        {
          "atom_index": 4336,
          "name": "CD",
          "element": "C",
          "coord": [
            8.129199981689453,
            7.847700119018555,
            9.68239974975586
          ]
        },
        {
          "atom_index": 4337,
          "name": "CE",
          "element": "C",
          "coord": [
            8.23449993133545,
            7.93149995803833,
            9.752400398254395
          ]
        },
        {
          "atom_index": 4338,
          "name": "NZ",
          "element": "N",
          "coord": [
            8.194999694824219,
            8.075699806213379,
            9.755000114440918
          ]
        }
      ]
    },
    {
      "id": "A:771",
      "chain": "A",
      "resseq": 771,
      "icode": "",
      "resname": "LEU",
      "hetflag": " ",
      "sasa": 0.0,
      "atoms": [
        {
          "atom_index": 4339,
          "name": "N",
          "element": "N",
          "coord": [
            7.605500221252441,
            7.652100086212158,
            9.62090015411377
          ]
        },
        {
          "atom_index": 4340,
          "name": "CA",
          "element": "C",
          "coord": [
            7.5040998458862305,
            7.59689998626709,
            9.531800270080566
          ]
        },
        {
          "atom_index": 4341,
          "name": "C",
          "element": "C",
          "coord": [
            7.3709001541137695,
            7.664999961853027,
            9.557000160217285
          ]
        },
        {
          "atom_index": 4342,
          "name": "O",
          "element": "O",
          "coord": [
            7.283899784088135,
            7.665900230407715,
            9.47089958190918
          ]
        },
        {
          "atom_index": 4343,
          "name": "CB",
          "element": "C",
          "coord": [
            7.488399982452393,
            7.446499824523926,
            9.553600311279297
          ]
        },
        {
          "atom_index": 4344,
          "name": "CG",
          "element": "C",
          "coord": [
            7.604899883270264,
            7.358799934387207,
            9.509499549865723
          ]
        },
        {
          "atom_index": 4345,
          "name": "CD1",
          "element": "C",
          "coord": [
            7.567999839782715,
            7.215000152587891,
            9.531000137329102
          ]
        },
        {
          "atom_index": 4346,
          "name": "CD2",
          "element": "C",
          "coord": [
            7.636300086975098,
            7.383800029754639,
            9.364500045776367
          ]
        }
      ]
    },
    {
      "id": "A:772",
      "chain": "A",
      "resseq": 772,
      "icode": "",
      "resname": "GLU",
      "hetflag": " ",
      "sasa": 0.9143658876419067,
      "atoms": [
        {
          "atom_index": 4347,
          "name": "N",
          "element": "N",
          "coord": [
            7.355400085449219,
            7.721199989318848,
            9.67650032043457
          ]
        },
        {
          "atom_index": 4348,
          "name": "CA",
          "element": "C",
          "coord": [
            7.232600212097168,
            7.79010009765625,
            9.714400291442871
          ]
        },
        {
          "atom_index": 4349,
          "name": "C",
          "element": "C",
          "coord": [
            7.216100215911865,
            7.908999919891357,
            9.621999740600586
          ]
        },
        {
          "atom_index": 4350,
          "name": "O",
          "element": "O",
          "coord": [
            7.11359977722168,
            7.923500061035156,
            9.555299758911133
          ]
        },
        {
          "atom_index": 4351,
          "name": "CB",
          "element": "C",
          "coord": [
            7.240699768066406,
            7.839300155639648,
            9.859199523925781
          ]
        },
        {
          "atom_index": 4352,
          "name": "CG",
          "element": "C",
          "coord": [
            7.300899982452393,
            7.738800048828125,
            9.957099914550781
          ]
        },
        {
          "atom_index": 4353,
          "name": "CD",
          "element": "C",
          "coord": [
            7.22130012512207,
            7.608500003814697,
            9.967100143432617
          ]
        },
        {
          "atom_index": 4354,
          "name": "OE1",
          "element": "O",
          "coord": [
            7.110799789428711,
            7.610400199890137,
            10.026700019836426
          ]
        },
        {
          "atom_index": 4355,
          "name": "OE2",
          "element": "O",
          "coord": [
            7.269499778747559,
            7.50439977645874,
            9.915599822998047
          ]
        }
      ]
    },
    {
      "id": "A:773",
      "chain": "A",
      "resseq": 773,
      "icode": "",
      "resname": "ASN",
      "hetflag": " ",
      "sasa": 1.2324743270874023,
      "atoms": [
        {
          "atom_index": 4356,
          "name": "N",
          "element": "N",
          "coord": [
            7.31879997253418,
            7.99370002746582,
            9.618800163269043
          ]
        },
        {
          "atom_index": 4357,
          "name": "CA",
          "element": "C",
          "coord": [
            7.320099830627441,
            8.112600326538086,
            9.534299850463867
          ]
        },
        {
          "atom_index": 4358,
          "name": "C",
          "element": "C",
          "coord": [
            7.285699844360352,
            8.077500343322754,
            9.390199661254883
          ]
        },
        {
          "atom_index": 4359,
          "name": "O",
          "element": "O",
          "coord": [
            7.198800086975098,
            8.140399932861328,
            9.329400062561035
          ]
        },
        {
          "atom_index": 4360,
          "name": "CB",
          "element": "C",
          "coord": [
            7.458000183105469,
            8.176600456237793,
            9.538100242614746
          ]
        },
        {
          "atom_index": 4361,
          "name": "CG",
          "element": "C",
          "coord": [
            7.499199867248535,
            8.215700149536133,
            9.677499771118164
          ]
        },
        {
          "atom_index": 4362,
          "name": "OD1",
          "element": "O",
          "coord": [
            7.617599964141846,
            8.238200187683105,
            9.70479965209961
          ]
        },
        {
          "atom_index": 4363,
          "name": "ND2",
          "element": "N",
          "coord": [
            7.401500225067139,
            8.225299835205078,
            9.76710033416748
          ]
        }
      ]
    },
    {
      "id": "A:774",
      "chain": "A",
      "resseq": 774,
      "icode": "",
      "resname": "LEU",
      "hetflag": " ",
      "sasa": 0.0,
      "atoms": [
        {
          "atom_index": 4364,
          "name": "N",
          "element": "N",
          "coord": [
            7.354499816894531,
            7.9766998291015625,
            9.336600303649902
          ]
        },
        {
          "atom_index": 4365,
          "name": "CA",
          "element": "C",
          "coord": [
            7.332499980926514,
            7.931300163269043,
            9.20009994506836
          ]
        },
        {
          "atom_index": 4366,
          "name": "C",
          "element": "C",
          "coord": [
            7.188600063323975,
            7.8815999031066895,
            9.182100296020508
          ]
        },
        {
          "atom_index": 4367,
          "name": "O",
          "element": "O",
          "coord": [
            7.12939977645874,
            7.896200180053711,
            9.074700355529785
          ]
        },
        {
          "atom_index": 4368,
          "name": "CB",
          "element": "C",
          "coord": [
            7.43179988861084,
            7.819499969482422,
            9.165300369262695
          ]
        },
        {
          "atom_index": 4369,
          "name": "CG",
          "element": "C",
          "coord": [
            7.581999778747559,
            7.849699974060059,
            9.176300048828125
          ]
        },
        {
          "atom_index": 4370,
          "name": "CD1",
          "element": "C",
          "coord": [
            7.661200046539307,
            7.728600025177002,
            9.130999565124512
          ]
        },
        {
          "atom_index": 4371,
          "name": "CD2",
          "element": "C",
          "coord": [
            7.6194000244140625,
            7.968599796295166,
            9.091699600219727
          ]
        }
      ]
    },
    {
      "id": "A:775",
      "chain": "A",
      "resseq": 775,
      "icode": "",
      "resname": "GLN",
      "hetflag": " ",
      "sasa": 0.03226546198129654,
      "atoms": [
        {
          "atom_index": 4372,
          "name": "N",
          "element": "N",
          "coord": [
            7.131999969482422,
            7.824100017547607,
            9.287300109863281
          ]
        },
        {
          "atom_index": 4373,
          "name": "CA",
          "element": "C",
          "coord": [
            6.99560022354126,
            7.77370023727417,
            9.280900001525879
          ]
        },
        {
          "atom_index": 4374,
          "name": "C",
          "element": "C",
          "coord": [
            6.897299766540527,
            7.888000011444092,
            9.250200271606445
          ]
        },
        {
          "atom_index": 4375,
          "name": "O",
          "element": "O",
          "coord": [
            6.777200222015381,
            7.86460018157959,
            9.231499671936035
          ]
        },
        {
          "atom_index": 4376,
          "name": "CB",
          "element": "C",
          "coord": [
            6.959700107574463,
            7.706900119781494,
            9.413800239562988
          ]
        },
        {
          "atom_index": 4377,
          "name": "CG",
          "element": "C",
          "coord": [
            6.836699962615967,
            7.616700172424316,
            9.410200119018555
          ]
        },
        {
          "atom_index": 4378,
          "name": "CD",
          "element": "C",
          "coord": [
            6.860499858856201,
            7.485300064086914,
            9.336899757385254
          ]
        },
        {
          "atom_index": 4379,
          "name": "OE1",
          "element": "O",
          "coord": [
            6.892399787902832,
            7.483399868011475,
            9.217399597167969
          ]
        },
        {
          "atom_index": 4380,
          "name": "NE2",
          "element": "N",
          "coord": [
            6.8445000648498535,
            7.374100208282471,
            9.408699989318848
          ]
        }
      ]
    },
    {
      "id": "A:776",
      "chain": "A",
      "resseq": 776,
      "icode": "",
      "resname": "ASN",
      "hetflag": " ",
      "sasa": 3.506772518157959,
      "atoms": [
        {
          "atom_index": 4381,
          "name": "N",
          "element": "N",
          "coord": [
            6.948400020599365,
            8.011300086975098,
            9.24429988861084
          ]
        },
        {
          "atom_index": 4382,
          "name": "CA",
          "element": "C",
          "coord": [
            6.865300178527832,
            8.128700256347656,
            9.215999603271484
          ]
        },
        {
          "atom_index": 4383,
          "name": "C",
          "element": "C",
          "coord": [
            6.85860013961792,
            8.165900230407715,
            9.067500114440918
          ]
        },
        {
          "atom_index": 4384,
          "name": "O",
          "element": "O",
          "coord": [
            6.846399784088135,
            8.079000473022461,
            8.980299949645996
          ]
        },
        {
          "atom_index": 4385,
          "name": "CB",
          "element": "C",
          "coord": [
            6.913899898529053,
            8.249899864196777,
            9.296500205993652
          ]
        },
        {
          "atom_index": 4386,
          "name": "CG",
          "element": "C",
          "coord": [
            6.901599884033203,
            8.228799819946289,
            9.446499824523926
          ]
        },
        {
          "atom_index": 4387,
          "name": "OD1",
          "element": "O",
          "coord": [
            6.816800117492676,
            8.151300430297852,
            9.493000030517578
          ]
        },
        {
          "atom_index": 4388,
          "name": "ND2",
          "element": "N",
          "coord": [
            6.984799861907959,
            8.298999786376953,
            9.523500442504883
          ]
        }
      ]
    },
    {
      "id": "A:777",
      "chain": "A",
      "resseq": 777,
      "icode": "",
      "resname": "SER",
      "hetflag": " ",
      "sasa": 4.106338977813721,
      "atoms": [
        {
          "atom_index": 4389,
          "name": "N",
          "element": "N",
          "coord": [
            6.866399765014648,
            8.295700073242188,
            9.03950023651123
          ]
        },
        {
          "atom_index": 4390,
          "name": "CA",
          "element": "C",
          "coord": [
            6.8592000007629395,
            8.343700408935547,
            8.902099609375
          ]
        },
        {
          "atom_index": 4391,
          "name": "C",
          "element": "C",
          "coord": [
            6.993599891662598,
            8.331999778747559,
            8.82979965209961
          ]
        },
        {
          "atom_index": 4392,
          "name": "O",
          "element": "O",
          "coord": [
            7.035399913787842,
            8.422699928283691,
            8.757699966430664
          ]
        },
        {
          "atom_index": 4393,
          "name": "CB",
          "element": "C",
          "coord": [
            6.810400009155273,
            8.489399909973145,
            8.898799896240234
          ]
        },
        {
          "atom_index": 4394,
          "name": "OG",
          "element": "O",
          "coord": [
            6.793600082397461,
            8.535900115966797,
            8.765600204467773
          ]
        }
      ]
    },
    {
      "id": "A:778",
      "chain": "A",
      "resseq": 778,
      "icode": "",
      "resname": "GLN",
      "hetflag": " ",
      "sasa": 0.22389546036720276,
      "atoms": [
        {
          "atom_index": 4395,
          "name": "N",
          "element": "N",
          "coord": [
            7.060999870300293,
            8.219200134277344,
            8.849100112915039
          ]
        },
        {
          "atom_index": 4396,
          "name": "CA",
          "element": "C",
          "coord": [
            7.189199924468994,
            8.195099830627441,
            8.783300399780273
          ]
        },
        {
          "atom_index": 4397,
          "name": "C",
          "element": "C",
          "coord": [
            7.178699970245361,
            8.063400268554688,
            8.704899787902832
          ]
        },
        {
          "atom_index": 4398,
          "name": "O",
          "element": "O",
          "coord": [
            7.165299892425537,
            8.064000129699707,
            8.58180046081543
          ]
        },
        {
          "atom_index": 4399,
          "name": "CB",
          "element": "C",
          "coord": [
            7.301400184631348,
            8.186800003051758,
            8.887100219726562
          ]
        },
        {
          "atom_index": 4400,
          "name": "CG",
          "element": "C",
          "coord": [
            7.303500175476074,
            8.300800323486328,
            8.988300323486328
          ]
        },
        {
          "atom_index": 4401,
          "name": "CD",
          "element": "C",
          "coord": [
            7.427999973297119,
            8.297300338745117,
            9.076299667358398
          ]
        },
        {
          "atom_index": 4402,
          "name": "OE1",
          "element": "O",
          "coord": [
            7.541100025177002,
            8.300999641418457,
            9.026100158691406
          ]
        },
        {
          "atom_index": 4403,
          "name": "NE2",
          "element": "N",
          "coord": [
            7.408199787139893,
            8.289799690246582,
            9.208000183105469
          ]
        }
      ]
    },
    {
      "id": "A:779",
      "chain": "A",
      "resseq": 779,
      "icode": "",
      "resname": "LEU",
      "hetflag": " ",
      "sasa": 0.0,
      "atoms": [
        {
          "atom_index": 4404,
          "name": "N",
          "element": "N",
          "coord": [
            7.185100078582764,
            7.951600074768066,
            8.777400016784668
          ]
        },
        {
          "atom_index": 4405,
          "name": "CA",
          "element": "C",
          "coord": [
            7.174300193786621,
            7.81879997253418,
            8.718600273132324
          ]
        },
        {
          "atom_index": 4406,
          "name": "C",
          "element": "C",
          "coord": [
            7.042300224304199,
            7.812399864196777,
            8.641300201416016
          ]
        },
        {
          "atom_index": 4407,
          "name": "O",
          "element": "O",
          "coord": [
            6.9355998039245605,
            7.814300060272217,
            8.702400207519531
          ]
        },
        {
          "atom_index": 4408,
          "name": "CB",
          "element": "C",
          "coord": [
            7.173900127410889,
            7.713600158691406,
            8.829899787902832
          ]
        },
        {
          "atom_index": 4409,
          "name": "CG",
          "element": "C",
          "coord": [
            7.142099857330322,
            7.569499969482422,
            8.789299964904785
          ]
        },
        {
          "atom_index": 4410,
          "name": "CD1",
          "element": "C",
          "coord": [
            7.272900104522705,
            7.492199897766113,
            8.782099723815918
          ]
        },
        {
          "atom_index": 4411,
          "name": "CD2",
          "element": "C",
          "coord": [
            7.04580020904541,
            7.503699779510498,
            8.889100074768066
          ]
        }
      ]
    },
    {
      "id": "A:780",
      "chain": "A",
      "resseq": 780,
      "icode": "",
      "resname": "PRO",
      "hetflag": " ",
      "sasa": 0.0,
      "atoms": [
        {
          "atom_index": 4412,
          "name": "N",
          "element": "N",
          "coord": [
            7.047800064086914,
            7.80709981918335,
            8.50629997253418
          ]
        },
        {
          "atom_index": 4413,
          "name": "CA",
          "element": "C",
          "coord": [
            6.927599906921387,
            7.80019998550415,
            8.421699523925781
          ]
        },
        {
          "atom_index": 4414,
          "name": "C",
          "element": "C",
          "coord": [
            6.838600158691406,
            7.685299873352051,
            8.466699600219727
          ]
        },
        {
          "atom_index": 4415,
          "name": "O",
          "element": "O",
          "coord": [
            6.887400150299072,
            7.591100215911865,
            8.527799606323242
          ]
        },
        {
          "atom_index": 4416,
          "name": "CB",
          "element": "C",
          "coord": [
            6.984799861907959,
            7.776299953460693,
            8.281999588012695
          ]
        },
        {
          "atom_index": 4417,
          "name": "CG",
          "element": "C",
          "coord": [
            7.113500118255615,
            7.851600170135498,
            8.287400245666504
          ]
        },
        {
          "atom_index": 4418,
          "name": "CD",
          "element": "C",
          "coord": [
            7.169099807739258,
            7.8119001388549805,
            8.422699928283691
          ]
        }
      ]
    },
    {
      "id": "A:781",
      "chain": "A",
      "resseq": 781,
      "icode": "",
      "resname": "GLU",
      "hetflag": " ",
      "sasa": 2.5935401916503906,
      "atoms": [
        {
          "atom_index": 4419,
          "name": "N",
          "element": "N",
          "coord": [
            6.709199905395508,
            7.6946001052856445,
            8.435400009155273
          ]
        },
        {
          "atom_index": 4420,
          "name": "CA",
          "element": "C",
          "coord": [
            6.607999801635742,
            7.593800067901611,
            8.471599578857422
          ]
        },
        {
          "atom_index": 4421,
          "name": "C",
          "element": "C",
          "coord": [
            6.657199859619141,
            7.452300071716309,
            8.438699722290039
          ]
        },
        {
          "atom_index": 4422,
          "name": "O",
          "element": "O",
          "coord": [
            6.632699966430664,
            7.354400157928467,
            8.511099815368652
          ]
        },
        {
          "atom_index": 4423,
          "name": "CB",
          "element": "C",
          "coord": [
            6.478099822998047,
            7.622900009155273,
            8.394399642944336
          ]
        },
        {
          "atom_index": 4424,
          "name": "CG",
          "element": "C",
          "coord": [
            6.40939998626709,
            7.756700038909912,
            8.427900314331055
          ]
        },
        {
          "atom_index": 4425,
          "name": "CD",
          "element": "C",
          "coord": [
            6.355999946594238,
            7.763000011444092,
            8.571900367736816
          ]
        },
        {
          "atom_index": 4426,
          "name": "OE1",
          "element": "O",
          "coord": [
            6.291900157928467,
            7.664299964904785,
            8.616499900817871
          ]
        },
        {
          "atom_index": 4427,
          "name": "OE2",
          "element": "O",
          "coord": [
            6.376999855041504,
            7.866799831390381,
            8.639399528503418
          ]
        }
      ]
    },
    {
      "id": "A:782",
      "chain": "A",
      "resseq": 782,
      "icode": "",
      "resname": "SER",
      "hetflag": " ",
      "sasa": 0.0,
      "atoms": [
        {
          "atom_index": 4428,
          "name": "N",
          "element": "N",
          "coord": [
            6.72790002822876,
            7.4430999755859375,
            8.32699966430664
          ]
        },
        {
          "atom_index": 4429,
          "name": "CA",
          "element": "C",
          "coord": [
            6.781000137329102,
            7.3165998458862305,
            8.282699584960938
          ]
        },
        {
          "atom_index": 4430,
          "name": "C",
          "element": "C",
          "coord": [
            6.892199993133545,
            7.332699775695801,
            8.179300308227539
          ]
        },
        {
          "atom_index": 4431,
          "name": "O",
          "element": "O",
          "coord": [
            6.924499988555908,
            7.444499969482422,
            8.136699676513672
          ]
        },
        {
          "atom_index": 4432,
          "name": "CB",
          "element": "C",
          "coord": [
            6.666500091552734,
            7.2307000160217285,
            8.228400230407715
          ]
        },
        {
          "atom_index": 4433,
          "name": "OG",
          "element": "O",
          "coord": [
            6.602799892425537,
            7.290500164031982,
            8.118300437927246
          ]
        }
      ]
    },
    {
      "id": "A:783",
      "chain": "A",
      "resseq": 783,
      "icode": "",
      "resname": "PHE",
      "hetflag": " ",
      "sasa": 0.0,
      "atoms": [
        {
          "atom_index": 4434,
          "name": "N",
          "element": "N",
          "coord": [
            6.9517998695373535,
            7.219799995422363,
            8.141900062561035
          ]
        },
        {
          "atom_index": 4435,
          "name": "CA",
          "element": "C",
          "coord": [
            7.059599876403809,
            7.217700004577637,
            8.045100212097168
          ]
        },
        {
          "atom_index": 4436,
          "name": "C",
          "element": "C",
          "coord": [
            7.081200122833252,
            7.076000213623047,
            7.996300220489502
          ]
        },
        {
          "atom_index": 4437,
          "name": "O",
          "element": "O",
          "coord": [
            7.049699783325195,
            6.981299877166748,
            8.06760025024414
          ]
        },
        {
          "atom_index": 4438,
          "name": "CB",
          "element": "C",
          "coord": [
            7.189000129699707,
            7.271500110626221,
            8.107799530029297
          ]
        },
        {
          "atom_index": 4439,
          "name": "CG",
          "element": "C",
          "coord": [
            7.2428998947143555,
            7.187300205230713,
            8.219599723815918
          ]
        },
        {
          "atom_index": 4440,
          "name": "CD1",
          "element": "C",
          "coord": [
            7.19890022277832,
            7.206399917602539,
            8.349900245666504
          ]
        },
        {
          "atom_index": 4441,
          "name": "CD2",
          "element": "C",
          "coord": [
            7.336900234222412,
            7.087399959564209,
            8.194899559020996
          ]
        },
        {
          "atom_index": 4442,
          "name": "CE1",
          "element": "C",
          "coord": [
            7.247300148010254,
            7.127399921417236,
            8.45479965209961
          ]
        },
        {
          "atom_index": 4443,
          "name": "CE2",
          "element": "C",
          "coord": [
            7.385799884796143,
            7.007900238037109,
            8.299200057983398
          ]
        },
        {
          "atom_index": 4444,
          "name": "CZ",
          "element": "C",
          "coord": [
            7.340400218963623,
            7.02810001373291,
            8.42959976196289
          ]
        }
      ]
    },
    {
      "id": "A:784",
      "chain": "A",
      "resseq": 784,
      "icode": "",
      "resname": "ARG",
      "hetflag": " ",
      "sasa": 0.0,
      "atoms": [
        {
          "atom_index": 4445,
          "name": "N",
          "element": "N",
          "coord": [
            7.133999824523926,
            7.0594000816345215,
            7.874899864196777
          ]
        },
        {
          "atom_index": 4446,
          "name": "CA",
          "element": "C",
          "coord": [
            7.159299850463867,
            6.9257001876831055,
            7.823500156402588
          ]
        },
        {
          "atom_index": 4447,
          "name": "C",
          "element": "C",
          "coord": [
            7.291200160980225,
            6.876399993896484,
            7.8821001052856445
          ]
        },
        {
          "atom_index": 4448,
          "name": "O",
          "element": "O",
          "coord": [
            7.385900020599365,
            6.953100204467773,
            7.892099857330322
          ]
        },
        {
          "atom_index": 4449,
          "name": "CB",
          "element": "C",
          "coord": [
            7.16949987411499,
            6.92579984664917,
            7.671599864959717
          ]
        },
        {
          "atom_index": 4450,
          "name": "CG",
          "element": "C",
          "coord": [
            7.043900012969971,
            6.96619987487793,
            7.599299907684326
          ]
        },
        {
          "atom_index": 4451,
          "name": "CD",
          "element": "C",
          "coord": [
            7.0524001121521,
            6.93310022354126,
            7.447500228881836
          ]
        },
        {
          "atom_index": 4452,
          "name": "NE",
          "element": "N",
          "coord": [
            6.933599948883057,
            6.978000164031982,
            7.37470006942749
          ]
        },
        {
          "atom_index": 4453,
          "name": "CZ",
          "element": "C",
          "coord": [
            6.811200141906738,
            6.926599979400635,
            7.388899803161621
          ]
        },
        {
          "atom_index": 4454,
          "name": "NH1",
          "element": "N",
          "coord": [
            6.789100170135498,
            6.826600074768066,
            7.4730000495910645
          ]
        },
        {
          "atom_index": 4455,
          "name": "NH2",
          "element": "N",
          "coord": [
            6.710100173950195,
            6.97760009765625,
            7.319900035858154
          ]
        }
      ]
    },
    {
      "id": "A:785",
      "chain": "A",
      "resseq": 785,
      "icode": "",
      "resname": "VAL",
      "hetflag": " ",
      "sasa": 0.0,
      "atoms": [
        {
          "atom_index": 4456,
          "name": "N",
          "element": "N",
          "coord": [
            7.2957000732421875,
            6.748799800872803,
            7.918700218200684
          ]
        },
        {
          "atom_index": 4457,
          "name": "CA",
          "element": "C",
          "coord": [
            7.413099765777588,
            6.684500217437744,
            7.97629976272583
          ]
        },
        {
          "atom_index": 4458,
          "name": "C",
          "element": "C",
          "coord": [
            7.51039981842041,
            6.67110013961792,
            7.861999988555908
          ]
        },
        {
          "atom_index": 4459,
          "name": "O",
          "element": "O",
          "coord": [
            7.491000175476074,
            6.589700222015381,
            7.769800186157227
          ]
        },
        {
          "atom_index": 4460,
          "name": "CB",
          "element": "C",
          "coord": [
            7.376299858093262,
            6.547100067138672,
            8.031299591064453
          ]
        },
        {
          "atom_index": 4461,
          "name": "CG1",
          "element": "C",
          "coord": [
            7.49970006942749,
            6.474100112915039,
            8.083499908447266
          ]
        },
        {
          "atom_index": 4462,
          "name": "CG2",
          "element": "C",
          "coord": [
            7.271299839019775,
            6.565199851989746,
            8.137999534606934
          ]
        }
      ]
    },
    {
      "id": "A:786",
      "chain": "A",
      "resseq": 786,
      "icode": "",
      "resname": "PRO",
      "hetflag": " ",
      "sasa": 0.0,
      "atoms": [
        {
          "atom_index": 4463,
          "name": "N",
          "element": "N",
          "coord": [
            7.6184000968933105,
            6.749100208282471,
            7.868299961090088
          ]
        },
        {
          "atom_index": 4464,
          "name": "CA",
          "element": "C",
          "coord": [
            7.719699859619141,
            6.748899936676025,
            7.76200008392334
          ]
        },
        {
          "atom_index": 4465,
          "name": "C",
          "element": "C",
          "coord": [
            7.765399932861328,
            6.615799903869629,
            7.70419979095459
          ]
        },
        {
          "atom_index": 4466,
          "name": "O",
          "element": "O",
          "coord": [
            7.782700061798096,
            6.606599807739258,
            7.5802998542785645
          ]
        },
        {
          "atom_index": 4467,
          "name": "CB",
          "element": "C",
          "coord": [
            7.832300186157227,
            6.834799766540527,
            7.8206000328063965
          ]
        },
        {
          "atom_index": 4468,
          "name": "CG",
          "element": "C",
          "coord": [
            7.754000186920166,
            6.932000160217285,
            7.9116997718811035
          ]
        },
        {
          "atom_index": 4469,
          "name": "CD",
          "element": "C",
          "coord": [
            7.656599998474121,
            6.837800025939941,
            7.979800224304199
          ]
        }
      ]
    },
    {
      "id": "A:787",
      "chain": "A",
      "resseq": 787,
      "icode": "",
      "resname": "TYR",
      "hetflag": " ",
      "sasa": 0.0,
      "atoms": [
        {
          "atom_index": 4470,
          "name": "N",
          "element": "N",
          "coord": [
            7.780099868774414,
            6.512599945068359,
            7.787099838256836
          ]
        },
        {
          "atom_index": 4471,
          "name": "CA",
          "element": "C",
          "coord": [
            7.823400020599365,
            6.385000228881836,
            7.733099937438965
          ]
        },
        {
          "atom_index": 4472,
          "name": "C",
          "element": "C",
          "coord": [
            7.7052998542785645,
            6.298299789428711,
            7.693399906158447
          ]
        },
        {
          "atom_index": 4473,
          "name": "O",
          "element": "O",
          "coord": [
            7.7241997718811035,
            6.1855998039245605,
            7.64739990234375
          ]
        },
        {
          "atom_index": 4474,
          "name": "CB",
          "element": "C",
          "coord": [
            7.9085001945495605,
            6.308000087738037,
            7.835100173950195
          ]
        },
        {
          "atom_index": 4475,
          "name": "CG",
          "element": "C",
          "coord": [
            7.844900131225586,
            6.291900157928467,
            7.9721999168396
          ]
        },
        {
          "atom_index": 4476,
          "name": "CD1",
          "element": "C",
          "coord": [
            7.7378997802734375,
            6.206600189208984,
            7.995800018310547
          ]
        },
        {
          "atom_index": 4477,
          "name": "CD2",
          "element": "C",
          "coord": [
            7.892499923706055,
            6.367599964141846,
            8.078399658203125
          ]
        },
        {
          "atom_index": 4478,
          "name": "CE1",
          "element": "C",
          "coord": [
            7.679699897766113,
            6.198599815368652,
            8.121899604797363
          ]
        },
        {
          "atom_index": 4479,
          "name": "CE2",
          "element": "C",
          "coord": [
            7.836400032043457,
            6.361400127410889,
            8.202500343322754
          ]
        },
        {
          "atom_index": 4480,
          "name": "CZ",
          "element": "C",
          "coord": [
            7.730299949645996,
            6.278600215911865,
            8.225299835205078
          ]
        },
        {
          "atom_index": 4481,
          "name": "OH",
          "element": "O",
          "coord": [
            7.673699855804443,
            6.285600185394287,
            8.351699829101562
          ]
        }
      ]
    },
    {
      "id": "A:788",
      "chain": "A",
      "resseq": 788,
      "icode": "",
      "resname": "ASP",
      "hetflag": " ",
      "sasa": 0.0,
      "atoms": [
        {
          "atom_index": 4482,
          "name": "N",
          "element": "N",
          "coord": [
            7.583600044250488,
            6.3470001220703125,
            7.714700222015381
          ]
        },
        {
          "atom_index": 4483,
          "name": "CA",
          "element": "C",
          "coord": [
            7.464399814605713,
            6.270599842071533,
            7.681700229644775
          ]
        },
        {
          "atom_index": 4484,
          "name": "C",
          "element": "C",
          "coord": [
            7.3649001121521,
            6.375500202178955,
            7.639100074768066
          ]
        },
        {
          "atom_index": 4485,
          "name": "O",
          "element": "O",
          "coord": [
            7.270599842071533,
            6.410699844360352,
            7.712399959564209
          ]
        },
        {
          "atom_index": 4486,
          "name": "CB",
          "element": "C",
          "coord": [
            7.41349983215332,
            6.1975998878479,
            7.805699825286865
          ]
        },
        {
          "atom_index": 4487,
          "name": "CG",
          "element": "C",
          "coord": [
            7.300000190734863,
            6.100900173187256,
            7.7733001708984375
          ]
        },
        {
          "atom_index": 4488,
          "name": "OD1",
          "element": "O",
          "coord": [
            7.249899864196777,
            6.104400157928467,
            7.657700061798096
          ]
        },
        {
          "atom_index": 4489,
          "name": "OD2",
          "element": "O",
          "coord": [
            7.260700225830078,
            6.021500110626221,
            7.862500190734863
          ]
        }
      ]
    },
    {
      "id": "A:789",
      "chain": "A",
      "resseq": 789,
      "icode": "",
      "resname": "PRO",
      "hetflag": " ",
      "sasa": 0.0,
      "atoms": [
        {
          "atom_index": 4490,
          "name": "N",
          "element": "N",
          "coord": [
            7.383399963378906,
            6.427299976348877,
            7.517499923706055
          ]
        },
        {
          "atom_index": 4491,
          "name": "CA",
          "element": "C",
          "coord": [
            7.296199798583984,
            6.53249979019165,
            7.4633002281188965
          ]
        },
        {
          "atom_index": 4492,
          "name": "C",
          "element": "C",
          "coord": [
            7.148200035095215,
            6.5055999755859375,
            7.473299980163574
          ]
        },
        {
          "atom_index": 4493,
          "name": "O",
          "element": "O",
          "coord": [
            7.070400238037109,
            6.597899913787842,
            7.478300094604492
          ]
        },
        {
          "atom_index": 4494,
          "name": "CB",
          "element": "C",
          "coord": [
            7.343699932098389,
            6.547399997711182,
            7.320400238037109
          ]
        },
        {
          "atom_index": 4495,
          "name": "CG",
          "element": "C",
          "coord": [
            7.397200107574463,
            6.416399955749512,
            7.288300037384033
          ]
        },
        {
          "atom_index": 4496,
          "name": "CD",
          "element": "C",
          "coord": [
            7.469699859619141,
            6.371699810028076,
            7.412499904632568
          ]
        }
      ]
    },
    {
      "id": "A:790",
      "chain": "A",
      "resseq": 790,
      "icode": "",
      "resname": "GLY",
      "hetflag": " ",
      "sasa": 0.0,
      "atoms": [
        {
          "atom_index": 4497,
          "name": "N",
          "element": "N",
          "coord": [
            7.10830020904541,
            6.380099773406982,
            7.478799819946289
          ]
        },
        {
          "atom_index": 4498,
          "name": "CA",
          "element": "C",
          "coord": [
            6.96589994430542,
            6.352399826049805,
            7.487199783325195
          ]
        },
        {
          "atom_index": 4499,
          "name": "C",
          "element": "C",
          "coord": [
            6.901599884033203,
            6.380799770355225,
            7.622700214385986
          ]
        },
        {
          "atom_index": 4500,
          "name": "O",
          "element": "O",
          "coord": [
            6.7829999923706055,
            6.408999919891357,
            7.629300117492676
          ]
        }
      ]
    },
    {
      "id": "A:791",
      "chain": "A",
      "resseq": 791,
      "icode": "",
      "resname": "LEU",
      "hetflag": " ",
      "sasa": 0.0,
      "atoms": [
        {
          "atom_index": 4501,
          "name": "N",
          "element": "N",
          "coord": [
            6.980500221252441,
            6.377299785614014,
            7.729899883270264
          ]
        },
        {
          "atom_index": 4502,
          "name": "CA",
          "element": "C",
          "coord": [
            6.927199840545654,
            6.3993000984191895,
            7.863500118255615
          ]
        },
        {
          "atom_index": 4503,
          "name": "C",
          "element": "C",
          "coord": [
            6.924200057983398,
            6.543600082397461,
            7.9095001220703125
          ]
        },
        {
          "atom_index": 4504,
          "name": "O",
          "element": "O",
          "coord": [
            7.018099784851074,
            6.618800163269043,
            7.887199878692627
          ]
        },
        {
          "atom_index": 4505,
          "name": "CB",
          "element": "C",
          "coord": [
            7.008299827575684,
            6.315800189971924,
            7.964200019836426
          ]
        },
        {
          "atom_index": 4506,
          "name": "CG",
          "element": "C",
          "coord": [
            6.932499885559082,
            6.211999893188477,
            8.047599792480469
          ]
        },
        {
          "atom_index": 4507,
          "name": "CD1",
          "element": "C",
          "coord": [
            6.851399898529053,
            6.2804999351501465,
            8.154899597167969
          ]
        },
        {
          "atom_index": 4508,
          "name": "CD2",
          "element": "C",
          "coord": [
            6.8404998779296875,
            6.133800029754639,
            7.957600116729736
          ]
        }
      ]
    },
    {
      "id": "A:792",
      "chain": "A",
      "resseq": 792,
      "icode": "",
      "resname": "LYS",
      "hetflag": " ",
      "sasa": 0.0,
      "atoms": [
        {
          "atom_index": 4509,
          "name": "N",
          "element": "N",
          "coord": [
            6.815800189971924,
            6.581999778747559,
            7.975399971008301
          ]
        },
        {
          "atom_index": 4510,
          "name": "CA",
          "element": "C",
          "coord": [
            6.802599906921387,
            6.718500137329102,
            8.027700424194336
          ]
        },
        {
          "atom_index": 4511,
          "name": "C",
          "element": "C",
          "coord": [
            6.8125,
            6.723999977111816,
            8.178899765014648
          ]
        },
        {
          "atom_index": 4512,
          "name": "O",
          "element": "O",
          "coord": [
            6.73859977722168,
            6.656000137329102,
            8.248499870300293
          ]
        },
        {
          "atom_index": 4513,
          "name": "CB",
          "element": "C",
          "coord": [
            6.6697001457214355,
            6.780200004577637,
            7.9868998527526855
          ]
        },
        {
          "atom_index": 4514,
          "name": "CG",
          "element": "C",
          "coord": [
            6.669400215148926,
            6.843100070953369,
            7.848100185394287
          ]
        },
        {
          "atom_index": 4515,
          "name": "CD",
          "element": "C",
          "coord": [
            6.755899906158447,
            6.970600128173828,
            7.845200061798096
          ]
        },
        {
          "atom_index": 4516,
          "name": "CE",
          "element": "C",
          "coord": [
            6.718400001525879,
            7.05649995803833,
            7.724100112915039
          ]
        },
        {
          "atom_index": 4517,
          "name": "NZ",
          "element": "N",
          "coord": [
            6.569900035858154,
            7.0625,
            7.713699817657471
          ]
        }
      ]
    },
    {
      "id": "A:793",
      "chain": "A",
      "resseq": 793,
      "icode": "",
      "resname": "ALA",
      "hetflag": " ",
      "sasa": 0.0,
      "atoms": [
        {
          "atom_index": 4518,
          "name": "N",
          "element": "N",
          "coord": [
            6.9045000076293945,
            6.8043999671936035,
            8.229599952697754
          ]
        },
        {
          "atom_index": 4519,
          "name": "CA",
          "element": "C",
          "coord": [
            6.922500133514404,
            6.818999767303467,
            8.372900009155273
          ]
        },
        {
          "atom_index": 4520,
          "name": "C",
          "element": "C",
          "coord": [
            6.8420000076293945,
            6.936800003051758,
            8.430899620056152
          ]
        },
        {
          "atom_index": 4521,
          "name": "O",
          "element": "O",
          "coord": [
            6.8445000648498535,
            7.050000190734863,
            8.380800247192383
          ]
        },
        {
          "atom_index": 4522,
          "name": "CB",
          "element": "C",
          "coord": [
            7.0721001625061035,
            6.833099842071533,
            8.406200408935547
          ]
        }
      ]
    },
    {
      "id": "A:794",
      "chain": "A",
      "resseq": 794,
      "icode": "",
      "resname": "GLY",
      "hetflag": " ",
      "sasa": 0.0,
      "atoms": [
        {
          "atom_index": 4523,
          "name": "N",
          "element": "N",
          "coord": [
            6.770899772644043,
            6.90749979019165,
            8.539600372314453
          ]
        },
        {
          "atom_index": 4524,
          "name": "CA",
          "element": "C",
          "coord": [
            6.6894001960754395,
            7.008600234985352,
            8.602299690246582
          ]
        },
        {
          "atom_index": 4525,
          "name": "C",
          "element": "C",
          "coord": [
            6.755899906158447,
            7.075300216674805,
            8.719499588012695
          ]
        },
        {
          "atom_index": 4526,
          "name": "O",
          "element": "O",
          "coord": [
            6.8755998611450195,
            7.109600067138672,
            8.718199729919434
          ]
        }
      ]
    },
    {
      "id": "A:795",
      "chain": "A",
      "resseq": 795,
      "icode": "",
      "resname": "ALA",
      "hetflag": " ",
      "sasa": 0.0,
      "atoms": [
        {
          "atom_index": 4527,
          "name": "N",
          "element": "N",
          "coord": [
            6.676000118255615,
            7.093100070953369,
            8.82349967956543
          ]
        },
        {
          "atom_index": 4528,
          "name": "CA",
          "element": "C",
          "coord": [
            6.725299835205078,
            7.157700061798096,
            8.94260025024414
          ]
        },
        {
          "atom_index": 4529,
          "name": "C",
          "element": "C",
          "coord": [
            6.832900047302246,
            7.074900150299072,
            9.009300231933594
          ]
        },
        {
          "atom_index": 4530,
          "name": "O",
          "element": "O",
          "coord": [
            6.840000152587891,
            6.9517998695373535,
            8.995200157165527
          ]
        },
        {
          "atom_index": 4531,
          "name": "CB",
          "element": "C",
          "coord": [
            6.611599922180176,
            7.183700084686279,
            9.039199829101562
          ]
        }
      ]
    },
    {
      "id": "A:796",
      "chain": "A",
      "resseq": 796,
      "icode": "",
      "resname": "LEU",
      "hetflag": " ",
      "sasa": 0.0,
      "atoms": [
        {
          "atom_index": 4532,
          "name": "N",
          "element": "N",
          "coord": [
            6.916600227355957,
            7.144899845123291,
            9.083000183105469
          ]
        },
        {
          "atom_index": 4533,
          "name": "CA",
          "element": "C",
          "coord": [
            7.0243000984191895,
            7.081099987030029,
            9.153400421142578
          ]
        },
        {
          "atom_index": 4534,
          "name": "C",
          "element": "C",
          "coord": [
            6.975100040435791,
            7.027599811553955,
            9.288200378417969
          ]
        },
        {
          "atom_index": 4535,
          "name": "O",
          "element": "O",
          "coord": [
            6.933199882507324,
            7.106400012969971,
            9.375200271606445
          ]
        },
        {
          "atom_index": 4536,
          "name": "CB",
          "element": "C",
          "coord": [
            7.134799957275391,
            7.182199954986572,
            9.175999641418457
          ]
        },
        {
          "atom_index": 4537,
          "name": "CG",
          "element": "C",
          "coord": [
            7.268499851226807,
            7.149199962615967,
            9.11240005493164
          ]
        },
        {
          "atom_index": 4538,
          "name": "CD1",
          "element": "C",
          "coord": [
            7.361299991607666,
            7.2617998123168945,
            9.147100448608398
          ]
        },
        {
          "atom_index": 4539,
          "name": "CD2",
          "element": "C",
          "coord": [
            7.323800086975098,
            7.015200138092041,
            9.162300109863281
          ]
        }
      ]
    },
    {
      "id": "A:797",
      "chain": "A",
      "resseq": 797,
      "icode": "",
      "resname": "ALA",
      "hetflag": " ",
      "sasa": 0.0,
      "atoms": [
        {
          "atom_index": 4540,
          "name": "N",
          "element": "N",
          "coord": [
            6.978400230407715,
            6.894999980926514,
            9.304400444030762
          ]
        },
        {
          "atom_index": 4541,
          "name": "CA",
          "element": "C",
          "coord": [
            6.939700126647949,
            6.829999923706055,
            9.430299758911133
          ]
        },
        {
          "atom_index": 4542,
          "name": "C",
          "element": "C",
          "coord": [
            7.056600093841553,
            6.853499889373779,
            9.53030014038086
          ]
        },
        {
          "atom_index": 4543,
          "name": "O",
          "element": "O",
          "coord": [
            7.1350998878479,
            6.76200008392334,
            9.55840015411377
          ]
        },
        {
          "atom_index": 4544,
          "name": "CB",
          "element": "C",
          "coord": [
            6.917099952697754,
            6.680699825286865,
            9.405599594116211
          ]
        }
      ]
    },
    {
      "id": "A:798",
      "chain": "A",
      "resseq": 798,
      "icode": "",
      "resname": "ILE",
      "hetflag": " ",
      "sasa": 0.0,
      "atoms": [
        {
          "atom_index": 4545,
          "name": "N",
          "element": "N",
          "coord": [
            7.066400051116943,
            6.978099822998047,
            9.579400062561035
          ]
        },
        {
          "atom_index": 4546,
          "name": "CA",
          "element": "C",
          "coord": [
            7.172299861907959,
            7.023799896240234,
            9.671600341796875
          ]
        },
        {
          "atom_index": 4547,
          "name": "C",
          "element": "C",
          "coord": [
            7.195799827575684,
            6.929599761962891,
            9.788299560546875
          ]
        },
        {
          "atom_index": 4548,
          "name": "O",
          "element": "O",
          "coord": [
            7.309299945831299,
            6.912799835205078,
            9.833800315856934
          ]
        },
        {
          "atom_index": 4549,
          "name": "CB",
          "element": "C",
          "coord": [
            7.142099857330322,
            7.16949987411499,
            9.723799705505371
          ]
        },
        {
          "atom_index": 4550,
          "name": "CG1",
          "element": "C",
          "coord": [
            7.149600028991699,
            7.267600059509277,
            9.605299949645996
          ]
        },
        {
          "atom_index": 4551,
          "name": "CG2",
          "element": "C",
          "coord": [
            7.2403998374938965,
            7.210599899291992,
            9.838600158691406
          ]
        },
        {
          "atom_index": 4552,
          "name": "CD1",
          "element": "C",
          "coord": [
            7.155600070953369,
            7.412700176239014,
            9.6427001953125
          ]
        }
      ]
    },
    {
      "id": "A:799",
      "chain": "A",
      "resseq": 799,
      "icode": "",
      "resname": "GLU",
      "hetflag": " ",
      "sasa": 4.540299415588379,
      "atoms": [
        {
          "atom_index": 4553,
          "name": "N",
          "element": "N",
          "coord": [
            7.087399959564209,
            6.867099761962891,
            9.83430004119873
          ]
        },
        {
          "atom_index": 4554,
          "name": "CA",
          "element": "C",
          "coord": [
            7.09250020980835,
            6.771900177001953,
            9.94379997253418
          ]
        },
        {
          "atom_index": 4555,
          "name": "C",
          "element": "C",
          "coord": [
            7.194900035858154,
            6.662300109863281,
            9.911100387573242
          ]
        },
        {
          "atom_index": 4556,
          "name": "O",
          "element": "O",
          "coord": [
            7.292300224304199,
            6.641300201416016,
            9.984000205993652
          ]
        },
        {
          "atom_index": 4557,
          "name": "CB",
          "element": "C",
          "coord": [
            6.955100059509277,
            6.706299781799316,
            9.961700439453125
          ]
        },
        {
          "atom_index": 4558,
          "name": "CG",
          "element": "C",
          "coord": [
            6.8358001708984375,
            6.80049991607666,
            9.956999778747559
          ]
        },
        {
          "atom_index": 4559,
          "name": "CD",
          "element": "C",
          "coord": [
            6.704699993133545,
            6.723999977111816,
            9.939800262451172
          ]
        },
        {
          "atom_index": 4560,
          "name": "OE1",
          "element": "O",
          "coord": [
            6.684199810028076,
            6.6682000160217285,
            9.82919979095459
          ]
        },
        {
          "atom_index": 4561,
          "name": "OE2",
          "element": "O",
          "coord": [
            6.623799800872803,
            6.719200134277344,
            10.03600025177002
          ]
        }
      ]
    },
    {
      "id": "A:800",
      "chain": "A",
      "resseq": 800,
      "icode": "",
      "resname": "LYS",
      "hetflag": " ",
      "sasa": 1.208907127380371,
      "atoms": [
        {
          "atom_index": 4562,
          "name": "N",
          "element": "N",
          "coord": [
            7.170899868011475,
            6.592299938201904,
            9.800700187683105
          ]
        },
        {
          "atom_index": 4563,
          "name": "CA",
          "element": "C",
          "coord": [
            7.257299900054932,
            6.48330020904541,
            9.759499549865723
          ]
        },
        {
          "atom_index": 4564,
          "name": "C",
          "element": "C",
          "coord": [
            7.389100074768066,
            6.527400016784668,
            9.701000213623047
          ]
        },
        {
          "atom_index": 4565,
          "name": "O",
          "element": "O",
          "coord": [
            7.460999965667725,
            6.447000026702881,
            9.642800331115723
          ]
        },
        {
          "atom_index": 4566,
          "name": "CB",
          "element": "C",
          "coord": [
            7.1819000244140625,
            6.392499923706055,
            9.661299705505371
          ]
        },
        {
          "atom_index": 4567,
          "name": "CG",
          "element": "C",
          "coord": [
            7.063700199127197,
            6.322299957275391,
            9.72920036315918
          ]
        },
        {
          "atom_index": 4568,
          "name": "CD",
          "element": "C",
          "coord": [
            7.042300224304199,
            6.176300048828125,
            9.684200286865234
          ]
        },
        {
          "atom_index": 4569,
          "name": "CE",
          "element": "C",
          "coord": [
            6.954100131988525,
            6.096399784088135,
            9.787099838256836
          ]
        },
        {
          "atom_index": 4570,
          "name": "NZ",
          "element": "N",
          "coord": [
            6.8942999839782715,
            5.965000152587891,
            9.740300178527832
          ]
        }
      ]
    },
    {
      "id": "A:801",
      "chain": "A",
      "resseq": 801,
      "icode": "",
      "resname": "CYS",
      "hetflag": " ",
      "sasa": 0.0,
      "atoms": [
        {
          "atom_index": 4571,
          "name": "N",
          "element": "N",
          "coord": [
            7.422399997711182,
            6.654399871826172,
            9.717000007629395
          ]
        },
        {
          "atom_index": 4572,
          "name": "CA",
          "element": "C",
          "coord": [
            7.547900199890137,
            6.7042999267578125,
            9.662799835205078
          ]
        },
        {
          "atom_index": 4573,
          "name": "C",
          "element": "C",
          "coord": [
            7.657199859619141,
            6.702600002288818,
            9.768500328063965
          ]
        },
        {
          "atom_index": 4574,
          "name": "O",
          "element": "O",
          "coord": [
            7.629700183868408,
            6.708499908447266,
            9.888799667358398
          ]
        },
        {
          "atom_index": 4575,
          "name": "CB",
          "element": "C",
          "coord": [
            7.532199859619141,
            6.848199844360352,
            9.611700057983398
          ]
        },
        {
          "atom_index": 4576,
          "name": "SG",
          "element": "S",
          "coord": [
            7.436299800872803,
            6.869800090789795,
            9.460000038146973
          ]
        }
      ]
    },
    {
      "id": "A:802",
      "chain": "A",
      "resseq": 802,
      "icode": "",
      "resname": "LYS",
      "hetflag": " ",
      "sasa": 0.0,
      "atoms": [
        {
          "atom_index": 4577,
          "name": "N",
          "element": "N",
          "coord": [
            7.782100200653076,
            6.697500228881836,
            9.724200248718262
          ]
        },
        {
          "atom_index": 4578,
          "name": "CA",
          "element": "C",
          "coord": [
            7.892899990081787,
            6.69920015335083,
            9.817399978637695
          ]
        },
        {
          "atom_index": 4579,
          "name": "C",
          "element": "C",
          "coord": [
            8.030400276184082,
            6.70359992980957,
            9.752699851989746
          ]
        },
        {
          "atom_index": 4580,
          "name": "O",
          "element": "O",
          "coord": [
            8.04520034790039,
            6.732999801635742,
            9.63479995727539
          ]
        },
        {
          "atom_index": 4581,
          "name": "CB",
          "element": "C",
          "coord": [
            7.882199764251709,
            6.579699993133545,
            9.911999702453613
          ]
        },
        {
          "atom_index": 4582,
          "name": "CG",
          "element": "C",
          "coord": [
            7.840199947357178,
            6.451600074768066,
            9.845800399780273
          ]
        },
        {
          "atom_index": 4583,
          "name": "CD",
          "element": "C",
          "coord": [
            7.95959997177124,
            6.365499973297119,
            9.814299583435059
          ]
        },
        {
          "atom_index": 4584,
          "name": "CE",
          "element": "C",
          "coord": [
            7.9166998863220215,
            6.21999979019165,
            9.788700103759766
          ]
        },
        {
          "atom_index": 4585,
          "name": "NZ",
          "element": "N",
          "coord": [
            8.03030014038086,
            6.13040018081665,
            9.750499725341797
          ]
        }
      ]
    },
    {
      "id": "A:803",
      "chain": "A",
      "resseq": 803,
      "icode": "",
      "resname": "VAL",
      "hetflag": " ",
      "sasa": 0.0,
      "atoms": [
        {
          "atom_index": 4586,
          "name": "N",
          "element": "N",
          "coord": [
            8.132699966430664,
            6.678299903869629,
            9.832500457763672
          ]
        },
        {
          "atom_index": 4587,
          "name": "CA",
          "element": "C",
          "coord": [
            8.269000053405762,
            6.678699970245361,
            9.782299995422363
          ]
        },
        {
          "atom_index": 4588,
          "name": "C",
          "element": "C",
          "coord": [
            8.330900192260742,
            6.541900157928467,
            9.81190013885498
          ]
        },
        {
          "atom_index": 4589,
          "name": "O",
          "element": "O",
          "coord": [
            8.31410026550293,
            6.487100124359131,
            9.92140007019043
          ]
        },
        {
          "atom_index": 4590,
          "name": "CB",
          "element": "C",
          "coord": [
            8.349900245666504,
            6.792699813842773,
            9.847399711608887
          ]
        },
        {
          "atom_index": 4591,
          "name": "CG1",
          "element": "C",
          "coord": [
            8.472000122070312,
            6.825200080871582,
            9.764200210571289
          ]
        },
        {
          "atom_index": 4592,
          "name": "CG2",
          "element": "C",
          "coord": [
            8.263099670410156,
            6.9156999588012695,
            9.86050033569336
          ]
        }
      ]
    },
    {
      "id": "A:804",
      "chain": "A",
      "resseq": 804,
      "icode": "",
      "resname": "MET",
      "hetflag": " ",
      "sasa": 0.0,
      "atoms": [
        {
          "atom_index": 4593,
          "name": "N",
          "element": "N",
          "coord": [
            8.39739990234375,
            6.486199855804443,
            9.71090030670166
          ]
        },
        {
          "atom_index": 4594,
          "name": "CA",
          "element": "C",
          "coord": [
            8.459799766540527,
            6.3557000160217285,
            9.72029972076416
          ]
        },
        {
          "atom_index": 4595,
          "name": "C",
          "element": "C",
          "coord": [
            8.590900421142578,
            6.366499900817871,
            9.794300079345703
          ]
        },
        {
          "atom_index": 4596,
          "name": "O",
          "element": "O",
          "coord": [
            8.654999732971191,
            6.471199989318848,
            9.79640007019043
          ]
        },
        {
          "atom_index": 4597,
          "name": "CB",
          "element": "C",
          "coord": [
            8.483599662780762,
            6.297599792480469,
            9.579700469970703
          ]
        },
        {
          "atom_index": 4598,
          "name": "CG",
          "element": "C",
          "coord": [
            8.38949966430664,
            6.18179988861084,
            9.537799835205078
          ]
        },
        {
          "atom_index": 4599,
          "name": "SD",
          "element": "S",
          "coord": [
            8.345800399780273,
            6.190499782562256,
            9.362600326538086
          ]
        },
        {
          "atom_index": 4600,
          "name": "CE",
          "element": "C",
          "coord": [
            8.281800270080566,
            6.349400043487549,
            9.36709976196289
          ]
        }
      ]
    },
    {
      "id": "A:805",
      "chain": "A",
      "resseq": 805,
      "icode": "",
      "resname": "ALA",
      "hetflag": " ",
      "sasa": 0.0,
      "atoms": [
        {
          "atom_index": 4601,
          "name": "N",
          "element": "N",
          "coord": [
            8.629300117492676,
            6.25540018081665,
            9.85509967803955
          ]
        },
        {
          "atom_index": 4602,
          "name": "CA",
          "element": "C",
          "coord": [
            8.752400398254395,
            6.245200157165527,
            9.930700302124023
          ]
        },
        {
          "atom_index": 4603,
          "name": "C",
          "element": "C",
          "coord": [
            8.875300407409668,
            6.262700080871582,
            9.841400146484375
          ]
        },
        {
          "atom_index": 4604,
          "name": "O",
          "element": "O",
          "coord": [
            8.974499702453613,
            6.320199966430664,
            9.883399963378906
          ]
        },
        {
          "atom_index": 4605,
          "name": "CB",
          "element": "C",
          "coord": [
            8.756699562072754,
            6.109799861907959,
            9.99899959564209
          ]
        }
      ]
    },
    {
      "id": "A:806",
      "chain": "A",
      "resseq": 806,
      "icode": "",
      "resname": "SER",
      "hetflag": " ",
      "sasa": 0.0,
      "atoms": [
        {
          "atom_index": 4606,
          "name": "N",
          "element": "N",
          "coord": [
            8.867600440979004,
            6.2129998207092285,
            9.718700408935547
          ]
        },
        {
          "atom_index": 4607,
          "name": "CA",
          "element": "C",
          "coord": [
            8.976900100708008,
            6.219200134277344,
            9.621000289916992
          ]
        },
        {
          "atom_index": 4608,
          "name": "C",
          "element": "C",
          "coord": [
            9.089400291442871,
            6.319699764251709,
            9.644599914550781
          ]
        },
        {
          "atom_index": 4609,
          "name": "O",
          "element": "O",
          "coord": [
            9.068599700927734,
            6.424600124359131,
            9.705400466918945
          ]
        },
        {
          "atom_index": 4610,
          "name": "CB",
          "element": "C",
          "coord": [
            8.920599937438965,
            6.240900039672852,
            9.479000091552734
          ]
        },
        {
          "atom_index": 4611,
          "name": "OG",
          "element": "O",
          "coord": [
            8.911700248718262,
            6.11899995803833,
            9.404999732971191
          ]
        }
      ]
    },
    {
      "id": "A:807",
      "chain": "A",
      "resseq": 807,
      "icode": "",
      "resname": "LYS",
      "hetflag": " ",
      "sasa": 0.0,
      "atoms": [
        {
          "atom_index": 4612,
          "name": "N",
          "element": "N",
          "coord": [
            9.20829963684082,
            6.284800052642822,
            9.593199729919434
          ]
        },
        {
          "atom_index": 4613,
          "name": "CA",
          "element": "C",
          "coord": [
            9.330599784851074,
            6.366799831390381,
            9.601799964904785
          ]
        },
        {
          "atom_index": 4614,
          "name": "C",
          "element": "C",
          "coord": [
            9.305299758911133,
            6.512700080871582,
            9.56190013885498
          ]
        },
        {
          "atom_index": 4615,
          "name": "O",
          "element": "O",
          "coord": [
            9.351799964904785,
            6.605100154876709,
            9.629400253295898
          ]
        },
        {
          "atom_index": 4616,
          "name": "CB",
          "element": "C",
          "coord": [
            9.441800117492676,
            6.307799816131592,
            9.512700080871582
          ]
        },
        {
          "atom_index": 4617,
          "name": "CG",
          "element": "C",
          "coord": [
            9.393199920654297,
            6.203000068664551,
            9.411700248718262
          ]
        },
        {
          "atom_index": 4618,
          "name": "CD",
          "element": "C",
          "coord": [
            9.280900001525879,
            6.257999897003174,
            9.325400352478027
          ]
        },
        {
          "atom_index": 4619,
          "name": "CE",
          "element": "C",
          "coord": [
            9.193300247192383,
            6.146100044250488,
            9.269100189208984
          ]
        },
        {
          "atom_index": 4620,
          "name": "NZ",
          "element": "N",
          "coord": [
            9.265800476074219,
            6.0543999671936035,
            9.17609977722168
          ]
        }
      ]
    },
    {
      "id": "A:808",
      "chain": "A",
      "resseq": 808,
      "icode": "",
      "resname": "LYS",
      "hetflag": " ",
      "sasa": 0.0,
      "atoms": [
        {
          "atom_index": 4621,
          "name": "N",
          "element": "N",
          "coord": [
            9.233400344848633,
            6.5329999923706055,
            9.451299667358398
          ]
        },
        {
          "atom_index": 4622,
          "name": "CA",
          "element": "C",
          "coord": [
            9.199799537658691,
            6.6682000160217285,
            9.406599998474121
          ]
        },
        {
          "atom_index": 4623,
          "name": "C",
          "element": "C",
          "coord": [
            9.065500259399414,
            6.693900108337402,
            9.473600387573242
          ]
        },
        {
          "atom_index": 4624,
          "name": "O",
          "element": "O",
          "coord": [
            9.03030014038086,
            6.622700214385986,
            9.568400382995605
          ]
        },
        {
          "atom_index": 4625,
          "name": "CB",
          "element": "C",
          "coord": [
            9.183699607849121,
            6.672599792480469,
            9.255399703979492
          ]
        },
        {
          "atom_index": 4626,
          "name": "CG",
          "element": "C",
          "coord": [
            9.30049991607666,
            6.6107001304626465,
            9.179300308227539
          ]
        },
        {
          "atom_index": 4627,
          "name": "CD",
          "element": "C",
          "coord": [
            9.411600112915039,
            6.712399959564209,
            9.148900032043457
          ]
        },
        {
          "atom_index": 4628,
          "name": "CE",
          "element": "C",
          "coord": [
            9.529600143432617,
            6.643499851226807,
            9.078900337219238
          ]
        },
        {
          "atom_index": 4629,
          "name": "NZ",
          "element": "N",
          "coord": [
            9.631999969482422,
            6.73799991607666,
            9.024499893188477
          ]
        }
      ]
    },
    {
      "id": "A:809",
      "chain": "A",
      "resseq": 809,
      "icode": "",
      "resname": "LYS",
      "hetflag": " ",
      "sasa": 0.0,
      "atoms": [
        {
          "atom_index": 4630,
          "name": "N",
          "element": "N",
          "coord": [
            8.988499641418457,
            6.791500091552734,
            9.426400184631348
          ]
        },
        {
          "atom_index": 4631,
          "name": "CA",
          "element": "C",
          "coord": [
            8.859000205993652,
            6.815700054168701,
            9.491900444030762
          ]
        },
        {
          "atom_index": 4632,
          "name": "C",
          "element": "C",
          "coord": [
            8.736000061035156,
            6.793900012969971,
            9.405400276184082
          ]
        },
        {
          "atom_index": 4633,
          "name": "O",
          "element": "O",
          "coord": [
            8.669599533081055,
            6.890500068664551,
            9.366700172424316
          ]
        },
        {
          "atom_index": 4634,
          "name": "CB",
          "element": "C",
          "coord": [
            8.85319995880127,
            6.958199977874756,
            9.549099922180176
          ]
        },
        {
          "atom_index": 4635,
          "name": "CG",
          "element": "C",
          "coord": [
            8.945799827575684,
            6.980299949645996,
            9.668000221252441
          ]
        },
        {
          "atom_index": 4636,
          "name": "CD",
          "element": "C",
          "coord": [
            8.909600257873535,
            6.88730001449585,
            9.783699989318848
          ]
        },
        {
          "atom_index": 4637,
          "name": "CE",
          "element": "C",
          "coord": [
            9.026700019836426,
            6.871300220489502,
            9.881699562072754
          ]
        },
        {
          "atom_index": 4638,
          "name": "NZ",
          "element": "N",
          "coord": [
            8.990400314331055,
            6.809899806976318,
            10.015299797058105
          ]
        }
      ]
    },
    {
      "id": "A:810",
      "chain": "A",
      "resseq": 810,
      "icode": "",
      "resname": "PRO",
      "hetflag": " ",
      "sasa": 0.0,
      "atoms": [
        {
          "atom_index": 4639,
          "name": "N",
          "element": "N",
          "coord": [
            8.703300476074219,
            6.667399883270264,
            9.373499870300293
          ]
        },
        {
          "atom_index": 4640,
          "name": "CA",
          "element": "C",
          "coord": [
            8.586600303649902,
            6.63700008392334,
            9.29069995880127
          ]
        },
        {
          "atom_index": 4641,
          "name": "C",
          "element": "C",
          "coord": [
            8.456500053405762,
            6.689799785614014,
            9.351099967956543
          ]
        },
        {
          "atom_index": 4642,
          "name": "O",
          "element": "O",
          "coord": [
            8.435500144958496,
            6.684700012207031,
            9.471400260925293
          ]
        },
        {
          "atom_index": 4643,
          "name": "CB",
          "element": "C",
          "coord": [
            8.587300300598145,
            6.4847002029418945,
            9.285499572753906
          ]
        },
        {
          "atom_index": 4644,
          "name": "CG",
          "element": "C",
          "coord": [
            8.728300094604492,
            6.450699806213379,
            9.296799659729004
          ]
        },
        {
          "atom_index": 4645,
          "name": "CD",
          "element": "C",
          "coord": [
            8.778200149536133,
            6.5441999435424805,
            9.403300285339355
          ]
        }
      ]
    },
    {
      "id": "A:811",
      "chain": "A",
      "resseq": 811,
      "icode": "",
      "resname": "LEU",
      "hetflag": " ",
      "sasa": 0.0,
      "atoms": [
        {
          "atom_index": 4646,
          "name": "N",
          "element": "N",
          "coord": [
            8.368499755859375,
            6.736999988555908,
            9.265399932861328
          ]
        },
        {
          "atom_index": 4647,
          "name": "CA",
          "element": "C",
          "coord": [
            8.240400314331055,
            6.787199974060059,
            9.308300018310547
          ]
        },
        {
          "atom_index": 4648,
          "name": "C",
          "element": "C",
          "coord": [
            8.132599830627441,
            6.6880998611450195,
            9.26609992980957
          ]
        },
        {
          "atom_index": 4649,
          "name": "O",
          "element": "O",
          "coord": [
            8.106100082397461,
            6.672900199890137,
            9.14840030670166
          ]
        },
        {
          "atom_index": 4650,
          "name": "CB",
          "element": "C",
          "coord": [
            8.215700149536133,
            6.920300006866455,
            9.241499900817871
          ]
        },
        {
          "atom_index": 4651,
          "name": "CG",
          "element": "C",
          "coord": [
            8.153200149536133,
            7.0229997634887695,
            9.333499908447266
          ]
        },
        {
          "atom_index": 4652,
          "name": "CD1",
          "element": "C",
          "coord": [
            8.236200332641602,
            7.026800155639648,
            9.46049976348877
          ]
        },
        {
          "atom_index": 4653,
          "name": "CD2",
          "element": "C",
          "coord": [
            8.150199890136719,
            7.1605000495910645,
            9.266300201416016
          ]
        }
      ]
    },
    {
      "id": "A:812",
      "chain": "A",
      "resseq": 812,
      "icode": "",
      "resname": "TRP",
      "hetflag": " ",
      "sasa": 0.0,
      "atoms": [
        {
          "atom_index": 4654,
          "name": "N",
          "element": "N",
          "coord": [
            8.069299697875977,
            6.620500087738037,
            9.36139965057373
          ]
        },
        {
          "atom_index": 4655,
          "name": "CA",
          "element": "C",
          "coord": [
            7.963200092315674,
            6.522900104522705,
            9.329899787902832
          ]
        },
        {
          "atom_index": 4656,
          "name": "C",
          "element": "C",
          "coord": [
            7.82480001449585,
            6.590400218963623,
            9.329099655151367
          ]
        },
        {
          "atom_index": 4657,
          "name": "O",
          "element": "O",
          "coord": [
            7.770500183105469,
            6.622700214385986,
            9.433300018310547
          ]
        },
        {
          "atom_index": 4658,
          "name": "CB",
          "element": "C",
          "coord": [
            7.966800212860107,
            6.4070000648498535,
            9.432299613952637
          ]
        },
        {
          "atom_index": 4659,
          "name": "CG",
          "element": "C",
          "coord": [
            7.856400012969971,
            6.304299831390381,
            9.42240047454834
          ]
        },
        {
          "atom_index": 4660,
          "name": "CD1",
          "element": "C",
          "coord": [
            7.723700046539307,
            6.323400020599365,
            9.448100090026855
          ]
        },
        {
          "atom_index": 4661,
          "name": "CD2",
          "element": "C",
          "coord": [
            7.871300220489502,
            6.165800094604492,
            9.388099670410156
          ]
        },
        {
          "atom_index": 4662,
          "name": "NE1",
          "element": "N",
          "coord": [
            7.654799938201904,
            6.204500198364258,
            9.432600021362305
          ]
        },
        {
          "atom_index": 4663,
          "name": "CE2",
          "element": "C",
          "coord": [
            7.742800235748291,
            6.106400012969971,
            9.39579963684082
          ]
        },
        {
          "atom_index": 4664,
          "name": "CE3",
          "element": "C",
          "coord": [
            7.980999946594238,
            6.085999965667725,
            9.351499557495117
          ]
        },
        {
          "atom_index": 4665,
          "name": "CZ2",
          "element": "C",
          "coord": [
            7.7204999923706055,
            5.970300197601318,
            9.368800163269043
          ]
        },
        {
          "atom_index": 4666,
          "name": "CZ3",
          "element": "C",
          "coord": [
            7.959099769592285,
            5.950099945068359,
            9.324399948120117
          ]
        },
        {
          "atom_index": 4667,
          "name": "CH2",
          "element": "C",
          "coord": [
            7.82919979095459,
            5.893499851226807,
            9.333499908447266
          ]
        }
      ]
    },
    {
      "id": "A:813",
      "chain": "A",
      "resseq": 813,
      "icode": "",
      "resname": "LEU",
      "hetflag": " ",
      "sasa": 0.0,
      "atoms": [
        {
          "atom_index": 4668,
          "name": "N",
          "element": "N",
          "coord": [
            7.768899917602539,
            6.6107001304626465,
            9.210599899291992
          ]
        },
        {
          "atom_index": 4669,
          "name": "CA",
          "element": "C",
          "coord": [
            7.6371002197265625,
            6.6753997802734375,
            9.194999694824219
          ]
        },
        {
          "atom_index": 4670,
          "name": "C",
          "element": "C",
          "coord": [
            7.53249979019165,
            6.579800128936768,
            9.141500473022461
          ]
        },
        {
          "atom_index": 4671,
          "name": "O",
          "element": "O",
          "coord": [
            7.562300205230713,
            6.482399940490723,
            9.071599960327148
          ]
        },
        {
          "atom_index": 4672,
          "name": "CB",
          "element": "C",
          "coord": [
            7.646200180053711,
            6.795899868011475,
            9.099699974060059
          ]
        },
        {
          "atom_index": 4673,
          "name": "CG",
          "element": "C",
          "coord": [
            7.775300025939941,
            6.874000072479248,
            9.117600440979004
          ]
        },
        {
          "atom_index": 4674,
          "name": "CD1",
          "element": "C",
          "coord": [
            7.80049991607666,
            6.956900119781494,
            8.993800163269043
          ]
        },
        {
          "atom_index": 4675,
          "name": "CD2",
          "element": "C",
          "coord": [
            7.767499923706055,
            6.958199977874756,
            9.2431001663208
          ]
        }
      ]
    },
    {
      "id": "A:814",
      "chain": "A",
      "resseq": 814,
      "icode": "",
      "resname": "GLU",
      "hetflag": " ",
      "sasa": 0.0,
      "atoms": [
        {
          "atom_index": 4676,
          "name": "N",
          "element": "N",
          "coord": [
            7.408199787139893,
            6.606400012969971,
            9.176300048828125
          ]
        },
        {
          "atom_index": 4677,
          "name": "CA",
          "element": "C",
          "coord": [
            7.300099849700928,
            6.522500038146973,
            9.13010025024414
          ]
        },
        {
          "atom_index": 4678,
          "name": "C",
          "element": "C",
          "coord": [
            7.190100193023682,
            6.614299774169922,
            9.09160041809082
          ]
        },
        {
          "atom_index": 4679,
          "name": "O",
          "element": "O",
          "coord": [
            7.163300037384033,
            6.711599826812744,
            9.162099838256836
          ]
        },
        {
          "atom_index": 4680,
          "name": "CB",
          "element": "C",
          "coord": [
            7.254300117492676,
            6.427499771118164,
            9.239100456237793
          ]
        },
        {
          "atom_index": 4681,
          "name": "CG",
          "element": "C",
          "coord": [
            7.354700088500977,
            6.317299842834473,
            9.264800071716309
          ]
        },
        {
          "atom_index": 4682,
          "name": "CD",
          "element": "C",
          "coord": [
            7.308899879455566,
            6.220399856567383,
            9.372200012207031
          ]
        },
        {
          "atom_index": 4683,
          "name": "OE1",
          "element": "O",
          "coord": [
            7.210100173950195,
            6.147900104522705,
            9.348400115966797
          ]
        },
        {
          "atom_index": 4684,
          "name": "OE2",
          "element": "O",
          "coord": [
            7.370500087738037,
            6.217599868774414,
            9.481100082397461
          ]
        }
      ]
    },
    {
      "id": "A:815",
      "chain": "A",
      "resseq": 815,
      "icode": "",
      "resname": "PHE",
      "hetflag": " ",
      "sasa": 0.0,
      "atoms": [
        {
          "atom_index": 4685,
          "name": "N",
          "element": "N",
          "coord": [
            7.127900123596191,
            6.585700035095215,
            8.978099822998047
          ]
        },
        {
          "atom_index": 4686,
          "name": "CA",
          "element": "C",
          "coord": [
            7.019400119781494,
            6.668900012969971,
            8.928899765014648
          ]
        },
        {
          "atom_index": 4687,
          "name": "C",
          "element": "C",
          "coord": [
            6.89709997177124,
            6.585000038146973,
            8.899900436401367
          ]
        },
        {
          "atom_index": 4688,
          "name": "O",
          "element": "O",
          "coord": [
            6.905900001525879,
            6.466700077056885,
            8.866900444030762
          ]
        },
        {
          "atom_index": 4689,
          "name": "CB",
          "element": "C",
          "coord": [
            7.0559000968933105,
            6.744999885559082,
            8.79740047454834
          ]
        },
        {
          "atom_index": 4690,
          "name": "CG",
          "element": "C",
          "coord": [
            7.18720006942749,
            6.815999984741211,
            8.800000190734863
          ]
        },
        {
          "atom_index": 4691,
          "name": "CD1",
          "element": "C",
          "coord": [
            7.308199882507324,
            6.7444000244140625,
            8.791799545288086
          ]
        },
        {
          "atom_index": 4692,
          "name": "CD2",
          "element": "C",
          "coord": [
            7.191999912261963,
            6.9542999267578125,
            8.805999755859375
          ]
        },
        {
          "atom_index": 4693,
          "name": "CE1",
          "element": "C",
          "coord": [
            7.4319000244140625,
            6.810100078582764,
            8.78950023651123
          ]
        },
        {
          "atom_index": 4694,
          "name": "CE2",
          "element": "C",
          "coord": [
            7.317999839782715,
            7.022799968719482,
            8.803600311279297
          ]
        },
        {
          "atom_index": 4695,
          "name": "CZ",
          "element": "C",
          "coord": [
            7.437399864196777,
            6.94920015335083,
            8.795299530029297
          ]
        }
      ]
    },
    {
      "id": "A:816",
      "chain": "A",
      "resseq": 816,
      "icode": "",
      "resname": "LYS",
      "hetflag": " ",
      "sasa": 0.4194509983062744,
      "atoms": [
        {
          "atom_index": 4696,
          "name": "N",
          "element": "N",
          "coord": [
            6.7820000648498535,
            6.650300025939941,
            8.907600402832031
          ]
        },
        {
          "atom_index": 4697,
          "name": "CA",
          "element": "C",
          "coord": [
            6.656400203704834,
            6.583399772644043,
            8.879400253295898
          ]
        },
        {
          "atom_index": 4698,
          "name": "C",
          "element": "C",
          "coord": [
            6.63040018081665,
            6.592599868774414,
            8.728300094604492
          ]
        },
        {
          "atom_index": 4699,
          "name": "O",
          "element": "O",
          "coord": [
            6.6545000076293945,
            6.695899963378906,
            8.667099952697754
          ]
        },
        {
          "atom_index": 4700,
          "name": "CB",
          "element": "C",
          "coord": [
            6.544000148773193,
            6.652299880981445,
            8.957500457763672
          ]
        },
        {
          "atom_index": 4701,
          "name": "CG",
          "element": "C",
          "coord": [
            6.57450008392334,
            6.675899982452393,
            9.107099533081055
          ]
        },
        {
          "atom_index": 4702,
          "name": "CD",
          "element": "C",
          "coord": [
            6.449699878692627,
            6.732399940490723,
            9.178400039672852
          ]
        },
        {
          "atom_index": 4703,
          "name": "CE",
          "element": "C",
          "coord": [
            6.480899810791016,
            6.780900001525879,
            9.319100379943848
          ]
        },
        {
          "atom_index": 4704,
          "name": "NZ",
          "element": "N",
          "coord": [
            6.590099811553955,
            6.883399963378906,
            9.31779956817627
          ]
        }
      ]
    },
    {
      "id": "A:817",
      "chain": "A",
      "resseq": 817,
      "icode": "",
      "resname": "CYS",
      "hetflag": " ",
      "sasa": 0.0,
      "atoms": [
        {
          "atom_index": 4705,
          "name": "N",
          "element": "N",
          "coord": [
            6.5833001136779785,
            6.485199928283691,
            8.66670036315918
          ]
        },
        {
          "atom_index": 4706,
          "name": "CA",
          "element": "C",
          "coord": [
            6.5569000244140625,
            6.490900039672852,
            8.523200035095215
          ]
        },
        {
          "atom_index": 4707,
          "name": "C",
          "element": "C",
          "coord": [
            6.452499866485596,
            6.600200176239014,
            8.494500160217285
          ]
        },
        {
          "atom_index": 4708,
          "name": "O",
          "element": "O",
          "coord": [
            6.3480000495910645,
            6.608799934387207,
            8.559200286865234
          ]
        },
        {
          "atom_index": 4709,
          "name": "CB",
          "element": "C",
          "coord": [
            6.509200096130371,
            6.354800224304199,
            8.472800254821777
          ]
        },
        {
          "atom_index": 4710,
          "name": "SG",
          "element": "S",
          "coord": [
            6.517600059509277,
            6.335599899291992,
            8.295000076293945
          ]
        }
      ]
    },
    {
      "id": "A:818",
      "chain": "A",
      "resseq": 818,
      "icode": "",
      "resname": "ALA",
      "hetflag": " ",
      "sasa": 0.0,
      "atoms": [
        {
          "atom_index": 4711,
          "name": "N",
          "element": "N",
          "coord": [
            6.483099937438965,
            6.684899806976318,
            8.397600173950195
          ]
        },
        {
          "atom_index": 4712,
          "name": "CA",
          "element": "C",
          "coord": [
            6.393700122833252,
            6.793799877166748,
            8.3641996383667
          ]
        },
        {
          "atom_index": 4713,
          "name": "C",
          "element": "C",
          "coord": [
            6.270999908447266,
            6.747000217437744,
            8.287699699401855
          ]
        },
        {
          "atom_index": 4714,
          "name": "O",
          "element": "O",
          "coord": [
            6.171199798583984,
            6.816999912261963,
            8.283699989318848
          ]
        },
        {
          "atom_index": 4715,
          "name": "CB",
          "element": "C",
          "coord": [
            6.469699859619141,
            6.899600028991699,
            8.28499984741211
          ]
        }
      ]
    },
    {
      "id": "A:819",
      "chain": "A",
      "resseq": 819,
      "icode": "",
      "resname": "ASP",
      "hetflag": " ",
      "sasa": 0.0,
      "atoms": [
        {
          "atom_index": 4716,
          "name": "N",
          "element": "N",
          "coord": [
            6.276400089263916,
            6.628200054168701,
            8.228899955749512
          ]
        },
        {
          "atom_index": 4717,
          "name": "CA",
          "element": "C",
          "coord": [
            6.163000106811523,
            6.576499938964844,
            8.151300430297852
          ]
        },
        {
          "atom_index": 4718,
          "name": "C",
          "element": "C",
          "coord": [
            6.059100151062012,
            6.505799770355225,
            8.241399765014648
          ]
        },
        {
          "atom_index": 4719,
          "name": "O",
          "element": "O",
          "coord": [
            6.09119987487793,
            6.4105000495910645,
            8.312999725341797
          ]
        },
        {
          "atom_index": 4720,
          "name": "CB",
          "element": "C",
          "coord": [
            6.214399814605713,
            6.479599952697754,
            8.043100357055664
          ]
        },
        {
          "atom_index": 4721,
          "name": "CG",
          "element": "C",
          "coord": [
            6.10860013961792,
            6.446899890899658,
            7.935699939727783
          ]
        },
        {
          "atom_index": 4722,
          "name": "OD1",
          "element": "O",
          "coord": [
            5.986700057983398,
            6.4558000564575195,
            7.964399814605713
          ]
        },
        {
          "atom_index": 4723,
          "name": "OD2",
          "element": "O",
          "coord": [
            6.147900104522705,
            6.4095001220703125,
            7.822400093078613
          ]
        }
      ]
    },
    {
      "id": "A:820",
      "chain": "A",
      "resseq": 820,
      "icode": "",
      "resname": "PRO",
      "hetflag": " ",
      "sasa": 0.548512876033783,
      "atoms": [
        {
          "atom_index": 4724,
          "name": "N",
          "element": "N",
          "coord": [
            5.933599948883057,
            6.554200172424316,
            8.240799903869629
          ]
        },
        {
          "atom_index": 4725,
          "name": "CA",
          "element": "C",
          "coord": [
            5.8242998123168945,
            6.496600151062012,
            8.320699691772461
          ]
        },
        {
          "atom_index": 4726,
          "name": "C",
          "element": "C",
          "coord": [
            5.790200233459473,
            6.354100227355957,
            8.277000427246094
          ]
        },
        {
          "atom_index": 4727,
          "name": "O",
          "element": "O",
          "coord": [
            5.743299961090088,
            6.274499893188477,
            8.35669994354248
          ]
        },
        {
          "atom_index": 4728,
          "name": "CB",
          "element": "C",
          "coord": [
            5.709000110626221,
            6.591700077056885,
            8.294500350952148
          ]
        },
        {
          "atom_index": 4729,
          "name": "CG",
          "element": "C",
          "coord": [
            5.777500152587891,
            6.72189998626709,
            8.277700424194336
          ]
        },
        {
          "atom_index": 4730,
          "name": "CD",
          "element": "C",
          "coord": [
            5.894100189208984,
            6.685699939727783,
            8.187700271606445
          ]
        }
      ]
    },
    {
      "id": "A:821",
      "chain": "A",
      "resseq": 821,
      "icode": "",
      "resname": "THR",
      "hetflag": " ",
      "sasa": 0.0,
      "atoms": [
        {
          "atom_index": 4731,
          "name": "N",
          "element": "N",
          "coord": [
            5.816100120544434,
            6.322299957275391,
            8.150400161743164
          ]
        },
        {
          "atom_index": 4732,
          "name": "CA",
          "element": "C",
          "coord": [
            5.787499904632568,
            6.1890997886657715,
            8.094900131225586
          ]
        },
        {
          "atom_index": 4733,
          "name": "C",
          "element": "C",
          "coord": [
            5.8942999839782715,
            6.082699775695801,
            8.12090015411377
          ]
        },
        {
          "atom_index": 4734,
          "name": "O",
          "element": "O",
          "coord": [
            5.888500213623047,
            5.973400115966797,
            8.06470012664795
          ]
        },
        {
          "atom_index": 4735,
          "name": "CB",
          "element": "C",
          "coord": [
            5.764999866485596,
            6.196199893951416,
            7.942399978637695
          ]
        },
        {
          "atom_index": 4736,
          "name": "OG1",
          "element": "O",
          "coord": [
            5.883399963378906,
            6.245200157165527,
            7.878300189971924
          ]
        },
        {
          "atom_index": 4737,
          "name": "CG2",
          "element": "C",
          "coord": [
            5.649899959564209,
            6.289599895477295,
            7.9105000495910645
          ]
        }
      ]
    },
    {
      "id": "A:822",
      "chain": "A",
      "resseq": 822,
      "icode": "",
      "resname": "ALA",
      "hetflag": " ",
      "sasa": 0.0,
      "atoms": [
        {
          "atom_index": 4738,
          "name": "N",
          "element": "N",
          "coord": [
            5.991600036621094,
            6.115099906921387,
            8.205400466918945
          ]
        },
        {
          "atom_index": 4739,
          "name": "CA",
          "element": "C",
          "coord": [
            6.097700119018555,
            6.021399974822998,
            8.239500045776367
          ]
        },
        {
          "atom_index": 4740,
          "name": "C",
          "element": "C",
          "coord": [
            6.041600227355957,
            5.89739990234375,
            8.309900283813477
          ]
        },
        {
          "atom_index": 4741,
          "name": "O",
          "element": "O",
          "coord": [
            5.937699794769287,
            5.902500152587891,
            8.373100280761719
          ]
        },
        {
          "atom_index": 4742,
          "name": "CB",
          "element": "C",
          "coord": [
            6.1996002197265625,
            6.089799880981445,
            8.328100204467773
          ]
        }
      ]
    },
    {
      "id": "A:823",
      "chain": "A",
      "resseq": 823,
      "icode": "",
      "resname": "LEU",
      "hetflag": " ",
      "sasa": 0.0,
      "atoms": [
        {
          "atom_index": 4743,
          "name": "N",
          "element": "N",
          "coord": [
            6.112599849700928,
            5.785999774932861,
            8.29800033569336
          ]
        },
        {
          "atom_index": 4744,
          "name": "CA",
          "element": "C",
          "coord": [
            6.072999954223633,
            5.658100128173828,
            8.35830020904541
          ]
        },
        {
          "atom_index": 4745,
          "name": "C",
          "element": "C",
          "coord": [
            6.0879998207092285,
            5.65749979019165,
            8.510899543762207
          ]
        },
        {
          "atom_index": 4746,
          "name": "O",
          "element": "O",
          "coord": [
            5.9878997802734375,
            5.658699989318848,
            8.584400177001953
          ]
        },
        {
          "atom_index": 4747,
          "name": "CB",
          "element": "C",
          "coord": [
            6.157599925994873,
            5.544600009918213,
            8.298999786376953
          ]
        },
        {
          "atom_index": 4748,
          "name": "CG",
          "element": "C",
          "coord": [
            6.083399772644043,
            5.445400238037109,
            8.208700180053711
          ]
        },
        {
          "atom_index": 4749,
          "name": "CD1",
          "element": "C",
          "coord": [
            6.006700038909912,
            5.523799896240234,
            8.100500106811523
          ]
        },
        {
          "atom_index": 4750,
          "name": "CD2",
          "element": "C",
          "coord": [
            6.183000087738037,
            5.342400074005127,
            8.148599624633789
          ]
        }
      ]
    },
    {
      "id": "A:824",
      "chain": "A",
      "resseq": 824,
      "icode": "",
      "resname": "SER",
      "hetflag": " ",
      "sasa": 0.0,
      "atoms": [
        {
          "atom_index": 4751,
          "name": "N",
          "element": "N",
          "coord": [
            6.212900161743164,
            5.65500020980835,
            8.557900428771973
          ]
        },
        {
          "atom_index": 4752,
          "name": "CA",
          "element": "C",
          "coord": [
            6.240799903869629,
            5.654799938201904,
            8.700900077819824
          ]
        },
        {
          "atom_index": 4753,
          "name": "C",
          "element": "C",
          "coord": [
            6.270599842071533,
            5.7941999435424805,
            8.756600379943848
          ]
        },
        {
          "atom_index": 4754,
          "name": "O",
          "element": "O",
          "coord": [
            6.309999942779541,
            5.885200023651123,
            8.684100151062012
          ]
        },
        {
          "atom_index": 4755,
          "name": "CB",
          "element": "C",
          "coord": [
            6.358399868011475,
            5.563600063323975,
            8.73289966583252
          ]
        },
        {
          "atom_index": 4756,
          "name": "OG",
          "element": "O",
          "coord": [
            6.389100074768066,
            5.571599960327148,
            8.871100425720215
          ]
        }
      ]
    },
    {
      "id": "A:825",
      "chain": "A",
      "resseq": 825,
      "icode": "",
      "resname": "ASN",
      "hetflag": " ",
      "sasa": 2.587644577026367,
      "atoms": [
        {
          "atom_index": 4757,
          "name": "N",
          "element": "N",
          "coord": [
            6.251200199127197,
            5.808599948883057,
            8.887299537658691
          ]
        },
        {
          "atom_index": 4758,
          "name": "CA",
          "element": "C",
          "coord": [
            6.274700164794922,
            5.934199810028076,
            8.957500457763672
          ]
        },
        {
          "atom_index": 4759,
          "name": "C",
          "element": "C",
          "coord": [
            6.4268999099731445,
            5.955699920654297,
            8.96399974822998
          ]
        },
        {
          "atom_index": 4760,
          "name": "O",
          "element": "O",
          "coord": [
            6.473899841308594,
            6.0594000816345215,
            9.01259994506836
          ]
        },
        {
          "atom_index": 4761,
          "name": "CB",
          "element": "C",
          "coord": [
            6.217100143432617,
            5.927999973297119,
            9.101699829101562
          ]
        },
        {
          "atom_index": 4762,
          "name": "CG",
          "element": "C",
          "coord": [
            6.083000183105469,
            5.8520002365112305,
            9.11050033569336
          ]
        },
        {
          "atom_index": 4763,
          "name": "OD1",
          "element": "O",
          "coord": [
            5.979300022125244,
            5.909299850463867,
            9.149299621582031
          ]
        },
        {
          "atom_index": 4764,
          "name": "ND2",
          "element": "N",
          "coord": [
            6.085299968719482,
            5.722400188446045,
            9.076399803161621
          ]
        }
      ]
    },
    {
      "id": "A:826",
      "chain": "A",
      "resseq": 826,
      "icode": "",
      "resname": "GLU",
      "hetflag": " ",
      "sasa": 0.0,
      "atoms": [
        {
          "atom_index": 4765,
          "name": "N",
          "element": "N",
          "coord": [
            6.501800060272217,
            5.855999946594238,
            8.915399551391602
          ]
        },
        {
          "atom_index": 4766,
          "name": "CA",
          "element": "C",
          "coord": [
            6.648799896240234,
            5.859300136566162,
            8.913399696350098
          ]
        },
        {
          "atom_index": 4767,
          "name": "C",
          "element": "C",
          "coord": [
            6.703999996185303,
            5.999199867248535,
            8.882800102233887
          ]
        },
        {
          "atom_index": 4768,
          "name": "O",
          "element": "O",
          "coord": [
            6.655399799346924,
            6.069200038909912,
            8.79259967803955
          ]
        },
        {
          "atom_index": 4769,
          "name": "CB",
          "element": "C",
          "coord": [
            6.70359992980957,
            5.759200096130371,
            8.810500144958496
          ]
        },
        {
          "atom_index": 4770,
          "name": "CG",
          "element": "C",
          "coord": [
            6.709700107574463,
            5.613500118255615,
            8.858699798583984
          ]
        },
        {
          "atom_index": 4771,
          "name": "CD",
          "element": "C",
          "coord": [
            6.691699981689453,
            5.510200023651123,
            8.744400024414062
          ]
        },
        {
          "atom_index": 4772,
          "name": "OE1",
          "element": "O",
          "coord": [
            6.709199905395508,
            5.387800216674805,
            8.769499778747559
          ]
        },
        {
          "atom_index": 4773,
          "name": "OE2",
          "element": "O",
          "coord": [
            6.658599853515625,
            5.551199913024902,
            8.63029956817627
          ]
        }
      ]
    },
    {
      "id": "A:827",
      "chain": "A",
      "resseq": 827,
      "icode": "",
      "resname": "THR",
      "hetflag": " ",
      "sasa": 0.0,
      "atoms": [
        {
          "atom_index": 4774,
          "name": "N",
          "element": "N",
          "coord": [
            6.806099891662598,
            6.037399768829346,
            8.959500312805176
          ]
        },
        {
          "atom_index": 4775,
          "name": "CA",
          "element": "C",
          "coord": [
            6.870299816131592,
            6.168099880218506,
            8.946800231933594
          ]
        },
        {
          "atom_index": 4776,
          "name": "C",
          "element": "C",
          "coord": [
            6.98960018157959,
            6.158299922943115,
            8.852499961853027
          ]
        },
        {
          "atom_index": 4777,
          "name": "O",
          "element": "O",
          "coord": [
            7.043000221252441,
            6.049600124359131,
            8.82759952545166
          ]
        },
        {
          "atom_index": 4778,
          "name": "CB",
          "element": "C",
          "coord": [
            6.918099880218506,
            6.222300052642822,
            9.08590030670166
          ]
        },
        {
          "atom_index": 4779,
          "name": "OG1",
          "element": "O",
          "coord": [
            7.051400184631348,
            6.178100109100342,
            9.114299774169922
          ]
        },
        {
          "atom_index": 4780,
          "name": "CG2",
          "element": "C",
          "coord": [
            6.8282999992370605,
            6.169899940490723,
            9.194600105285645
          ]
        }
      ]
    },
    {
      "id": "A:828",
      "chain": "A",
      "resseq": 828,
      "icode": "",
      "resname": "ILE",
      "hetflag": " ",
      "sasa": 0.0,
      "atoms": [
        {
          "atom_index": 4781,
          "name": "N",
          "element": "N",
          "coord": [
            7.030900001525879,
            6.270999908447266,
            8.797900199890137
          ]
        },
        {
          "atom_index": 4782,
          "name": "CA",
          "element": "C",
          "coord": [
            7.143799781799316,
            6.2677998542785645,
            8.708200454711914
          ]
        },
        {
          "atom_index": 4783,
          "name": "C",
          "element": "C",
          "coord": [
            7.271599769592285,
            6.296800136566162,
            8.787699699401855
          ]
        },
        {
          "atom_index": 4784,
          "name": "O",
          "element": "O",
          "coord": [
            7.2891998291015625,
            6.403600215911865,
            8.84589958190918
          ]
        },
        {
          "atom_index": 4785,
          "name": "CB",
          "element": "C",
          "coord": [
            7.125800132751465,
            6.368000030517578,
            8.595600128173828
          ]
        },
        {
          "atom_index": 4786,
          "name": "CG1",
          "element": "C",
          "coord": [
            7.006100177764893,
            6.327099800109863,
            8.507699966430664
          ]
        },
        {
          "atom_index": 4787,
          "name": "CG2",
          "element": "C",
          "coord": [
            7.2546000480651855,
            6.3769001960754395,
            8.51729965209961
          ]
        },
        {
          "atom_index": 4788,
          "name": "CD1",
          "element": "C",
          "coord": [
            6.9496002197265625,
            6.441199779510498,
            8.41919994354248
          ]
        }
      ]
    },
    {
      "id": "A:829",
      "chain": "A",
      "resseq": 829,
      "icode": "",
      "resname": "GLY",
      "hetflag": " ",
      "sasa": 0.0,
      "atoms": [
        {
          "atom_index": 4789,
          "name": "N",
          "element": "N",
          "coord": [
            7.361199855804443,
            6.199100017547607,
            8.790499687194824
          ]
        },
        {
          "atom_index": 4790,
          "name": "CA",
          "element": "C",
          "coord": [
            7.482399940490723,
            6.21619987487793,
            8.865799903869629
          ]
        },
        {
          "atom_index": 4791,
          "name": "C",
          "element": "C",
          "coord": [
            7.593299865722656,
            6.261199951171875,
            8.775799751281738
          ]
        },
        {
          "atom_index": 4792,
          "name": "O",
          "element": "O",
          "coord": [
            7.622700214385986,
            6.199699878692627,
            8.674300193786621
          ]
        }
      ]
    },
    {
      "id": "A:830",
      "chain": "A",
      "resseq": 830,
      "icode": "",
      "resname": "ILE",
      "hetflag": " ",
      "sasa": 0.0,
      "atoms": [
        {
          "atom_index": 4793,
          "name": "N",
          "element": "N",
          "coord": [
            7.657199859619141,
            6.369100093841553,
            8.814200401306152
          ]
        },
        {
          "atom_index": 4794,
          "name": "CA",
          "element": "C",
          "coord": [
            7.767000198364258,
            6.419600009918213,
            8.736800193786621
          ]
        },
        {
          "atom_index": 4795,
          "name": "C",
          "element": "C",
          "coord": [
            7.872799873352051,
            6.462399959564209,
            8.833000183105469
          ]
        },
        {
          "atom_index": 4796,
          "name": "O",
          "element": "O",
          "coord": [
            7.842100143432617,
            6.526400089263916,
            8.932900428771973
          ]
        },
        {
          "atom_index": 4797,
          "name": "CB",
          "element": "C",
          "coord": [
            7.7270002365112305,
            6.544300079345703,
            8.65250015258789
          ]
        },
        {
          "atom_index": 4798,
          "name": "CG1",
          "element": "C",
          "coord": [
            7.622200012207031,
            6.507699966430664,
            8.54580020904541
          ]
        },
        {
          "atom_index": 4799,
          "name": "CG2",
          "element": "C",
          "coord": [
            7.850900173187256,
            6.603099822998047,
            8.592599868774414
          ]
        },
        {
          "atom_index": 4800,
          "name": "CD1",
          "element": "C",
          "coord": [
            7.583199977874756,
            6.624800205230713,
            8.4552001953125
          ]
        }
      ]
    },
    {
      "id": "A:831",
      "chain": "A",
      "resseq": 831,
      "icode": "",
      "resname": "ILE",
      "hetflag": " ",
      "sasa": 0.0,
      "atoms": [
        {
          "atom_index": 4801,
          "name": "N",
          "element": "N",
          "coord": [
            7.997700214385986,
            6.429699897766113,
            8.800200462341309
          ]
        },
        {
          "atom_index": 4802,
          "name": "CA",
          "element": "C",
          "coord": [
            8.11139965057373,
            6.468900203704834,
            8.880999565124512
          ]
        },
        {
          "atom_index": 4803,
          "name": "C",
          "element": "C",
          "coord": [
            8.180999755859375,
            6.582300186157227,
            8.805700302124023
          ]
        },
        {
          "atom_index": 4804,
          "name": "O",
          "element": "O",
          "coord": [
            8.192500114440918,
            6.5782999992370605,
            8.685099601745605
          ]
        },
        {
          "atom_index": 4805,
          "name": "CB",
          "element": "C",
          "coord": [
            8.212300300598145,
            6.352200031280518,
            8.902000427246094
          ]
        },
        {
          "atom_index": 4806,
          "name": "CG1",
          "element": "C",
          "coord": [
            8.161199569702148,
            6.257800102233887,
            9.01159954071045
          ]
        },
        {
          "atom_index": 4807,
          "name": "CG2",
          "element": "C",
          "coord": [
            8.348999977111816,
            6.406700134277344,
            8.937299728393555
          ]
        },
        {
          "atom_index": 4808,
          "name": "CD1",
          "element": "C",
          "coord": [
            8.238699913024902,
            6.124800205230713,
            9.017800331115723
          ]
        }
      ]
    },
    {
      "id": "A:832",
      "chain": "A",
      "resseq": 832,
      "icode": "",
      "resname": "PHE",
      "hetflag": " ",
      "sasa": 0.0,
      "atoms": [
        {
          "atom_index": 4809,
          "name": "N",
          "element": "N",
          "coord": [
            8.227499961853027,
            6.6819000244140625,
            8.880900382995605
          ]
        },
        {
          "atom_index": 4810,
          "name": "CA",
          "element": "C",
          "coord": [
            8.296299934387207,
            6.799099922180176,
            8.828499794006348
          ]
        },
        {
          "atom_index": 4811,
          "name": "C",
          "element": "C",
          "coord": [
            8.43340015411377,
            6.797500133514404,
            8.892000198364258
          ]
        },
        {
          "atom_index": 4812,
          "name": "O",
          "element": "O",
          "coord": [
            8.445099830627441,
            6.812399864196777,
            9.013799667358398
          ]
        },
        {
          "atom_index": 4813,
          "name": "CB",
          "element": "C",
          "coord": [
            8.22189998626709,
            6.926400184631348,
            8.86929988861084
          ]
        },
        {
          "atom_index": 4814,
          "name": "CG",
          "element": "C",
          "coord": [
            8.226699829101562,
            7.0304999351501465,
            8.766300201416016
          ]
        },
        {
          "atom_index": 4815,
          "name": "CD1",
          "element": "C",
          "coord": [
            8.15880012512207,
            7.01200008392334,
            8.648099899291992
          ]
        },
        {
          "atom_index": 4816,
          "name": "CD2",
          "element": "C",
          "coord": [
            8.310400009155273,
            7.1407999992370605,
            8.780599594116211
          ]
        },
        {
          "atom_index": 4817,
          "name": "CE1",
          "element": "C",
          "coord": [
            8.174200057983398,
            7.101600170135498,
            8.542900085449219
          ]
        },
        {
          "atom_index": 4818,
          "name": "CE2",
          "element": "C",
          "coord": [
            8.327099800109863,
            7.231599807739258,
            8.676400184631348
          ]
        },
        {
          "atom_index": 4819,
          "name": "CZ",
          "element": "C",
          "coord": [
            8.257699966430664,
            7.210999965667725,
            8.555999755859375
          ]
        }
      ]
    },
    {
      "id": "A:833",
      "chain": "A",
      "resseq": 833,
      "icode": "",
      "resname": "LYS",
      "hetflag": " ",
      "sasa": 0.0,
      "atoms": [
        {
          "atom_index": 4820,
          "name": "N",
          "element": "N",
          "coord": [
            8.537300109863281,
            6.780700206756592,
            8.81089973449707
          ]
        },
        {
          "atom_index": 4821,
          "name": "CA",
          "element": "C",
          "coord": [
            8.67240047454834,
            6.770999908447266,
            8.862299919128418
          ]
        },
        {
          "atom_index": 4822,
          "name": "C",
          "element": "C",
          "coord": [
            8.761500358581543,
            6.882299900054932,
            8.812199592590332
          ]
        },
        {
          "atom_index": 4823,
          "name": "O",
          "element": "O",
          "coord": [
            8.732500076293945,
            6.94379997253418,
            8.71030044555664
          ]
        },
        {
          "atom_index": 4824,
          "name": "CB",
          "element": "C",
          "coord": [
            8.730500221252441,
            6.634300231933594,
            8.8233003616333
          ]
        },
        {
          "atom_index": 4825,
          "name": "CG",
          "element": "C",
          "coord": [
            8.884400367736816,
            6.622300148010254,
            8.832099914550781
          ]
        },
        {
          "atom_index": 4826,
          "name": "CD",
          "element": "C",
          "coord": [
            8.93340015411377,
            6.555500030517578,
            8.959699630737305
          ]
        },
        {
          "atom_index": 4827,
          "name": "CE",
          "element": "C",
          "coord": [
            8.892499923706055,
            6.409800052642822,
            8.966500282287598
          ]
        },
        {
          "atom_index": 4828,
          "name": "NZ",
          "element": "N",
          "coord": [
            8.931099891662598,
            6.342299938201904,
            8.840999603271484
          ]
        }
      ]
    },
    {
      "id": "A:834",
      "chain": "A",
      "resseq": 834,
      "icode": "",
      "resname": "HIS",
      "hetflag": " ",
      "sasa": 0.0,
      "atoms": [
        {
          "atom_index": 4829,
          "name": "N",
          "element": "N",
          "coord": [
            8.869199752807617,
            6.908100128173828,
            8.886099815368652
          ]
        },
        {
          "atom_index": 4830,
          "name": "CA",
          "element": "C",
          "coord": [
            8.968199729919434,
            7.008600234985352,
            8.850000381469727
          ]
        },
        {
          "atom_index": 4831,
          "name": "C",
          "element": "C",
          "coord": [
            9.107199668884277,
            6.9481000900268555,
            8.871399879455566
          ]
        },
        {
          "atom_index": 4832,
          "name": "O",
          "element": "O",
          "coord": [
            9.128199577331543,
            6.871200084686279,
            8.965999603271484
          ]
        },
        {
          "atom_index": 4833,
          "name": "CB",
          "element": "C",
          "coord": [
            8.95199966430664,
            7.133399963378906,
            8.936400413513184
          ]
        },
        {
          "atom_index": 4834,
          "name": "CG",
          "element": "C",
          "coord": [
            9.056099891662598,
            7.239200115203857,
            8.910799980163574
          ]
        },
        {
          "atom_index": 4835,
          "name": "ND1",
          "element": "N",
          "coord": [
            9.027999877929688,
            7.357699871063232,
            8.845499992370605
          ]
        },
        {
          "atom_index": 4836,
          "name": "CD2",
          "element": "C",
          "coord": [
            9.187899589538574,
            7.24429988861084,
            8.94320011138916
          ]
        },
        {
          "atom_index": 4837,
          "name": "CE1",
          "element": "C",
          "coord": [
            9.137800216674805,
            7.431000232696533,
            8.839300155639648
          ]
        },
        {
          "atom_index": 4838,
          "name": "NE2",
          "element": "N",
          "coord": [
            9.236200332641602,
            7.364500045776367,
            8.897700309753418
          ]
        }
      ]
    },
    {
      "id": "A:835",
      "chain": "A",
      "resseq": 835,
      "icode": "",
      "resname": "GLY",
      "hetflag": " ",
      "sasa": 0.0,
      "atoms": [
        {
          "atom_index": 4839,
          "name": "N",
          "element": "N",
          "coord": [
            9.201499938964844,
            6.979499816894531,
            8.783699989318848
          ]
        },
        {
          "atom_index": 4840,
          "name": "CA",
          "element": "C",
          "coord": [
            9.335399627685547,
            6.9253997802734375,
            8.801400184631348
          ]
        },
        {
          "atom_index": 4841,
          "name": "C",
          "element": "C",
          "coord": [
            9.35260009765625,
            6.783699989318848,
            8.748100280761719
          ]
        },
        {
          "atom_index": 4842,
          "name": "O",
          "element": "O",
          "coord": [
            9.39840030670166,
            6.691100120544434,
            8.817399978637695
          ]
        }
      ]
    },
    {
      "id": "A:836",
      "chain": "A",
      "resseq": 836,
      "icode": "",
      "resname": "ASP",
      "hetflag": " ",
      "sasa": 0.0,
      "atoms": [
        {
          "atom_index": 4843,
          "name": "N",
          "element": "N",
          "coord": [
            9.315099716186523,
            6.766900062561035,
            8.622099876403809
          ]
        },
        {
          "atom_index": 4844,
          "name": "CA",
          "element": "C",
          "coord": [
            9.327300071716309,
            6.638599872589111,
            8.556599617004395
          ]
        },
        {
          "atom_index": 4845,
          "name": "C",
          "element": "C",
          "coord": [
            9.326199531555176,
            6.653200149536133,
            8.404500007629395
          ]
        },
        {
          "atom_index": 4846,
          "name": "O",
          "element": "O",
          "coord": [
            9.251500129699707,
            6.7347002029418945,
            8.347700119018555
          ]
        },
        {
          "atom_index": 4847,
          "name": "CB",
          "element": "C",
          "coord": [
            9.216500282287598,
            6.547299861907959,
            8.604000091552734
          ]
        },
        {
          "atom_index": 4848,
          "name": "CG",
          "element": "C",
          "coord": [
            9.26550006866455,
            6.445700168609619,
            8.70359992980957
          ]
        },
        {
          "atom_index": 4849,
          "name": "OD1",
          "element": "O",
          "coord": [
            9.340100288391113,
            6.353799819946289,
            8.662199974060059
          ]
        },
        {
          "atom_index": 4850,
          "name": "OD2",
          "element": "O",
          "coord": [
            9.2322998046875,
            6.458199977874756,
            8.8233003616333
          ]
        }
      ]
    },
    {
      "id": "A:837",
      "chain": "A",
      "resseq": 837,
      "icode": "",
      "resname": "ASP",
      "hetflag": " ",
      "sasa": 0.0,
      "atoms": [
        {
          "atom_index": 4851,
          "name": "N",
          "element": "N",
          "coord": [
            9.4128999710083,
            6.576399803161621,
            8.338700294494629
          ]
        },
        {
          "atom_index": 4852,
          "name": "CA",
          "element": "C",
          "coord": [
            9.420299530029297,
            6.580399990081787,
            8.19279956817627
          ]
        },
        {
          "atom_index": 4853,
          "name": "C",
          "element": "C",
          "coord": [
            9.298299789428711,
            6.502399921417236,
            8.140899658203125
          ]
        },
        {
          "atom_index": 4854,
          "name": "O",
          "element": "O",
          "coord": [
            9.308799743652344,
            6.383500099182129,
            8.101400375366211
          ]
        },
        {
          "atom_index": 4855,
          "name": "CB",
          "element": "C",
          "coord": [
            9.552800178527832,
            6.515900135040283,
            8.144000053405762
          ]
        },
        {
          "atom_index": 4856,
          "name": "CG",
          "element": "C",
          "coord": [
            9.602399826049805,
            6.575200080871582,
            8.009499549865723
          ]
        },
        {
          "atom_index": 4857,
          "name": "OD1",
          "element": "O",
          "coord": [
            9.537099838256836,
            6.552199840545654,
            7.904099941253662
          ]
        },
        {
          "atom_index": 4858,
          "name": "OD2",
          "element": "O",
          "coord": [
            9.706999778747559,
            6.645100116729736,
            8.010299682617188
          ]
        }
      ]
    },
    {
      "id": "A:838",
      "chain": "A",
      "resseq": 838,
      "icode": "",
      "resname": "LEU",
      "hetflag": " ",
      "sasa": 0.0,
      "atoms": [
        {
          "atom_index": 4859,
          "name": "N",
          "element": "N",
          "coord": [
            9.183199882507324,
            6.5696001052856445,
            8.143699645996094
          ]
        },
        {
          "atom_index": 4860,
          "name": "CA",
          "element": "C",
          "coord": [
            9.058099746704102,
            6.508999824523926,
            8.098899841308594
          ]
        },
        {
          "atom_index": 4861,
          "name": "C",
          "element": "C",
          "coord": [
            9.056099891662598,
            6.476600170135498,
            7.950200080871582
          ]
        },
        {
          "atom_index": 4862,
          "name": "O",
          "element": "O",
          "coord": [
            8.983400344848633,
            6.387700080871582,
            7.9079999923706055
          ]
        },
        {
          "atom_index": 4863,
          "name": "CB",
          "element": "C",
          "coord": [
            8.942399978637695,
            6.599999904632568,
            8.13129997253418
          ]
        },
        {
          "atom_index": 4864,
          "name": "CG",
          "element": "C",
          "coord": [
            8.845499992370605,
            6.537600040435791,
            8.229399681091309
          ]
        },
        {
          "atom_index": 4865,
          "name": "CD1",
          "element": "C",
          "coord": [
            8.92039966583252,
            6.477399826049805,
            8.345399856567383
          ]
        },
        {
          "atom_index": 4866,
          "name": "CD2",
          "element": "C",
          "coord": [
            8.746899604797363,
            6.641499996185303,
            8.2746000289917
          ]
        }
      ]
    },
    {
      "id": "A:839",
      "chain": "A",
      "resseq": 839,
      "icode": "",
      "resname": "ARG",
      "hetflag": " ",
      "sasa": 0.0,
      "atoms": [
        {
          "atom_index": 4867,
          "name": "N",
          "element": "N",
          "coord": [
            9.133899688720703,
            6.549499988555908,
            7.870100021362305
          ]
        },
        {
          "atom_index": 4868,
          "name": "CA",
          "element": "C",
          "coord": [
            9.140800476074219,
            6.524700164794922,
            7.726399898529053
          ]
        },
        {
          "atom_index": 4869,
          "name": "C",
          "element": "C",
          "coord": [
            9.196999549865723,
            6.385200023651123,
            7.702300071716309
          ]
        },
        {
          "atom_index": 4870,
          "name": "O",
          "element": "O",
          "coord": [
            9.151900291442871,
            6.317299842834473,
            7.611499786376953
          ]
        },
        {
          "atom_index": 4871,
          "name": "CB",
          "element": "C",
          "coord": [
            9.22599983215332,
            6.6290998458862305,
            7.656199932098389
          ]
        },
        {
          "atom_index": 4872,
          "name": "CG",
          "element": "C",
          "coord": [
            9.152400016784668,
            6.759399890899658,
            7.63070011138916
          ]
        },
        {
          "atom_index": 4873,
          "name": "CD",
          "element": "C",
          "coord": [
            9.248800277709961,
            6.863500118255615,
            7.577600002288818
          ]
        },
        {
          "atom_index": 4874,
          "name": "NE",
          "element": "N",
          "coord": [
            9.357999801635742,
            6.88539981842041,
            7.672399997711182
          ]
        },
        {
          "atom_index": 4875,
          "name": "CZ",
          "element": "C",
          "coord": [
            9.469599723815918,
            6.953499794006348,
            7.645199775695801
          ]
        },
        {
          "atom_index": 4876,
          "name": "NH1",
          "element": "N",
          "coord": [
            9.487899780273438,
            7.007299900054932,
            7.523799896240234
          ]
        },
        {
          "atom_index": 4877,
          "name": "NH2",
          "element": "N",
          "coord": [
            9.562800407409668,
            6.967700004577637,
            7.739500045776367
          ]
        }
      ]
    },
    {
      "id": "A:840",
      "chain": "A",
      "resseq": 840,
      "icode": "",
      "resname": "GLN",
      "hetflag": " ",
      "sasa": 0.0,
      "atoms": [
        {
          "atom_index": 4878,
          "name": "N",
          "element": "N",
          "coord": [
            9.29259967803955,
            6.341400146484375,
            7.783899784088135
          ]
        },
        {
          "atom_index": 4879,
          "name": "CA",
          "element": "C",
          "coord": [
            9.347000122070312,
            6.204699993133545,
            7.768499851226807
          ]
        },
        {
          "atom_index": 4880,
          "name": "C",
          "element": "C",
          "coord": [
            9.2391996383667,
            6.096199989318848,
            7.790900230407715
          ]
        },
        {
          "atom_index": 4881,
          "name": "O",
          "element": "O",
          "coord": [
            9.234399795532227,
            5.994800090789795,
            7.718999862670898
          ]
        },
        {
          "atom_index": 4882,
          "name": "CB",
          "element": "C",
          "coord": [
            9.463500022888184,
            6.18179988861084,
            7.865099906921387
          ]
        },
        {
          "atom_index": 4883,
          "name": "CG",
          "element": "C",
          "coord": [
            9.597900390625,
            6.2378997802734375,
            7.816299915313721
          ]
        },
        {
          "atom_index": 4884,
          "name": "CD",
          "element": "C",
          "coord": [
            9.711899757385254,
            6.218800067901611,
            7.916800022125244
          ]
        },
        {
          "atom_index": 4885,
          "name": "OE1",
          "element": "O",
          "coord": [
            9.735400199890137,
            6.1066999435424805,
            7.967599868774414
          ]
        },
        {
          "atom_index": 4886,
          "name": "NE2",
          "element": "N",
          "coord": [
            9.783900260925293,
            6.327899932861328,
            7.945199966430664
          ]
        }
      ]
    },
    {
      "id": "A:841",
      "chain": "A",
      "resseq": 841,
      "icode": "",
      "resname": "ASP",
      "hetflag": " ",
      "sasa": 0.0,
      "atoms": [
        {
          "atom_index": 4887,
          "name": "N",
          "element": "N",
          "coord": [
            9.151700019836426,
            6.117700099945068,
            7.889400005340576
          ]
        },
        {
          "atom_index": 4888,
          "name": "CA",
          "element": "C",
          "coord": [
            9.04419994354248,
            6.0218000411987305,
            7.917900085449219
          ]
        },
        {
          "atom_index": 4889,
          "name": "C",
          "element": "C",
          "coord": [
            8.949000358581543,
            6.0177998542785645,
            7.800300121307373
          ]
        },
        {
          "atom_index": 4890,
          "name": "O",
          "element": "O",
          "coord": [
            8.903800010681152,
            5.9096999168396,
            7.761899948120117
          ]
        },
        {
          "atom_index": 4891,
          "name": "CB",
          "element": "C",
          "coord": [
            8.968600273132324,
            6.060999870300293,
            8.043499946594238
          ]
        },
        {
          "atom_index": 4892,
          "name": "CG",
          "element": "C",
          "coord": [
            9.058799743652344,
            6.067200183868408,
            8.16450023651123
          ]
        },
        {
          "atom_index": 4893,
          "name": "OD1",
          "element": "O",
          "coord": [
            9.15470027923584,
            6.150199890136719,
            8.162599563598633
          ]
        },
        {
          "atom_index": 4894,
          "name": "OD2",
          "element": "O",
          "coord": [
            9.034899711608887,
            5.987800121307373,
            8.259499549865723
          ]
        }
      ]
    },
    {
      "id": "A:842",
      "chain": "A",
      "resseq": 842,
      "icode": "",
      "resname": "MET",
      "hetflag": " ",
      "sasa": 0.0,
      "atoms": [
        {
          "atom_index": 4895,
          "name": "N",
          "element": "N",
          "coord": [
            8.918100357055664,
            6.13539981842041,
            7.744800090789795
          ]
        },
        {
          "atom_index": 4896,
          "name": "CA",
          "element": "C",
          "coord": [
            8.83080005645752,
            6.143099784851074,
            7.627200126647949
          ]
        },
        {
          "atom_index": 4897,
          "name": "C",
          "element": "C",
          "coord": [
            8.88700008392334,
            6.057799816131592,
            7.5142998695373535
          ]
        },
        {
          "atom_index": 4898,
          "name": "O",
          "element": "O",
          "coord": [
            8.815699577331543,
            5.979499816894531,
            7.452400207519531
          ]
        },
        {
          "atom_index": 4899,
          "name": "CB",
          "element": "C",
          "coord": [
            8.816200256347656,
            6.285099983215332,
            7.576099872589111
          ]
        },
        {
          "atom_index": 4900,
          "name": "CG",
          "element": "C",
          "coord": [
            8.729499816894531,
            6.369900226593018,
            7.660799980163574
          ]
        },
        {
          "atom_index": 4901,
          "name": "SD",
          "element": "S",
          "coord": [
            8.6697998046875,
            6.519000053405762,
            7.574699878692627
          ]
        },
        {
          "atom_index": 4902,
          "name": "CE",
          "element": "C",
          "coord": [
            8.815500259399414,
            6.599800109863281,
            7.565800189971924
          ]
        }
      ]
    },
    {
      "id": "A:843",
      "chain": "A",
      "resseq": 843,
      "icode": "",
      "resname": "LEU",
      "hetflag": " ",
      "sasa": 0.0,
      "atoms": [
        {
          "atom_index": 4903,
          "name": "N",
          "element": "N",
          "coord": [
            9.016400337219238,
            6.071899890899658,
            7.488900184631348
          ]
        },
        {
          "atom_index": 4904,
          "name": "CA",
          "element": "C",
          "coord": [
            9.07610034942627,
            5.994999885559082,
            7.383600234985352
          ]
        },
        {
          "atom_index": 4905,
          "name": "C",
          "element": "C",
          "coord": [
            9.060799598693848,
            5.843500137329102,
            7.4085001945495605
          ]
        },
        {
          "atom_index": 4906,
          "name": "O",
          "element": "O",
          "coord": [
            9.01039981842041,
            5.769199848175049,
            7.320799827575684
          ]
        },
        {
          "atom_index": 4907,
          "name": "CB",
          "element": "C",
          "coord": [
            9.221500396728516,
            6.036200046539307,
            7.370800018310547
          ]
        },
        {
          "atom_index": 4908,
          "name": "CG",
          "element": "C",
          "coord": [
            9.263400077819824,
            6.130499839782715,
            7.257599830627441
          ]
        },
        {
          "atom_index": 4909,
          "name": "CD1",
          "element": "C",
          "coord": [
            9.160499572753906,
            6.141900062561035,
            7.151199817657471
          ]
        },
        {
          "atom_index": 4910,
          "name": "CD2",
          "element": "C",
          "coord": [
            9.296199798583984,
            6.264900207519531,
            7.316100120544434
          ]
        }
      ]
    },
    {
      "id": "A:844",
      "chain": "A",
      "resseq": 844,
      "icode": "",
      "resname": "ILE",
      "hetflag": " ",
      "sasa": 0.0,
      "atoms": [
        {
          "atom_index": 4911,
          "name": "N",
          "element": "N",
          "coord": [
            9.104599952697754,
            5.7982001304626465,
            7.5269999504089355
          ]
        },
        {
          "atom_index": 4912,
          "name": "CA",
          "element": "C",
          "coord": [
            9.092599868774414,
            5.656099796295166,
            7.563000202178955
          ]
        },
        {
          "atom_index": 4913,
          "name": "C",
          "element": "C",
          "coord": [
            8.947799682617188,
            5.603099822998047,
            7.557000160217285
          ]
        },
        {
          "atom_index": 4914,
          "name": "O",
          "element": "O",
          "coord": [
            8.926400184631348,
            5.489699840545654,
            7.513999938964844
          ]
        },
        {
          "atom_index": 4915,
          "name": "CB",
          "element": "C",
          "coord": [
            9.146400451660156,
            5.632599830627441,
            7.704100131988525
          ]
        },
        {
          "atom_index": 4916,
          "name": "CG1",
          "element": "C",
          "coord": [
            9.289299964904785,
            5.678599834442139,
            7.706299781799316
          ]
        },
        {
          "atom_index": 4917,
          "name": "CG2",
          "element": "C",
          "coord": [
            9.128999710083008,
            5.489099979400635,
            7.749800205230713
          ]
        },
        {
          "atom_index": 4918,
          "name": "CD1",
          "element": "C",
          "coord": [
            9.37600040435791,
            5.601500034332275,
            7.610300064086914
          ]
        }
      ]
    },
    {
      "id": "A:845",
      "chain": "A",
      "resseq": 845,
      "icode": "",
      "resname": "LEU",
      "hetflag": " ",
      "sasa": 0.0,
      "atoms": [
        {
          "atom_index": 4919,
          "name": "N",
          "element": "N",
          "coord": [
            8.848999977111816,
            5.684599876403809,
            7.5954999923706055
          ]
        },
        {
          "atom_index": 4920,
          "name": "CA",
          "element": "C",
          "coord": [
            8.709199905395508,
            5.639500141143799,
            7.594299793243408
          ]
        },
        {
          "atom_index": 4921,
          "name": "C",
          "element": "C",
          "coord": [
            8.652000427246094,
            5.621500015258789,
            7.4552998542785645
          ]
        },
        {
          "atom_index": 4922,
          "name": "O",
          "element": "O",
          "coord": [
            8.559200286865234,
            5.537199974060059,
            7.435800075531006
          ]
        },
        {
          "atom_index": 4923,
          "name": "CB",
          "element": "C",
          "coord": [
            8.617500305175781,
            5.736599922180176,
            7.669000148773193
          ]
        },
        {
          "atom_index": 4924,
          "name": "CG",
          "element": "C",
          "coord": [
            8.583200454711914,
            5.722700119018555,
            7.81820011138916
          ]
        },
        {
          "atom_index": 4925,
          "name": "CD1",
          "element": "C",
          "coord": [
            8.637999534606934,
            5.599699974060059,
            7.878600120544434
          ]
        },
        {
          "atom_index": 4926,
          "name": "CD2",
          "element": "C",
          "coord": [
            8.635600090026855,
            5.844099998474121,
            7.890699863433838
          ]
        }
      ]
    },
    {
      "id": "A:846",
      "chain": "A",
      "resseq": 846,
      "icode": "",
      "resname": "GLN",
      "hetflag": " ",
      "sasa": 0.0,
      "atoms": [
        {
          "atom_index": 4927,
          "name": "N",
          "element": "N",
          "coord": [
            8.704500198364258,
            5.701000213623047,
            7.361800193786621
          ]
        },
        {
          "atom_index": 4928,
          "name": "CA",
          "element": "C",
          "coord": [
            8.65779972076416,
            5.694200038909912,
            7.224800109863281
          ]
        },
        {
          "atom_index": 4929,
          "name": "C",
          "element": "C",
          "coord": [
            8.721699714660645,
            5.572299957275391,
            7.162099838256836
          ]
        },
        {
          "atom_index": 4930,
          "name": "O",
          "element": "O",
          "coord": [
            8.657699584960938,
            5.502099990844727,
            7.087699890136719
          ]
        },
        {
          "atom_index": 4931,
          "name": "CB",
          "element": "C",
          "coord": [
            8.690500259399414,
            5.823999881744385,
            7.147200107574463
          ]
        },
        {
          "atom_index": 4932,
          "name": "CG",
          "element": "C",
          "coord": [
            8.595199584960938,
            5.847799777984619,
            7.027500152587891
          ]
        },
        {
          "atom_index": 4933,
          "name": "CD",
          "element": "C",
          "coord": [
            8.4483003616333,
            5.827099800109863,
            7.064700126647949
          ]
        },
        {
          "atom_index": 4934,
          "name": "OE1",
          "element": "O",
          "coord": [
            8.401900291442871,
            5.877200126647949,
            7.169600009918213
          ]
        },
        {
          "atom_index": 4935,
          "name": "NE2",
          "element": "N",
          "coord": [
            8.373900413513184,
            5.752999782562256,
            6.980400085449219
          ]
        }
      ]
    },
    {
      "id": "A:847",
      "chain": "A",
      "resseq": 847,
      "icode": "",
      "resname": "ILE",
      "hetflag": " ",
      "sasa": 0.0,
      "atoms": [
        {
          "atom_index": 4936,
          "name": "N",
          "element": "N",
          "coord": [
            8.848299980163574,
            5.547900199890137,
            7.191999912261963
          ]
        },
        {
          "atom_index": 4937,
          "name": "CA",
          "element": "C",
          "coord": [
            8.91100025177002,
            5.429299831390381,
            7.138500213623047
          ]
        },
        {
          "atom_index": 4938,
          "name": "C",
          "element": "C",
          "coord": [
            8.830900192260742,
            5.3069000244140625,
            7.188799858093262
          ]
        },
        {
          "atom_index": 4939,
          "name": "O",
          "element": "O",
          "coord": [
            8.803999900817871,
            5.212399959564209,
            7.113800048828125
          ]
        },
        {
          "atom_index": 4940,
          "name": "CB",
          "element": "C",
          "coord": [
            9.06089973449707,
            5.422900199890137,
            7.181399822235107
          ]
        },
        {
          "atom_index": 4941,
          "name": "CG1",
          "element": "C",
          "coord": [
            9.138199806213379,
            5.535099983215332,
            7.109600067138672
          ]
        },
        {
          "atom_index": 4942,
          "name": "CG2",
          "element": "C",
          "coord": [
            9.11709976196289,
            5.2866997718811035,
            7.151500225067139
          ]
        },
        {
          "atom_index": 4943,
          "name": "CD1",
          "element": "C",
          "coord": [
            9.291500091552734,
            5.515200138092041,
            7.105100154876709
          ]
        }
      ]
    },
    {
      "id": "A:848",
      "chain": "A",
      "resseq": 848,
      "icode": "",
      "resname": "LEU",
      "hetflag": " ",
      "sasa": 0.0,
      "atoms": [
        {
          "atom_index": 4944,
          "name": "N",
          "element": "N",
          "coord": [
            8.790200233459473,
            5.310100078582764,
            7.315199851989746
          ]
        },
        {
          "atom_index": 4945,
          "name": "CA",
          "element": "C",
          "coord": [
            8.712499618530273,
            5.199699878692627,
            7.371399879455566
          ]
        },
        {
          "atom_index": 4946,
          "name": "C",
          "element": "C",
          "coord": [
            8.582500457763672,
            5.18310022354126,
            7.2916998863220215
          ]
        },
        {
          "atom_index": 4947,
          "name": "O",
          "element": "O",
          "coord": [
            8.545100212097168,
            5.068699836730957,
            7.254799842834473
          ]
        },
        {
          "atom_index": 4948,
          "name": "CB",
          "element": "C",
          "coord": [
            8.678500175476074,
            5.2281999588012695,
            7.517499923706055
          ]
        },
        {
          "atom_index": 4949,
          "name": "CG",
          "element": "C",
          "coord": [
            8.760499954223633,
            5.16949987411499,
            7.633500099182129
          ]
        },
        {
          "atom_index": 4950,
          "name": "CD1",
          "element": "C",
          "coord": [
            8.899800300598145,
            5.120500087738037,
            7.591300010681152
          ]
        },
        {
          "atom_index": 4951,
          "name": "CD2",
          "element": "C",
          "coord": [
            8.763400077819824,
            5.276500225067139,
            7.741700172424316
          ]
        }
      ]
    },
    {
      "id": "A:849",
      "chain": "A",
      "resseq": 849,
      "icode": "",
      "resname": "ARG",
      "hetflag": " ",
      "sasa": 0.0,
      "atoms": [
        {
          "atom_index": 4952,
          "name": "N",
          "element": "N",
          "coord": [
            8.513199806213379,
            5.294300079345703,
            7.267300128936768
          ]
        },
        {
          "atom_index": 4953,
          "name": "CA",
          "element": "C",
          "coord": [
            8.389100074768066,
            5.284999847412109,
            7.189499855041504
          ]
        },
        {
          "atom_index": 4954,
          "name": "C",
          "element": "C",
          "coord": [
            8.41469955444336,
            5.229100227355957,
            7.048399925231934
          ]
        },
        {
          "atom_index": 4955,
          "name": "O",
          "element": "O",
          "coord": [
            8.327099800109863,
            5.16379976272583,
            6.990600109100342
          ]
        },
        {
          "atom_index": 4956,
          "name": "CB",
          "element": "C",
          "coord": [
            8.319700241088867,
            5.420199871063232,
            7.178999900817871
          ]
        },
        {
          "atom_index": 4957,
          "name": "CG",
          "element": "C",
          "coord": [
            8.29419994354248,
            5.4822001457214355,
            7.313300132751465
          ]
        },
        {
          "atom_index": 4958,
          "name": "CD",
          "element": "C",
          "coord": [
            8.180500030517578,
            5.582900047302246,
            7.314899921417236
          ]
        },
        {
          "atom_index": 4959,
          "name": "NE",
          "element": "N",
          "coord": [
            8.169599533081055,
            5.644400119781494,
            7.448299884796143
          ]
        },
        {
          "atom_index": 4960,
          "name": "CZ",
          "element": "C",
          "coord": [
            8.255200386047363,
            5.736999988555908,
            7.49459981918335
          ]
        },
        {
          "atom_index": 4961,
          "name": "NH1",
          "element": "N",
          "coord": [
            8.357199668884277,
            5.779399871826172,
            7.416600227355957
          ]
        },
        {
          "atom_index": 4962,
          "name": "NH2",
          "element": "N",
          "coord": [
            8.24209976196289,
            5.785999774932861,
            7.618800163269043
          ]
        }
      ]
    },
    {
      "id": "A:850",
      "chain": "A",
      "resseq": 850,
      "icode": "",
      "resname": "ILE",
      "hetflag": " ",
      "sasa": 0.0,
      "atoms": [
        {
          "atom_index": 4963,
          "name": "N",
          "element": "N",
          "coord": [
            8.534299850463867,
            5.253499984741211,
            6.994200229644775
          ]
        },
        {
          "atom_index": 4964,
          "name": "CA",
          "element": "C",
          "coord": [
            8.572199821472168,
            5.204400062561035,
            6.8618998527526855
          ]
        },
        {
          "atom_index": 4965,
          "name": "C",
          "element": "C",
          "coord": [
            8.599200248718262,
            5.052299976348877,
            6.864099979400635
          ]
        },
        {
          "atom_index": 4966,
          "name": "O",
          "element": "O",
          "coord": [
            8.557600021362305,
            4.979499816894531,
            6.773399829864502
          ]
        },
        {
          "atom_index": 4967,
          "name": "CB",
          "element": "C",
          "coord": [
            8.697999954223633,
            5.281799793243408,
            6.808499813079834
          ]
        },
        {
          "atom_index": 4968,
          "name": "CG1",
          "element": "C",
          "coord": [
            8.657099723815918,
            5.416500091552734,
            6.744699954986572
          ]
        },
        {
          "atom_index": 4969,
          "name": "CG2",
          "element": "C",
          "coord": [
            8.7746000289917,
            5.19290018081665,
            6.713900089263916
          ]
        },
        {
          "atom_index": 4970,
          "name": "CD1",
          "element": "C",
          "coord": [
            8.7701997756958,
            5.513800144195557,
            6.7270002365112305
          ]
        }
      ]
    },
    {
      "id": "A:851",
      "chain": "A",
      "resseq": 851,
      "icode": "",
      "resname": "MET",
      "hetflag": " ",
      "sasa": 0.0,
      "atoms": [
        {
          "atom_index": 4971,
          "name": "N",
          "element": "N",
          "coord": [
            8.66759967803955,
            5.003499984741211,
            6.967899799346924
          ]
        },
        {
          "atom_index": 4972,
          "name": "CA",
          "element": "C",
          "coord": [
            8.696599960327148,
            4.859399795532227,
            6.978099822998047
          ]
        },
        {
          "atom_index": 4973,
          "name": "C",
          "element": "C",
          "coord": [
            8.561400413513184,
            4.784999847412109,
            6.9944000244140625
          ]
        },
        {
          "atom_index": 4974,
          "name": "O",
          "element": "O",
          "coord": [
            8.536100387573242,
            4.6793999671936035,
            6.936600208282471
          ]
        },
        {
          "atom_index": 4975,
          "name": "CB",
          "element": "C",
          "coord": [
            8.791600227355957,
            4.831099987030029,
            7.09630012512207
          ]
        },
        {
          "atom_index": 4976,
          "name": "CG",
          "element": "C",
          "coord": [
            8.937299728393555,
            4.888800144195557,
            7.08519983291626
          ]
        },
        {
          "atom_index": 4977,
          "name": "SD",
          "element": "S",
          "coord": [
            9.032999992370605,
            4.870200157165527,
            7.239699840545654
          ]
        },
        {
          "atom_index": 4978,
          "name": "CE",
          "element": "C",
          "coord": [
            8.904800415039062,
            4.88640022277832,
            7.347499847412109
          ]
        }
      ]
    },
    {
      "id": "A:852",
      "chain": "A",
      "resseq": 852,
      "icode": "",
      "resname": "GLU",
      "hetflag": " ",
      "sasa": 0.0,
      "atoms": [
        {
          "atom_index": 4979,
          "name": "N",
          "element": "N",
          "coord": [
            8.470000267028809,
            4.842400074005127,
            7.070899963378906
          ]
        },
        {
          "atom_index": 4980,
          "name": "CA",
          "element": "C",
          "coord": [
            8.341500282287598,
            4.778600215911865,
            7.084099769592285
          ]
        },
        {
          "atom_index": 4981,
          "name": "C",
          "element": "C",
          "coord": [
            8.278499603271484,
            4.763700008392334,
            6.9446001052856445
          ]
        },
        {
          "atom_index": 4982,
          "name": "O",
          "element": "O",
          "coord": [
            8.226699829101562,
            4.655900001525879,
            6.91379976272583
          ]
        },
        {
          "atom_index": 4983,
          "name": "CB",
          "element": "C",
          "coord": [
            8.248100280761719,
            4.859499931335449,
            7.173699855804443
          ]
        },
        {
          "atom_index": 4984,
          "name": "CG",
          "element": "C",
          "coord": [
            8.280500411987305,
            4.841800212860107,
            7.318600177764893
          ]
        },
        {
          "atom_index": 4985,
          "name": "CD",
          "element": "C",
          "coord": [
            8.15429973602295,
            4.848299980163574,
            7.404900074005127
          ]
        },
        {
          "atom_index": 4986,
          "name": "OE1",
          "element": "O",
          "coord": [
            8.096400260925293,
            4.9593000411987305,
            7.417699813842773
          ]
        },
        {
          "atom_index": 4987,
          "name": "OE2",
          "element": "O",
          "coord": [
            8.111900329589844,
            4.740600109100342,
            7.456900119781494
          ]
        }
      ]
    },
    {
      "id": "A:853",
      "chain": "A",
      "resseq": 853,
      "icode": "",
      "resname": "SER",
      "hetflag": " ",
      "sasa": 0.0,
      "atoms": [
        {
          "atom_index": 4988,
          "name": "N",
          "element": "N",
          "coord": [
            8.282899856567383,
            4.868899822235107,
            6.861400127410889
          ]
        },
        {
          "atom_index": 4989,
          "name": "CA",
          "element": "C",
          "coord": [
            8.22070026397705,
            4.859300136566162,
            6.729100227355957
          ]
        },
        {
          "atom_index": 4990,
          "name": "C",
          "element": "C",
          "coord": [
            8.291799545288086,
            4.753699779510498,
            6.645199775695801
          ]
        },
        {
          "atom_index": 4991,
          "name": "O",
          "element": "O",
          "coord": [
            8.225899696350098,
            4.681000232696533,
            6.570700168609619
          ]
        },
        {
          "atom_index": 4992,
          "name": "CB",
          "element": "C",
          "coord": [
            8.225099563598633,
            4.990900039672852,
            6.656700134277344
          ]
        },
        {
          "atom_index": 4993,
          "name": "OG",
          "element": "O",
          "coord": [
            8.357500076293945,
            5.009099960327148,
            6.60699987411499
          ]
        }
      ]
    },
    {
      "id": "A:854",
      "chain": "A",
      "resseq": 854,
      "icode": "",
      "resname": "ILE",
      "hetflag": " ",
      "sasa": 0.0,
      "atoms": [
        {
          "atom_index": 4994,
          "name": "N",
          "element": "N",
          "coord": [
            8.425299644470215,
            4.746099948883057,
            6.656799793243408
          ]
        },
        {
          "atom_index": 4995,
          "name": "CA",
          "element": "C",
          "coord": [
            8.498700141906738,
            4.645699977874756,
            6.582499980926514
          ]
        },
        {
          "atom_index": 4996,
          "name": "C",
          "element": "C",
          "coord": [
            8.446700096130371,
            4.507699966430664,
            6.621300220489502
          ]
        },
        {
          "atom_index": 4997,
          "name": "O",
          "element": "O",
          "coord": [
            8.413999557495117,
            4.42609977722168,
            6.535200119018555
          ]
        },
        {
          "atom_index": 4998,
          "name": "CB",
          "element": "C",
          "coord": [
            8.647700309753418,
            4.652699947357178,
            6.6143999099731445
          ]
        },
        {
          "atom_index": 4999,
          "name": "CG1",
          "element": "C",
          "coord": [
            8.713199615478516,
            4.768099784851074,
            6.536499977111816
          ]
        },
        {
          "atom_index": 5000,
          "name": "CG2",
          "element": "C",
          "coord": [
            8.714200019836426,
            4.5157999992370605,
            6.585999965667725
          ]
        },
        {
          "atom_index": 5001,
          "name": "CD1",
          "element": "C",
          "coord": [
            8.84000015258789,
            4.809999942779541,
            6.603099822998047
          ]
        }
      ]
    },
    {
      "id": "A:855",
      "chain": "A",
      "resseq": 855,
      "icode": "",
      "resname": "TRP",
      "hetflag": " ",
      "sasa": 0.0,
      "atoms": [
        {
          "atom_index": 5002,
          "name": "N",
          "element": "N",
          "coord": [
            8.439800262451172,
            4.480800151824951,
            6.751200199127197
          ]
        },
        {
          "atom_index": 5003,
          "name": "CA",
          "element": "C",
          "coord": [
            8.387900352478027,
            4.353099822998047,
            6.797999858856201
          ]
        },
        {
          "atom_index": 5004,
          "name": "C",
          "element": "C",
          "coord": [
            8.244600296020508,
            4.327600002288818,
            6.752099990844727
          ]
        },
        {
          "atom_index": 5005,
          "name": "O",
          "element": "O",
          "coord": [
            8.20419979095459,
            4.211999893188477,
            6.731200218200684
          ]
        },
        {
          "atom_index": 5006,
          "name": "CB",
          "element": "C",
          "coord": [
            8.393799781799316,
            4.344200134277344,
            6.951000213623047
          ]
        },
        {
          "atom_index": 5007,
          "name": "CG",
          "element": "C",
          "coord": [
            8.534799575805664,
            4.34060001373291,
            7.005099773406982
          ]
        },
        {
          "atom_index": 5008,
          "name": "CD1",
          "element": "C",
          "coord": [
            8.642600059509277,
            4.286600112915039,
            6.944699764251709
          ]
        },
        {
          "atom_index": 5009,
          "name": "CD2",
          "element": "C",
          "coord": [
            8.580499649047852,
            4.3927001953125,
            7.13070011138916
          ]
        },
        {
          "atom_index": 5010,
          "name": "NE1",
          "element": "N",
          "coord": [
            8.752300262451172,
            4.301300048828125,
            7.023399829864502
          ]
        },
        {
          "atom_index": 5011,
          "name": "CE2",
          "element": "C",
          "coord": [
            8.718400001525879,
            4.3668999671936035,
            7.1381001472473145
          ]
        },
        {
          "atom_index": 5012,
          "name": "CE3",
          "element": "C",
          "coord": [
            8.517600059509277,
            4.458700180053711,
            7.2368998527526855
          ]
        },
        {
          "atom_index": 5013,
          "name": "CZ2",
          "element": "C",
          "coord": [
            8.79800033569336,
            4.405799865722656,
            7.247000217437744
          ]
        },
        {
          "atom_index": 5014,
          "name": "CZ3",
          "element": "C",
          "coord": [
            8.595999717712402,
            4.498700141906738,
            7.347499847412109
          ]
        },
        {
          "atom_index": 5015,
          "name": "CH2",
          "element": "C",
          "coord": [
            8.737000465393066,
            4.471700191497803,
            7.350900173187256
          ]
        }
      ]
    },
    {
      "id": "A:856",
      "chain": "A",
      "resseq": 856,
      "icode": "",
      "resname": "GLU",
      "hetflag": " ",
      "sasa": 0.0,
      "atoms": [
        {
          "atom_index": 5016,
          "name": "N",
          "element": "N",
          "coord": [
            8.166999816894531,
            4.4344000816345215,
            6.7368998527526855
          ]
        },
        {
          "atom_index": 5017,
          "name": "CA",
          "element": "C",
          "coord": [
            8.029600143432617,
            4.420300006866455,
            6.693699836730957
          ]
        },
        {
          "atom_index": 5018,
          "name": "C",
          "element": "C",
          "coord": [
            8.028599739074707,
            4.367400169372559,
            6.550000190734863
          ]
        },
        {
          "atom_index": 5019,
          "name": "O",
          "element": "O",
          "coord": [
            7.950699806213379,
            4.27810001373291,
            6.516300201416016
          ]
        },
        {
          "atom_index": 5020,
          "name": "CB",
          "element": "C",
          "coord": [
            7.956399917602539,
            4.553100109100342,
            6.698599815368652
          ]
        },
        {
          "atom_index": 5021,
          "name": "CG",
          "element": "C",
          "coord": [
            7.807000160217285,
            4.541500091552734,
            6.658599853515625
          ]
        },
        {
          "atom_index": 5022,
          "name": "CD",
          "element": "C",
          "coord": [
            7.736100196838379,
            4.678999900817871,
            6.640699863433838
          ]
        },
        {
          "atom_index": 5023,
          "name": "OE1",
          "element": "O",
          "coord": [
            7.770999908447266,
            4.776000022888184,
            6.713099956512451
          ]
        },
        {
          "atom_index": 5024,
          "name": "OE2",
          "element": "O",
          "coord": [
            7.644199848175049,
            4.689899921417236,
            6.555200099945068
          ]
        }
      ]
    },
    {
      "id": "A:857",
      "chain": "A",
      "resseq": 857,
      "icode": "",
      "resname": "THR",
      "hetflag": " ",
      "sasa": 0.0,
      "atoms": [
        {
          "atom_index": 5025,
          "name": "N",
          "element": "N",
          "coord": [
            8.116499900817871,
            4.4191999435424805,
            6.464900016784668
          ]
        },
        {
          "atom_index": 5026,
          "name": "CA",
          "element": "C",
          "coord": [
            8.117400169372559,
            4.371500015258789,
            6.327199935913086
          ]
        },
        {
          "atom_index": 5027,
          "name": "C",
          "element": "C",
          "coord": [
            8.137700080871582,
            4.219600200653076,
            6.3246002197265625
          ]
        },
        {
          "atom_index": 5028,
          "name": "O",
          "element": "O",
          "coord": [
            8.112099647521973,
            4.1570000648498535,
            6.221499919891357
          ]
        },
        {
          "atom_index": 5029,
          "name": "CB",
          "element": "C",
          "coord": [
            8.231599807739258,
            4.434199810028076,
            6.239200115203857
          ]
        },
        {
          "atom_index": 5030,
          "name": "OG1",
          "element": "O",
          "coord": [
            8.355600357055664,
            4.369500160217285,
            6.270400047302246
          ]
        },
        {
          "atom_index": 5031,
          "name": "CG2",
          "element": "C",
          "coord": [
            8.241700172424316,
            4.582399845123291,
            6.258800029754639
          ]
        }
      ]
    },
    {
      "id": "A:858",
      "chain": "A",
      "resseq": 858,
      "icode": "",
      "resname": "GLU",
      "hetflag": " ",
      "sasa": 0.0,
      "atoms": [
        {
          "atom_index": 5032,
          "name": "N",
          "element": "N",
          "coord": [
            8.185600280761719,
            4.1631999015808105,
            6.436299800872803
          ]
        },
        {
          "atom_index": 5033,
          "name": "CA",
          "element": "C",
          "coord": [
            8.210399627685547,
            4.020299911499023,
            6.449999809265137
          ]
        },
        {
          "atom_index": 5034,
          "name": "C",
          "element": "C",
          "coord": [
            8.121199607849121,
            3.9544999599456787,
            6.553699970245361
          ]
        },
        {
          "atom_index": 5035,
          "name": "O",
          "element": "O",
          "coord": [
            8.15939998626709,
            3.8589999675750732,
            6.619999885559082
          ]
        },
        {
          "atom_index": 5036,
          "name": "CB",
          "element": "C",
          "coord": [
            8.354900360107422,
            3.9951000213623047,
            6.486299991607666
          ]
        },
        {
          "atom_index": 5037,
          "name": "CG",
          "element": "C",
          "coord": [
            8.448200225830078,
            4.046599864959717,
            6.381999969482422
          ]
        },
        {
          "atom_index": 5038,
          "name": "CD",
          "element": "C",
          "coord": [
            8.586600303649902,
            3.986599922180176,
            6.395500183105469
          ]
        },
        {
          "atom_index": 5039,
          "name": "OE1",
          "element": "O",
          "coord": [
            8.677000045776367,
            4.030300140380859,
            6.319200038909912
          ]
        },
        {
          "atom_index": 5040,
          "name": "OE2",
          "element": "O",
          "coord": [
            8.603500366210938,
            3.896199941635132,
            6.482100009918213
          ]
        }
      ]
    },
    {
      "id": "A:859",
      "chain": "A",
      "resseq": 859,
      "icode": "",
      "resname": "SER",
      "hetflag": " ",
      "sasa": 0.0,
      "atoms": [
        {
          "atom_index": 5041,
          "name": "N",
          "element": "N",
          "coord": [
            8.001299858093262,
            4.007999897003174,
            6.56820011138916
          ]
        },
        {
          "atom_index": 5042,
          "name": "CA",
          "element": "C",
          "coord": [
            7.904099941253662,
            3.953000068664551,
            6.661200046539307
          ]
        },
        {
          "atom_index": 5043,
          "name": "C",
          "element": "C",
          "coord": [
            7.950300216674805,
            3.9330999851226807,
            6.807300090789795
          ]
        },
        {
          "atom_index": 5044,
          "name": "O",
          "element": "O",
          "coord": [
            7.917399883270264,
            3.8350000381469727,
            6.874100208282471
          ]
        },
        {
          "atom_index": 5045,
          "name": "CB",
          "element": "C",
          "coord": [
            7.850299835205078,
            3.823899984359741,
            6.597899913787842
          ]
        },
        {
          "atom_index": 5046,
          "name": "OG",
          "element": "O",
          "coord": [
            7.782100200653076,
            3.8554999828338623,
            6.475599765777588
          ]
        }
      ]
    },
    {
      "id": "A:860",
      "chain": "A",
      "resseq": 860,
      "icode": "",
      "resname": "LEU",
      "hetflag": " ",
      "sasa": 0.0,
      "atoms": [
        {
          "atom_index": 5047,
          "name": "N",
          "element": "N",
          "coord": [
            8.024700164794922,
            4.029799938201904,
            6.858699798583984
          ]
        },
        {
          "atom_index": 5048,
          "name": "CA",
          "element": "C",
          "coord": [
            8.071499824523926,
            4.0208001136779785,
            6.996300220489502
          ]
        },
        {
          "atom_index": 5049,
          "name": "C",
          "element": "C",
          "coord": [
            8.028900146484375,
            4.137400150299072,
            7.082900047302246
          ]
        },
        {
          "atom_index": 5050,
          "name": "O",
          "element": "O",
          "coord": [
            8.029500007629395,
            4.254199981689453,
            7.040599822998047
          ]
        },
        {
          "atom_index": 5051,
          "name": "CB",
          "element": "C",
          "coord": [
            8.223299980163574,
            4.012199878692627,
            7.000500202178955
          ]
        },
        {
          "atom_index": 5052,
          "name": "CG",
          "element": "C",
          "coord": [
            8.288299560546875,
            3.880000114440918,
            6.961599826812744
          ]
        },
        {
          "atom_index": 5053,
          "name": "CD1",
          "element": "C",
          "coord": [
            8.440899848937988,
            3.891900062561035,
            6.973199844360352
          ]
        },
        {
          "atom_index": 5054,
          "name": "CD2",
          "element": "C",
          "coord": [
            8.231399536132812,
            3.768699884414673,
            7.052800178527832
          ]
        }
      ]
    },
    {
      "id": "A:861",
      "chain": "A",
      "resseq": 861,
      "icode": "",
      "resname": "ASP",
      "hetflag": " ",
      "sasa": 0.0,
      "atoms": [
        {
          "atom_index": 5055,
          "name": "N",
          "element": "N",
          "coord": [
            7.992099761962891,
            4.107399940490723,
            7.205599784851074
          ]
        },
        {
          "atom_index": 5056,
          "name": "CA",
          "element": "C",
          "coord": [
            7.956200122833252,
            4.214600086212158,
            7.29580020904541
          ]
        },
        {
          "atom_index": 5057,
          "name": "C",
          "element": "C",
          "coord": [
            8.038700103759766,
            4.202000141143799,
            7.424099922180176
          ]
        },
        {
          "atom_index": 5058,
          "name": "O",
          "element": "O",
          "coord": [
            7.9934000968933105,
            4.142000198364258,
            7.521599769592285
          ]
        },
        {
          "atom_index": 5059,
          "name": "CB",
          "element": "C",
          "coord": [
            7.807799816131592,
            4.208199977874756,
            7.326099872589111
          ]
        },
        {
          "atom_index": 5060,
          "name": "CG",
          "element": "C",
          "coord": [
            7.759200096130371,
            4.330100059509277,
            7.398399829864502
          ]
        },
        {
          "atom_index": 5061,
          "name": "OD1",
          "element": "O",
          "coord": [
            7.840700149536133,
            4.421000003814697,
            7.423600196838379
          ]
        },
        {
          "atom_index": 5062,
          "name": "OD2",
          "element": "O",
          "coord": [
            7.638999938964844,
            4.3343000411987305,
            7.430799961090088
          ]
        }
      ]
    },
    {
      "id": "A:862",
      "chain": "A",
      "resseq": 862,
      "icode": "",
      "resname": "LEU",
      "hetflag": " ",
      "sasa": 0.0,
      "atoms": [
        {
          "atom_index": 5063,
          "name": "N",
          "element": "N",
          "coord": [
            8.160200119018555,
            4.256800174713135,
            7.422900199890137
          ]
        },
        {
          "atom_index": 5064,
          "name": "CA",
          "element": "C",
          "coord": [
            8.247400283813477,
            4.248899936676025,
            7.54010009765625
          ]
        },
        {
          "atom_index": 5065,
          "name": "C",
          "element": "C",
          "coord": [
            8.198800086975098,
            4.331299781799316,
            7.6595001220703125
          ]
        },
        {
          "atom_index": 5066,
          "name": "O",
          "element": "O",
          "coord": [
            8.268400192260742,
            4.34250020980835,
            7.760000228881836
          ]
        },
        {
          "atom_index": 5067,
          "name": "CB",
          "element": "C",
          "coord": [
            8.389100074768066,
            4.290200233459473,
            7.502399921417236
          ]
        },
        {
          "atom_index": 5068,
          "name": "CG",
          "element": "C",
          "coord": [
            8.469599723815918,
            4.1905999183654785,
            7.417900085449219
          ]
        },
        {
          "atom_index": 5069,
          "name": "CD1",
          "element": "C",
          "coord": [
            8.52649974822998,
            4.081900119781494,
            7.506899833679199
          ]
        },
        {
          "atom_index": 5070,
          "name": "CD2",
          "element": "C",
          "coord": [
            8.377099990844727,
            4.131800174713135,
            7.304900169372559
          ]
        }
      ]
    },
    {
      "id": "A:863",
      "chain": "A",
      "resseq": 863,
      "icode": "",
      "resname": "CYS",
      "hetflag": " ",
      "sasa": 0.0,
      "atoms": [
        {
          "atom_index": 5071,
          "name": "N",
          "element": "N",
          "coord": [
            8.079099655151367,
            4.389599800109863,
            7.649799823760986
          ]
        },
        {
          "atom_index": 5072,
          "name": "CA",
          "element": "C",
          "coord": [
            8.021200180053711,
            4.470600128173828,
            7.757699966430664
          ]
        },
        {
          "atom_index": 5073,
          "name": "C",
          "element": "C",
          "coord": [
            8.109100341796875,
            4.581999778747559,
            7.81790018081665
          ]
        },
        {
          "atom_index": 5074,
          "name": "O",
          "element": "O",
          "coord": [
            8.108799934387207,
            4.599599838256836,
            7.941400051116943
          ]
        },
        {
          "atom_index": 5075,
          "name": "CB",
          "element": "C",
          "coord": [
            7.97760009765625,
            4.380300045013428,
            7.87470006942749
          ]
        },
        {
          "atom_index": 5076,
          "name": "SG",
          "element": "S",
          "coord": [
            7.845200061798096,
            4.262800216674805,
            7.837200164794922
          ]
        }
      ]
    },
    {
      "id": "A:864",
      "chain": "A",
      "resseq": 864,
      "icode": "",
      "resname": "LEU",
      "hetflag": " ",
      "sasa": 0.0,
      "atoms": [
        {
          "atom_index": 5077,
          "name": "N",
          "element": "N",
          "coord": [
            8.183099746704102,
            4.657400131225586,
            7.736400127410889
          ]
        },
        {
          "atom_index": 5078,
          "name": "CA",
          "element": "C",
          "coord": [
            8.264200210571289,
            4.7631001472473145,
            7.796500205993652
          ]
        },
        {
          "atom_index": 5079,
          "name": "C",
          "element": "C",
          "coord": [
            8.167900085449219,
            4.867099761962891,
            7.843800067901611
          ]
        },
        {
          "atom_index": 5080,
          "name": "O",
          "element": "O",
          "coord": [
            8.050700187683105,
            4.863900184631348,
            7.812900066375732
          ]
        },
        {
          "atom_index": 5081,
          "name": "CB",
          "element": "C",
          "coord": [
            8.36139965057373,
            4.832300186157227,
            7.6996002197265625
          ]
        },
        {
          "atom_index": 5082,
          "name": "CG",
          "element": "C",
          "coord": [
            8.474100112915039,
            4.748600006103516,
            7.639999866485596
          ]
        },
        {
          "atom_index": 5083,
          "name": "CD1",
          "element": "C",
          "coord": [
            8.588600158691406,
            4.845600128173828,
            7.580699920654297
          ]
        },
        {
          "atom_index": 5084,
          "name": "CD2",
          "element": "C",
          "coord": [
            8.529000282287598,
            4.656499862670898,
            7.747600078582764
          ]
        }
      ]
    },
    {
      "id": "A:865",
      "chain": "A",
      "resseq": 865,
      "icode": "",
      "resname": "LEU",
      "hetflag": " ",
      "sasa": 0.0,
      "atoms": [
        {
          "atom_index": 5085,
          "name": "N",
          "element": "N",
          "coord": [
            8.219200134277344,
            4.963900089263916,
            7.916100025177002
          ]
        },
        {
          "atom_index": 5086,
          "name": "CA",
          "element": "C",
          "coord": [
            8.134400367736816,
            5.069499969482422,
            7.964099884033203
          ]
        },
        {
          "atom_index": 5087,
          "name": "C",
          "element": "C",
          "coord": [
            8.217300415039062,
            5.196100234985352,
            7.957300186157227
          ]
        },
        {
          "atom_index": 5088,
          "name": "O",
          "element": "O",
          "coord": [
            8.285799980163574,
            5.229700088500977,
            8.05370044708252
          ]
        },
        {
          "atom_index": 5089,
          "name": "CB",
          "element": "C",
          "coord": [
            8.091400146484375,
            5.037399768829346,
            8.107000350952148
          ]
        },
        {
          "atom_index": 5090,
          "name": "CG",
          "element": "C",
          "coord": [
            7.95359992980957,
            5.084700107574463,
            8.150300025939941
          ]
        },
        {
          "atom_index": 5091,
          "name": "CD1",
          "element": "C",
          "coord": [
            7.911399841308594,
            5.007999897003174,
            8.26930046081543
          ]
        },
        {
          "atom_index": 5092,
          "name": "CD2",
          "element": "C",
          "coord": [
            7.958199977874756,
            5.233099937438965,
            8.184200286865234
          ]
        }
      ]
    },
    {
      "id": "A:866",
      "chain": "A",
      "resseq": 866,
      "icode": "",
      "resname": "PRO",
      "hetflag": " ",
      "sasa": 0.0,
      "atoms": [
        {
          "atom_index": 5093,
          "name": "N",
          "element": "N",
          "coord": [
            8.212800025939941,
            5.267000198364258,
            7.841700077056885
          ]
        },
        {
          "atom_index": 5094,
          "name": "CA",
          "element": "C",
          "coord": [
            8.286700248718262,
            5.391300201416016,
            7.819399833679199
          ]
        },
        {
          "atom_index": 5095,
          "name": "C",
          "element": "C",
          "coord": [
            8.19320011138916,
            5.506100177764893,
            7.864799976348877
          ]
        },
        {
          "atom_index": 5096,
          "name": "O",
          "element": "O",
          "coord": [
            8.114800453186035,
            5.560999870300293,
            7.783999919891357
          ]
        },
        {
          "atom_index": 5097,
          "name": "CB",
          "element": "C",
          "coord": [
            8.30780029296875,
            5.392000198364258,
            7.669000148773193
          ]
        },
        {
          "atom_index": 5098,
          "name": "CG",
          "element": "C",
          "coord": [
            8.266300201416016,
            5.251299858093262,
            7.621699810028076
          ]
        },
        {
          "atom_index": 5099,
          "name": "CD",
          "element": "C",
          "coord": [
            8.156000137329102,
            5.219799995422363,
            7.713900089263916
          ]
        }
      ]
    },
    {
      "id": "A:867",
      "chain": "A",
      "resseq": 867,
      "icode": "",
      "resname": "TYR",
      "hetflag": " ",
      "sasa": 0.0,
      "atoms": [
        {
          "atom_index": 5100,
          "name": "N",
          "element": "N",
          "coord": [
            8.200599670410156,
            5.5381999015808105,
            7.99399995803833
          ]
        },
        {
          "atom_index": 5101,
          "name": "CA",
          "element": "C",
          "coord": [
            8.119400024414062,
            5.64109992980957,
            8.05720043182373
          ]
        },
        {
          "atom_index": 5102,
          "name": "C",
          "element": "C",
          "coord": [
            8.151300430297852,
            5.780099868774414,
            8.002099990844727
          ]
        },
        {
          "atom_index": 5103,
          "name": "O",
          "element": "O",
          "coord": [
            8.264399528503418,
            5.809500217437744,
            7.957300186157227
          ]
        },
        {
          "atom_index": 5104,
          "name": "CB",
          "element": "C",
          "coord": [
            8.146499633789062,
            5.638199806213379,
            8.208200454711914
          ]
        },
        {
          "atom_index": 5105,
          "name": "CG",
          "element": "C",
          "coord": [
            8.29539966583252,
            5.647600173950195,
            8.240599632263184
          ]
        },
        {
          "atom_index": 5106,
          "name": "CD1",
          "element": "C",
          "coord": [
            8.358599662780762,
            5.770100116729736,
            8.246500015258789
          ]
        },
        {
          "atom_index": 5107,
          "name": "CD2",
          "element": "C",
          "coord": [
            8.372099876403809,
            5.531300067901611,
            8.26449966430664
          ]
        },
        {
          "atom_index": 5108,
          "name": "CE1",
          "element": "C",
          "coord": [
            8.493200302124023,
            5.7804999351501465,
            8.274800300598145
          ]
        },
        {
          "atom_index": 5109,
          "name": "CE2",
          "element": "C",
          "coord": [
            8.508999824523926,
            5.54040002822876,
            8.29419994354248
          ]
        },
        {
          "atom_index": 5110,
          "name": "CZ",
          "element": "C",
          "coord": [
            8.568400382995605,
            5.6656999588012695,
            8.299099922180176
          ]
        },
        {
          "atom_index": 5111,
          "name": "OH",
          "element": "O",
          "coord": [
            8.701199531555176,
            5.682199954986572,
            8.331000328063965
          ]
        }
      ]
    },
    {
      "id": "A:868",
      "chain": "A",
      "resseq": 868,
      "icode": "",
      "resname": "GLY",
      "hetflag": " ",
      "sasa": 0.0,
      "atoms": [
        {
          "atom_index": 5112,
          "name": "N",
          "element": "N",
          "coord": [
            8.049799919128418,
            5.866000175476074,
            8.008000373840332
          ]
        },
        {
          "atom_index": 5113,
          "name": "CA",
          "element": "C",
          "coord": [
            8.061599731445312,
            6.002699851989746,
            7.960999965667725
          ]
        },
        {
          "atom_index": 5114,
          "name": "C",
          "element": "C",
          "coord": [
            8.171899795532227,
            6.079599857330322,
            8.030500411987305
          ]
        },
        {
          "atom_index": 5115,
          "name": "O",
          "element": "O",
          "coord": [
            8.189399719238281,
            6.067200183868408,
            8.151200294494629
          ]
        }
      ]
    },
    {
      "id": "A:869",
      "chain": "A",
      "resseq": 869,
      "icode": "",
      "resname": "CYS",
      "hetflag": " ",
      "sasa": 0.0,
      "atoms": [
        {
          "atom_index": 5116,
          "name": "N",
          "element": "N",
          "coord": [
            8.24470043182373,
            6.162099838256836,
            7.954100131988525
          ]
        },
        {
          "atom_index": 5117,
          "name": "CA",
          "element": "C",
          "coord": [
            8.355400085449219,
            6.241700172424316,
            8.00409984588623
          ]
        },
        {
          "atom_index": 5118,
          "name": "C",
          "element": "C",
          "coord": [
            8.390700340270996,
            6.35230016708374,
            7.904799938201904
          ]
        },
        {
          "atom_index": 5119,
          "name": "O",
          "element": "O",
          "coord": [
            8.442399978637695,
            6.324999809265137,
            7.796999931335449
          ]
        },
        {
          "atom_index": 5120,
          "name": "CB",
          "element": "C",
          "coord": [
            8.479000091552734,
            6.152299880981445,
            8.026900291442871
          ]
        },
        {
          "atom_index": 5121,
          "name": "SG",
          "element": "S",
          "coord": [
            8.620699882507324,
            6.242700099945068,
            8.087300300598145
          ]
        }
      ]
    },
    {
      "id": "A:870",
      "chain": "A",
      "resseq": 870,
      "icode": "",
      "resname": "ILE",
      "hetflag": " ",
      "sasa": 0.0,
      "atoms": [
        {
          "atom_index": 5122,
          "name": "N",
          "element": "N",
          "coord": [
            8.36970043182373,
            6.4770002365112305,
            7.9456000328063965
          ]
        },
        {
          "atom_index": 5123,
          "name": "CA",
          "element": "C",
          "coord": [
            8.397500038146973,
            6.591300010681152,
            7.859300136566162
          ]
        },
        {
          "atom_index": 5124,
          "name": "C",
          "element": "C",
          "coord": [
            8.492300033569336,
            6.685800075531006,
            7.921899795532227
          ]
        },
        {
          "atom_index": 5125,
          "name": "O",
          "element": "O",
          "coord": [
            8.465900421142578,
            6.732800006866455,
            8.02929973602295
          ]
        },
        {
          "atom_index": 5126,
          "name": "CB",
          "element": "C",
          "coord": [
            8.272899627685547,
            6.675099849700928,
            7.833799839019775
          ]
        },
        {
          "atom_index": 5127,
          "name": "CG1",
          "element": "C",
          "coord": [
            8.165599822998047,
            6.591100215911865,
            7.765200138092041
          ]
        },
        {
          "atom_index": 5128,
          "name": "CG2",
          "element": "C",
          "coord": [
            8.310199737548828,
            6.7967000007629395,
            7.752399921417236
          ]
        },
        {
          "atom_index": 5129,
          "name": "CD1",
          "element": "C",
          "coord": [
            8.197500228881836,
            6.561200141906738,
            7.618899822235107
          ]
        }
      ]
    },
    {
      "id": "A:871",
      "chain": "A",
      "resseq": 871,
      "icode": "",
      "resname": "SER",
      "hetflag": " ",
      "sasa": 0.0,
      "atoms": [
        {
          "atom_index": 5130,
          "name": "N",
          "element": "N",
          "coord": [
            8.600899696350098,
            6.718100070953369,
            7.853600025177002
          ]
        },
        {
          "atom_index": 5131,
          "name": "CA",
          "element": "C",
          "coord": [
            8.697400093078613,
            6.8119001388549805,
            7.905399799346924
          ]
        },
        {
          "atom_index": 5132,
          "name": "C",
          "element": "C",
          "coord": [
            8.6496000289917,
            6.953999996185303,
            7.878799915313721
          ]
        },
        {
          "atom_index": 5133,
          "name": "O",
          "element": "O",
          "coord": [
            8.643199920654297,
            6.992300033569336,
            7.763999938964844
          ]
        },
        {
          "atom_index": 5134,
          "name": "CB",
          "element": "C",
          "coord": [
            8.831600189208984,
            6.794300079345703,
            7.836100101470947
          ]
        },
        {
          "atom_index": 5135,
          "name": "OG",
          "element": "O",
          "coord": [
            8.930700302124023,
            6.874499797821045,
            7.899499893188477
          ]
        }
      ]
    },
    {
      "id": "A:872",
      "chain": "A",
      "resseq": 872,
      "icode": "",
      "resname": "THR",
      "hetflag": " ",
      "sasa": 0.0,
      "atoms": [
        {
          "atom_index": 5136,
          "name": "N",
          "element": "N",
          "coord": [
            8.621899604797363,
            7.032199859619141,
            7.98390007019043
          ]
        },
        {
          "atom_index": 5137,
          "name": "CA",
          "element": "C",
          "coord": [
            8.573699951171875,
            7.170599937438965,
            7.967299938201904
          ]
        },
        {
          "atom_index": 5138,
          "name": "C",
          "element": "C",
          "coord": [
            8.680700302124023,
            7.281899929046631,
            7.962500095367432
          ]
        },
        {
          "atom_index": 5139,
          "name": "O",
          "element": "O",
          "coord": [
            8.667200088500977,
            7.377299785614014,
            7.884900093078613
          ]
        },
        {
          "atom_index": 5140,
          "name": "CB",
          "element": "C",
          "coord": [
            8.470600128173828,
            7.207200050354004,
            8.078300476074219
          ]
        },
        {
          "atom_index": 5141,
          "name": "OG1",
          "element": "O",
          "coord": [
            8.526300430297852,
            7.175899982452393,
            8.206999778747559
          ]
        },
        {
          "atom_index": 5142,
          "name": "CG2",
          "element": "C",
          "coord": [
            8.337499618530273,
            7.131999969482422,
            8.057299613952637
          ]
        }
      ]
    },
    {
      "id": "A:873",
      "chain": "A",
      "resseq": 873,
      "icode": "",
      "resname": "GLY",
      "hetflag": " ",
      "sasa": 0.0,
      "atoms": [
        {
          "atom_index": 5143,
          "name": "N",
          "element": "N",
          "coord": [
            8.784000396728516,
            7.2708001136779785,
            8.046299934387207
          ]
        },
        {
          "atom_index": 5144,
          "name": "CA",
          "element": "C",
          "coord": [
            8.890700340270996,
            7.369100093841553,
            8.051300048828125
          ]
        },
        {
          "atom_index": 5145,
          "name": "C",
          "element": "C",
          "coord": [
            9.02280044555664,
            7.298999786376953,
            8.079299926757812
          ]
        },
        {
          "atom_index": 5146,
          "name": "O",
          "element": "O",
          "coord": [
            9.033499717712402,
            7.176700115203857,
            8.060600280761719
          ]
        }
      ]
    },
    {
      "id": "A:874",
      "chain": "A",
      "resseq": 874,
      "icode": "",
      "resname": "ASP",
      "hetflag": " ",
      "sasa": 0.0,
      "atoms": [
        {
          "atom_index": 5147,
          "name": "N",
          "element": "N",
          "coord": [
            9.12279987335205,
            7.373600006103516,
            8.126399993896484
          ]
        },
        {
          "atom_index": 5148,
          "name": "CA",
          "element": "C",
          "coord": [
            9.254500389099121,
            7.313899993896484,
            8.152600288391113
          ]
        },
        {
          "atom_index": 5149,
          "name": "C",
          "element": "C",
          "coord": [
            9.258999824523926,
            7.228300094604492,
            8.279600143432617
          ]
        },
        {
          "atom_index": 5150,
          "name": "O",
          "element": "O",
          "coord": [
            9.271100044250488,
            7.27869987487793,
            8.390299797058105
          ]
        },
        {
          "atom_index": 5151,
          "name": "CB",
          "element": "C",
          "coord": [
            9.361200332641602,
            7.423999786376953,
            8.161100387573242
          ]
        },
        {
          "atom_index": 5152,
          "name": "CG",
          "element": "C",
          "coord": [
            9.503199577331543,
            7.369200229644775,
            8.140000343322754
          ]
        },
        {
          "atom_index": 5153,
          "name": "OD1",
          "element": "O",
          "coord": [
            9.54580020904541,
            7.356900215148926,
            8.02180004119873
          ]
        },
        {
          "atom_index": 5154,
          "name": "OD2",
          "element": "O",
          "coord": [
            9.571200370788574,
            7.337800025939941,
            8.241399765014648
          ]
        }
      ]
    },
    {
      "id": "A:875",
      "chain": "A",
      "resseq": 875,
      "icode": "",
      "resname": "LYS",
      "hetflag": " ",
      "sasa": 0.0,
      "atoms": [
        {
          "atom_index": 5155,
          "name": "N",
          "element": "N",
          "coord": [
            9.250399589538574,
            7.097799777984619,
            8.261300086975098
          ]
        },
        {
          "atom_index": 5156,
          "name": "CA",
          "element": "C",
          "coord": [
            9.249899864196777,
            7.004000186920166,
            8.373200416564941
          ]
        },
        {
          "atom_index": 5157,
          "name": "C",
          "element": "C",
          "coord": [
            9.110799789428711,
            6.9944000244140625,
            8.441900253295898
          ]
        },
        {
          "atom_index": 5158,
          "name": "O",
          "element": "O",
          "coord": [
            9.091500282287598,
            6.910399913787842,
            8.531200408935547
          ]
        },
        {
          "atom_index": 5159,
          "name": "CB",
          "element": "C",
          "coord": [
            9.359800338745117,
            7.0406999588012695,
            8.475099563598633
          ]
        },
        {
          "atom_index": 5160,
          "name": "CG",
          "element": "C",
          "coord": [
            9.50100040435791,
            7.033999919891357,
            8.417400360107422
          ]
        },
        {
          "atom_index": 5161,
          "name": "CD",
          "element": "C",
          "coord": [
            9.598899841308594,
            6.970300197601318,
            8.515600204467773
          ]
        },
        {
          "atom_index": 5162,
          "name": "CE",
          "element": "C",
          "coord": [
            9.623299598693848,
            7.059500217437744,
            8.636899948120117
          ]
        },
        {
          "atom_index": 5163,
          "name": "NZ",
          "element": "N",
          "coord": [
            9.708399772644043,
            6.992599964141846,
            8.73960018157959
          ]
        }
      ]
    },
    {
      "id": "A:876",
      "chain": "A",
      "resseq": 876,
      "icode": "",
      "resname": "ILE",
      "hetflag": " ",
      "sasa": 0.0,
      "atoms": [
        {
          "atom_index": 5164,
          "name": "N",
          "element": "N",
          "coord": [
            9.014800071716309,
            7.078100204467773,
            8.399399757385254
          ]
        },
        {
          "atom_index": 5165,
          "name": "CA",
          "element": "C",
          "coord": [
            8.879300117492676,
            7.078000068664551,
            8.455300331115723
          ]
        },
        {
          "atom_index": 5166,
          "name": "C",
          "element": "C",
          "coord": [
            8.770700454711914,
            7.026800155639648,
            8.357600212097168
          ]
        },
        {
          "atom_index": 5167,
          "name": "O",
          "element": "O",
          "coord": [
            8.775500297546387,
            7.051400184631348,
            8.237700462341309
          ]
        },
        {
          "atom_index": 5168,
          "name": "CB",
          "element": "C",
          "coord": [
            8.84220027923584,
            7.218900203704834,
            8.50100040435791
          ]
        },
        {
          "atom_index": 5169,
          "name": "CG1",
          "element": "C",
          "coord": [
            8.69909954071045,
            7.222400188446045,
            8.55370044708252
          ]
        },
        {
          "atom_index": 5170,
          "name": "CG2",
          "element": "C",
          "coord": [
            8.859199523925781,
            7.314899921417236,
            8.38479995727539
          ]
        },
        {
          "atom_index": 5171,
          "name": "CD1",
          "element": "C",
          "coord": [
            8.666199684143066,
            7.349299907684326,
            8.625100135803223
          ]
        }
      ]
    },
    {
      "id": "A:877",
      "chain": "A",
      "resseq": 877,
      "icode": "",
      "resname": "GLY",
      "hetflag": " ",
      "sasa": 0.0,
      "atoms": [
        {
          "atom_index": 5172,
          "name": "N",
          "element": "N",
          "coord": [
            8.671899795532227,
            6.95550012588501,
            8.409199714660645
          ]
        },
        {
          "atom_index": 5173,
          "name": "CA",
          "element": "C",
          "coord": [
            8.56719970703125,
            6.904200077056885,
            8.323800086975098
          ]
        },
        {
          "atom_index": 5174,
          "name": "C",
          "element": "C",
          "coord": [
            8.475199699401855,
            6.819200038909912,
            8.406800270080566
          ]
        },
        {
          "atom_index": 5175,
          "name": "O",
          "element": "O",
          "coord": [
            8.495100021362305,
            6.803400039672852,
            8.527899742126465
          ]
        }
      ]
    },
    {
      "id": "A:878",
      "chain": "A",
      "resseq": 878,
      "icode": "",
      "resname": "MET",
      "hetflag": " ",
      "sasa": 0.0,
      "atoms": [
        {
          "atom_index": 5176,
          "name": "N",
          "element": "N",
          "coord": [
            8.37279987335205,
            6.764400005340576,
            8.342900276184082
          ]
        },
        {
          "atom_index": 5177,
          "name": "CA",
          "element": "C",
          "coord": [
            8.277099609375,
            6.68179988861084,
            8.411600112915039
          ]
        },
        {
          "atom_index": 5178,
          "name": "C",
          "element": "C",
          "coord": [
            8.283599853515625,
            6.535099983215332,
            8.372699737548828
          ]
        },
        {
          "atom_index": 5179,
          "name": "O",
          "element": "O",
          "coord": [
            8.330100059509277,
            6.499499797821045,
            8.265000343322754
          ]
        },
        {
          "atom_index": 5180,
          "name": "CB",
          "element": "C",
          "coord": [
            8.134900093078613,
            6.7357001304626465,
            8.39210033416748
          ]
        },
        {
          "atom_index": 5181,
          "name": "CG",
          "element": "C",
          "coord": [
            8.08810043334961,
            6.7677001953125,
            8.25059986114502
          ]
        },
        {
          "atom_index": 5182,
          "name": "SD",
          "element": "S",
          "coord": [
            7.916900157928467,
            6.8394999504089355,
            8.265600204467773
          ]
        },
        {
          "atom_index": 5183,
          "name": "CE",
          "element": "C",
          "coord": [
            7.950799942016602,
            7.003499984741211,
            8.312000274658203
          ]
        }
      ]
    },
    {
      "id": "A:879",
      "chain": "A",
      "resseq": 879,
      "icode": "",
      "resname": "ILE",
      "hetflag": " ",
      "sasa": 0.0,
      "atoms": [
        {
          "atom_index": 5184,
          "name": "N",
          "element": "N",
          "coord": [
            8.236599922180176,
            6.449999809265137,
            8.462699890136719
          ]
        },
        {
          "atom_index": 5185,
          "name": "CA",
          "element": "C",
          "coord": [
            8.236700057983398,
            6.306399822235107,
            8.441699981689453
          ]
        },
        {
          "atom_index": 5186,
          "name": "C",
          "element": "C",
          "coord": [
            8.101099967956543,
            6.241199970245361,
            8.474599838256836
          ]
        },
        {
          "atom_index": 5187,
          "name": "O",
          "element": "O",
          "coord": [
            8.030500411987305,
            6.2820000648498535,
            8.566399574279785
          ]
        },
        {
          "atom_index": 5188,
          "name": "CB",
          "element": "C",
          "coord": [
            8.343799591064453,
            6.241499900817871,
            8.528900146484375
          ]
        },
        {
          "atom_index": 5189,
          "name": "CG1",
          "element": "C",
          "coord": [
            8.482399940490723,
            6.2982001304626465,
            8.493000030517578
          ]
        },
        {
          "atom_index": 5190,
          "name": "CG2",
          "element": "C",
          "coord": [
            8.336000442504883,
            6.089799880981445,
            8.51509952545166
          ]
        },
        {
          "atom_index": 5191,
          "name": "CD1",
          "element": "C",
          "coord": [
            8.584600448608398,
            6.2881999015808105,
            8.605199813842773
          ]
        }
      ]
    },
    {
      "id": "A:880",
      "chain": "A",
      "resseq": 880,
      "icode": "",
      "resname": "GLU",
      "hetflag": " ",
      "sasa": 0.0,
      "atoms": [
        {
          "atom_index": 5192,
          "name": "N",
          "element": "N",
          "coord": [
            8.064200401306152,
            6.1392998695373535,
            8.399200439453125
          ]
        },
        {
          "atom_index": 5193,
          "name": "CA",
          "element": "C",
          "coord": [
            7.939000129699707,
            6.070799827575684,
            8.423800468444824
          ]
        },
        {
          "atom_index": 5194,
          "name": "C",
          "element": "C",
          "coord": [
            7.952000141143799,
            5.9756999015808105,
            8.547800064086914
          ]
        },
        {
          "atom_index": 5195,
          "name": "O",
          "element": "O",
          "coord": [
            8.052300453186035,
            5.907100200653076,
            8.565899848937988
          ]
        },
        {
          "atom_index": 5196,
          "name": "CB",
          "element": "C",
          "coord": [
            7.899700164794922,
            5.991399765014648,
            8.299799919128418
          ]
        },
        {
          "atom_index": 5197,
          "name": "CG",
          "element": "C",
          "coord": [
            7.777299880981445,
            5.908699989318848,
            8.321700096130371
          ]
        },
        {
          "atom_index": 5198,
          "name": "CD",
          "element": "C",
          "coord": [
            7.751200199127197,
            5.804599761962891,
            8.213000297546387
          ]
        },
        {
          "atom_index": 5199,
          "name": "OE1",
          "element": "O",
          "coord": [
            7.642199993133545,
            5.745100021362305,
            8.218000411987305
          ]
        },
        {
          "atom_index": 5200,
          "name": "OE2",
          "element": "O",
          "coord": [
            7.836100101470947,
            5.779900074005127,
            8.123700141906738
          ]
        }
      ]
    },
    {
      "id": "A:881",
      "chain": "A",
      "resseq": 881,
      "icode": "",
      "resname": "ILE",
      "hetflag": " ",
      "sasa": 0.0,
      "atoms": [
        {
          "atom_index": 5201,
          "name": "N",
          "element": "N",
          "coord": [
            7.849400043487549,
            5.975599765777588,
            8.633099555969238
          ]
        },
        {
          "atom_index": 5202,
          "name": "CA",
          "element": "C",
          "coord": [
            7.846199989318848,
            5.888400077819824,
            8.750900268554688
          ]
        },
        {
          "atom_index": 5203,
          "name": "C",
          "element": "C",
          "coord": [
            7.762599945068359,
            5.7667999267578125,
            8.714599609375
          ]
        },
        {
          "atom_index": 5204,
          "name": "O",
          "element": "O",
          "coord": [
            7.642399787902832,
            5.779300212860107,
            8.687000274658203
          ]
        },
        {
          "atom_index": 5205,
          "name": "CB",
          "element": "C",
          "coord": [
            7.781499862670898,
            5.959700107574463,
            8.87279987335205
          ]
        },
        {
          "atom_index": 5206,
          "name": "CG1",
          "element": "C",
          "coord": [
            7.87939977645874,
            6.06220006942749,
            8.928999900817871
          ]
        },
        {
          "atom_index": 5207,
          "name": "CG2",
          "element": "C",
          "coord": [
            7.743899822235107,
            5.857800006866455,
            8.979100227355957
          ]
        },
        {
          "atom_index": 5208,
          "name": "CD1",
          "element": "C",
          "coord": [
            7.817999839782715,
            6.159299850463867,
            9.027700424194336
          ]
        }
      ]
    },
    {
      "id": "A:882",
      "chain": "A",
      "resseq": 882,
      "icode": "",
      "resname": "VAL",
      "hetflag": " ",
      "sasa": 0.0,
      "atoms": [
        {
          "atom_index": 5209,
          "name": "N",
          "element": "N",
          "coord": [
            7.826700210571289,
            5.649799823760986,
            8.709699630737305
          ]
        },
        {
          "atom_index": 5210,
          "name": "CA",
          "element": "C",
          "coord": [
            7.7530999183654785,
            5.526500225067139,
            8.678799629211426
          ]
        },
        {
          "atom_index": 5211,
          "name": "C",
          "element": "C",
          "coord": [
            7.672800064086914,
            5.490099906921387,
            8.804400444030762
          ]
        },
        {
          "atom_index": 5212,
          "name": "O",
          "element": "O",
          "coord": [
            7.719299793243408,
            5.509099960327148,
            8.917799949645996
          ]
        },
        {
          "atom_index": 5213,
          "name": "CB",
          "element": "C",
          "coord": [
            7.848199844360352,
            5.412099838256836,
            8.64579963684082
          ]
        },
        {
          "atom_index": 5214,
          "name": "CG1",
          "element": "C",
          "coord": [
            7.7708001136779785,
            5.279300212860107,
            8.628800392150879
          ]
        },
        {
          "atom_index": 5215,
          "name": "CG2",
          "element": "C",
          "coord": [
            7.9293999671936035,
            5.450900077819824,
            8.522199630737305
          ]
        }
      ]
    },
    {
      "id": "A:883",
      "chain": "A",
      "resseq": 883,
      "icode": "",
      "resname": "LYS",
      "hetflag": " ",
      "sasa": 0.0,
      "atoms": [
        {
          "atom_index": 5216,
          "name": "N",
          "element": "N",
          "coord": [
            7.5518999099731445,
            5.4405999183654785,
            8.782699584960938
          ]
        },
        {
          "atom_index": 5217,
          "name": "CA",
          "element": "C",
          "coord": [
            7.45989990234375,
            5.403800010681152,
            8.889300346374512
          ]
        },
        {
          "atom_index": 5218,
          "name": "C",
          "element": "C",
          "coord": [
            7.492800235748291,
            5.270199775695801,
            8.956899642944336
          ]
        },
        {
          "atom_index": 5219,
          "name": "O",
          "element": "O",
          "coord": [
            7.512700080871582,
            5.166900157928467,
            8.889200210571289
          ]
        },
        {
          "atom_index": 5220,
          "name": "CB",
          "element": "C",
          "coord": [
            7.316400051116943,
            5.3993000984191895,
            8.831700325012207
          ]
        },
        {
          "atom_index": 5221,
          "name": "CG",
          "element": "C",
          "coord": [
            7.226200103759766,
            5.520299911499023,
            8.869600296020508
          ]
        },
        {
          "atom_index": 5222,
          "name": "CD",
          "element": "C",
          "coord": [
            7.289599895477295,
            5.656499862670898,
            8.836999893188477
          ]
        },
        {
          "atom_index": 5223,
          "name": "CE",
          "element": "C",
          "coord": [
            7.245299816131592,
            5.771999835968018,
            8.933500289916992
          ]
        },
        {
          "atom_index": 5224,
          "name": "NZ",
          "element": "N",
          "coord": [
            7.310699939727783,
            5.776100158691406,
            9.070300102233887
          ]
        }
      ]
    },
    {
      "id": "A:884",
      "chain": "A",
      "resseq": 884,
      "icode": "",
      "resname": "ASP",
      "hetflag": " ",
      "sasa": 0.0,
      "atoms": [
        {
          "atom_index": 5225,
          "name": "N",
          "element": "N",
          "coord": [
            7.499499797821045,
            5.27239990234375,
            9.089900016784668
          ]
        },
        {
          "atom_index": 5226,
          "name": "CA",
          "element": "C",
          "coord": [
            7.523399829864502,
            5.1493000984191895,
            9.165499687194824
          ]
        },
        {
          "atom_index": 5227,
          "name": "C",
          "element": "C",
          "coord": [
            7.656000137329102,
            5.080399990081787,
            9.132200241088867
          ]
        },
        {
          "atom_index": 5228,
          "name": "O",
          "element": "O",
          "coord": [
            7.659999847412109,
            4.965099811553955,
            9.085700035095215
          ]
        },
        {
          "atom_index": 5229,
          "name": "CB",
          "element": "C",
          "coord": [
            7.407299995422363,
            5.053400039672852,
            9.140800476074219
          ]
        },
        {
          "atom_index": 5230,
          "name": "CG",
          "element": "C",
          "coord": [
            7.275100231170654,
            5.107399940490723,
            9.192399978637695
          ]
        },
        {
          "atom_index": 5231,
          "name": "OD1",
          "element": "O",
          "coord": [
            7.273399829864502,
            5.188700199127197,
            9.288299560546875
          ]
        },
        {
          "atom_index": 5232,
          "name": "OD2",
          "element": "O",
          "coord": [
            7.17080020904541,
            5.065199851989746,
            9.138299942016602
          ]
        }
      ]
    },
    {
      "id": "A:885",
      "chain": "A",
      "resseq": 885,
      "icode": "",
      "resname": "ALA",
      "hetflag": " ",
      "sasa": 0.0,
      "atoms": [
        {
          "atom_index": 5233,
          "name": "N",
          "element": "N",
          "coord": [
            7.763700008392334,
            5.15339994430542,
            9.158100128173828
          ]
        },
        {
          "atom_index": 5234,
          "name": "CA",
          "element": "C",
          "coord": [
            7.8993000984191895,
            5.10830020904541,
            9.132399559020996
          ]
        },
        {
          "atom_index": 5235,
          "name": "C",
          "element": "C",
          "coord": [
            8.00100040435791,
            5.156499862670898,
            9.239100456237793
          ]
        },
        {
          "atom_index": 5236,
          "name": "O",
          "element": "O",
          "coord": [
            7.990900039672852,
            5.2677001953125,
            9.296199798583984
          ]
        },
        {
          "atom_index": 5237,
          "name": "CB",
          "element": "C",
          "coord": [
            7.9446001052856445,
            5.156300067901611,
            8.992600440979004
          ]
        }
      ]
    },
    {
      "id": "A:886",
      "chain": "A",
      "resseq": 886,
      "icode": "",
      "resname": "THR",
      "hetflag": " ",
      "sasa": 0.0,
      "atoms": [
        {
          "atom_index": 5238,
          "name": "N",
          "element": "N",
          "coord": [
            8.098699569702148,
            5.071000099182129,
            9.267600059509277
          ]
        },
        {
          "atom_index": 5239,
          "name": "CA",
          "element": "C",
          "coord": [
            8.204000473022461,
            5.1072998046875,
            9.36139965057373
          ]
        },
        {
          "atom_index": 5240,
          "name": "C",
          "element": "C",
          "coord": [
            8.329000473022461,
            5.047900199890137,
            9.301799774169922
          ]
        },
        {
          "atom_index": 5241,
          "name": "O",
          "element": "O",
          "coord": [
            8.321399688720703,
            4.969799995422363,
            9.208100318908691
          ]
        },
        {
          "atom_index": 5242,
          "name": "CB",
          "element": "C",
          "coord": [
            8.18340015411377,
            5.047699928283691,
            9.503299713134766
          ]
        },
        {
          "atom_index": 5243,
          "name": "OG1",
          "element": "O",
          "coord": [
            8.154999732971191,
            4.906300067901611,
            9.491600036621094
          ]
        },
        {
          "atom_index": 5244,
          "name": "CG2",
          "element": "C",
          "coord": [
            8.069000244140625,
            5.116600036621094,
            9.572799682617188
          ]
        }
      ]
    },
    {
      "id": "A:887",
      "chain": "A",
      "resseq": 887,
      "icode": "",
      "resname": "THR",
      "hetflag": " ",
      "sasa": 0.0,
      "atoms": [
        {
          "atom_index": 5245,
          "name": "N",
          "element": "N",
          "coord": [
            8.441699981689453,
            5.0843000411987305,
            9.36050033569336
          ]
        },
        {
          "atom_index": 5246,
          "name": "CA",
          "element": "C",
          "coord": [
            8.5733003616333,
            5.037700176239014,
            9.324600219726562
          ]
        },
        {
          "atom_index": 5247,
          "name": "C",
          "element": "C",
          "coord": [
            8.591699600219727,
            4.896500110626221,
            9.375399589538574
          ]
        },
        {
          "atom_index": 5248,
          "name": "O",
          "element": "O",
          "coord": [
            8.524100303649902,
            4.854300022125244,
            9.471400260925293
          ]
        },
        {
          "atom_index": 5249,
          "name": "CB",
          "element": "C",
          "coord": [
            8.68179988861084,
            5.123000144958496,
            9.395500183105469
          ]
        },
        {
          "atom_index": 5250,
          "name": "OG1",
          "element": "O",
          "coord": [
            8.661299705505371,
            5.26039981842041,
            9.363499641418457
          ]
        },
        {
          "atom_index": 5251,
          "name": "CG2",
          "element": "C",
          "coord": [
            8.823599815368652,
            5.0843000411987305,
            9.349300384521484
          ]
        }
      ]
    },
    {
      "id": "A:888",
      "chain": "A",
      "resseq": 888,
      "icode": "",
      "resname": "ILE",
      "hetflag": " ",
      "sasa": 0.0,
      "atoms": [
        {
          "atom_index": 5252,
          "name": "N",
          "element": "N",
          "coord": [
            8.68340015411377,
            4.82450008392334,
            9.31190013885498
          ]
        },
        {
          "atom_index": 5253,
          "name": "CA",
          "element": "C",
          "coord": [
            8.716099739074707,
            4.690800189971924,
            9.35789966583252
          ]
        },
        {
          "atom_index": 5254,
          "name": "C",
          "element": "C",
          "coord": [
            8.785300254821777,
            4.709799766540527,
            9.494999885559082
          ]
        },
        {
          "atom_index": 5255,
          "name": "O",
          "element": "O",
          "coord": [
            8.762399673461914,
            4.632400035858154,
            9.587699890136719
          ]
        },
        {
          "atom_index": 5256,
          "name": "CB",
          "element": "C",
          "coord": [
            8.806099891662598,
            4.617499828338623,
            9.255200386047363
          ]
        },
        {
          "atom_index": 5257,
          "name": "CG1",
          "element": "C",
          "coord": [
            8.716699600219727,
            4.553100109100342,
            9.148900032043457
          ]
        },
        {
          "atom_index": 5258,
          "name": "CG2",
          "element": "C",
          "coord": [
            8.888899803161621,
            4.509900093078613,
            9.31980037689209
          ]
        },
        {
          "atom_index": 5259,
          "name": "CD1",
          "element": "C",
          "coord": [
            8.643099784851074,
            4.653600215911865,
            9.070199966430664
          ]
        }
      ]
    },
    {
      "id": "A:889",
      "chain": "A",
      "resseq": 889,
      "icode": "",
      "resname": "ALA",
      "hetflag": " ",
      "sasa": 0.0,
      "atoms": [
        {
          "atom_index": 5260,
          "name": "N",
          "element": "N",
          "coord": [
            8.864999771118164,
            4.816199779510498,
            9.507599830627441
          ]
        },
        {
          "atom_index": 5261,
          "name": "CA",
          "element": "C",
          "coord": [
            8.933199882507324,
            4.8470001220703125,
            9.634499549865723
          ]
        },
        {
          "atom_index": 5262,
          "name": "C",
          "element": "C",
          "coord": [
            8.836000442504883,
            4.865200042724609,
            9.750800132751465
          ]
        },
        {
          "atom_index": 5263,
          "name": "O",
          "element": "O",
          "coord": [
            8.852499961853027,
            4.805500030517578,
            9.857999801635742
          ]
        },
        {
          "atom_index": 5264,
          "name": "CB",
          "element": "C",
          "coord": [
            9.017800331115723,
            4.974599838256836,
            9.621100425720215
          ]
        }
      ]
    },
    {
      "id": "A:890",
      "chain": "A",
      "resseq": 890,
      "icode": "",
      "resname": "LYS",
      "hetflag": " ",
      "sasa": 0.0,
      "atoms": [
        {
          "atom_index": 5265,
          "name": "N",
          "element": "N",
          "coord": [
            8.735600471496582,
            4.948599815368652,
            9.730199813842773
          ]
        },
        {
          "atom_index": 5266,
          "name": "CA",
          "element": "C",
          "coord": [
            8.637900352478027,
            4.975299835205078,
            9.834199905395508
          ]
        },
        {
          "atom_index": 5267,
          "name": "C",
          "element": "C",
          "coord": [
            8.562399864196777,
            4.848199844360352,
            9.87600040435791
          ]
        },
        {
          "atom_index": 5268,
          "name": "O",
          "element": "O",
          "coord": [
            8.517900466918945,
            4.837100028991699,
            9.991499900817871
          ]
        },
        {
          "atom_index": 5269,
          "name": "CB",
          "element": "C",
          "coord": [
            8.541799545288086,
            5.081399917602539,
            9.784299850463867
          ]
        },
        {
          "atom_index": 5270,
          "name": "CG",
          "element": "C",
          "coord": [
            8.465399742126465,
            5.15369987487793,
            9.892499923706055
          ]
        },
        {
          "atom_index": 5271,
          "name": "CD",
          "element": "C",
          "coord": [
            8.438300132751465,
            5.300099849700928,
            9.849499702453613
          ]
        },
        {
          "atom_index": 5272,
          "name": "CE",
          "element": "C",
          "coord": [
            8.56879997253418,
            5.377399921417236,
            9.816300392150879
          ]
        },
        {
          "atom_index": 5273,
          "name": "NZ",
          "element": "N",
          "coord": [
            8.545599937438965,
            5.506499767303467,
            9.742899894714355
          ]
        }
      ]
    },
    {
      "id": "A:891",
      "chain": "A",
      "resseq": 891,
      "icode": "",
      "resname": "ILE",
      "hetflag": " ",
      "sasa": 0.0,
      "atoms": [
        {
          "atom_index": 5274,
          "name": "N",
          "element": "N",
          "coord": [
            8.548199653625488,
            4.752799987792969,
            9.783699989318848
          ]
        },
        {
          "atom_index": 5275,
          "name": "CA",
          "element": "C",
          "coord": [
            8.478599548339844,
            4.627600193023682,
            9.81410026550293
          ]
        },
        {
          "atom_index": 5276,
          "name": "C",
          "element": "C",
          "coord": [
            8.574199676513672,
            4.548699855804443,
            9.906599998474121
          ]
        },
        {
          "atom_index": 5277,
          "name": "O",
          "element": "O",
          "coord": [
            8.530699729919434,
            4.482800006866455,
            10.003700256347656
          ]
        },
        {
          "atom_index": 5278,
          "name": "CB",
          "element": "C",
          "coord": [
            8.446499824523926,
            4.5441999435424805,
            9.683099746704102
          ]
        },
        {
          "atom_index": 5279,
          "name": "CG1",
          "element": "C",
          "coord": [
            8.336600303649902,
            4.611499786376953,
            9.599100112915039
          ]
        },
        {
          "atom_index": 5280,
          "name": "CG2",
          "element": "C",
          "coord": [
            8.400699615478516,
            4.402200222015381,
            9.72029972076416
          ]
        },
        {
          "atom_index": 5281,
          "name": "CD1",
          "element": "C",
          "coord": [
            8.30150032043457,
            4.5391998291015625,
            9.46780014038086
          ]
        }
      ]
    },
    {
      "id": "A:892",
      "chain": "A",
      "resseq": 892,
      "icode": "",
      "resname": "GLN",
      "hetflag": " ",
      "sasa": 0.0,
      "atoms": [
        {
          "atom_index": 5282,
          "name": "N",
          "element": "N",
          "coord": [
            8.70359992980957,
            4.5578999519348145,
            9.877300262451172
          ]
        },
        {
          "atom_index": 5283,
          "name": "CA",
          "element": "C",
          "coord": [
            8.802000045776367,
            4.489999771118164,
            9.957200050354004
          ]
        },
        {
          "atom_index": 5284,
          "name": "C",
          "element": "C",
          "coord": [
            8.803799629211426,
            4.556700229644775,
            10.093600273132324
          ]
        },
        {
          "atom_index": 5285,
          "name": "O",
          "element": "O",
          "coord": [
            8.799599647521973,
            4.4878997802734375,
            10.196999549865723
          ]
        },
        {
          "atom_index": 5286,
          "name": "CB",
          "element": "C",
          "coord": [
            8.93809986114502,
            4.500400066375732,
            9.891300201416016
          ]
        },
        {
          "atom_index": 5287,
          "name": "CG",
          "element": "C",
          "coord": [
            8.964099884033203,
            4.392099857330322,
            9.78950023651123
          ]
        },
        {
          "atom_index": 5288,
          "name": "CD",
          "element": "C",
          "coord": [
            8.970800399780273,
            4.2530999183654785,
            9.851900100708008
          ]
        },
        {
          "atom_index": 5289,
          "name": "OE1",
          "element": "O",
          "coord": [
            9.00879955291748,
            4.2382001876831055,
            9.96679973602295
          ]
        },
        {
          "atom_index": 5290,
          "name": "NE2",
          "element": "N",
          "coord": [
            8.936400413513184,
            4.151700019836426,
            9.775899887084961
          ]
        }
      ]
    },
    {
      "id": "A:893",
      "chain": "A",
      "resseq": 893,
      "icode": "",
      "resname": "GLN",
      "hetflag": " ",
      "sasa": 0.0,
      "atoms": [
        {
          "atom_index": 5291,
          "name": "N",
          "element": "N",
          "coord": [
            8.809900283813477,
            4.690299987792969,
            10.093500137329102
          ]
        },
        {
          "atom_index": 5292,
          "name": "CA",
          "element": "C",
          "coord": [
            8.811100006103516,
            4.770699977874756,
            10.21679973602295
          ]
        },
        {
          "atom_index": 5293,
          "name": "C",
          "element": "C",
          "coord": [
            8.690799713134766,
            4.73799991607666,
            10.305999755859375
          ]
        },
        {
          "atom_index": 5294,
          "name": "O",
          "element": "O",
          "coord": [
            8.696900367736816,
            4.7505998611450195,
            10.427599906921387
          ]
        },
        {
          "atom_index": 5295,
          "name": "CB",
          "element": "C",
          "coord": [
            8.809100151062012,
            4.921199798583984,
            10.182900428771973
          ]
        },
        {
          "atom_index": 5296,
          "name": "CG",
          "element": "C",
          "coord": [
            8.941200256347656,
            4.978300094604492,
            10.12600040435791
          ]
        },
        {
          "atom_index": 5297,
          "name": "CD",
          "element": "C",
          "coord": [
            8.927599906921387,
            5.114799976348877,
            10.051400184631348
          ]
        },
        {
          "atom_index": 5298,
          "name": "OE1",
          "element": "O",
          "coord": [
            8.835800170898438,
            5.194699764251709,
            10.076800346374512
          ]
        },
        {
          "atom_index": 5299,
          "name": "NE2",
          "element": "N",
          "coord": [
            9.022500038146973,
            5.14109992980957,
            9.960100173950195
          ]
        }
      ]
    },
    {
      "id": "A:894",
      "chain": "A",
      "resseq": 894,
      "icode": "",
      "resname": "SER",
      "hetflag": " ",
      "sasa": 1.4503735303878784,
      "atoms": [
        {
          "atom_index": 5300,
          "name": "N",
          "element": "N",
          "coord": [
            8.581500053405762,
            4.697199821472168,
            10.243200302124023
          ]
        },
        {
          "atom_index": 5301,
          "name": "CA",
          "element": "C",
          "coord": [
            8.457099914550781,
            4.6641998291015625,
            10.312000274658203
          ]
        },
        {
          "atom_index": 5302,
          "name": "C",
          "element": "C",
          "coord": [
            8.466400146484375,
            4.54449987411499,
            10.406499862670898
          ]
        },
        {
          "atom_index": 5303,
          "name": "O",
          "element": "O",
          "coord": [
            8.406299591064453,
            4.546299934387207,
            10.514399528503418
          ]
        },
        {
          "atom_index": 5304,
          "name": "CB",
          "element": "C",
          "coord": [
            8.346400260925293,
            4.640100002288818,
            10.208399772644043
          ]
        },
        {
          "atom_index": 5305,
          "name": "OG",
          "element": "O",
          "coord": [
            8.32409954071045,
            4.7581000328063965,
            10.13290023803711
          ]
        }
      ]
    },
    {
      "id": "A:895",
      "chain": "A",
      "resseq": 895,
      "icode": "",
      "resname": "THR",
      "hetflag": " ",
      "sasa": 0.6980705261230469,
      "atoms": [
        {
          "atom_index": 5306,
          "name": "N",
          "element": "N",
          "coord": [
            8.54069995880127,
            4.4415998458862305,
            10.365300178527832
          ]
        },
        {
          "atom_index": 5307,
          "name": "CA",
          "element": "C",
          "coord": [
            8.558699607849121,
            4.3206000328063965,
            10.44540023803711
          ]
        },
        {
          "atom_index": 5308,
          "name": "C",
          "element": "C",
          "coord": [
            8.699199676513672,
            4.310400009155273,
            10.501899719238281
          ]
        },
        {
          "atom_index": 5309,
          "name": "O",
          "element": "O",
          "coord": [
            8.719799995422363,
            4.325500011444092,
            10.621000289916992
          ]
        },
        {
          "atom_index": 5310,
          "name": "CB",
          "element": "C",
          "coord": [
            8.532299995422363,
            4.196199893951416,
            10.361000061035156
          ]
        },
        {
          "atom_index": 5311,
          "name": "OG1",
          "element": "O",
          "coord": [
            8.404999732971191,
            4.2104997634887695,
            10.297200202941895
          ]
        },
        {
          "atom_index": 5312,
          "name": "CG2",
          "element": "C",
          "coord": [
            8.533300399780273,
            4.068999767303467,
            10.448399543762207
          ]
        }
      ]
    },
    {
      "id": "A:896",
      "chain": "A",
      "resseq": 896,
      "icode": "",
      "resname": "VAL",
      "hetflag": " ",
      "sasa": 0.5360075831413269,
      "atoms": [
        {
          "atom_index": 5313,
          "name": "N",
          "element": "N",
          "coord": [
            8.795299530029297,
            4.283199787139893,
            10.414400100708008
          ]
        },
        {
          "atom_index": 5314,
          "name": "CA",
          "element": "C",
          "coord": [
            8.93529987335205,
            4.271299839019775,
            10.453900337219238
          ]
        },
        {
          "atom_index": 5315,
          "name": "C",
          "element": "C",
          "coord": [
            8.975299835205078,
            4.380000114440918,
            10.5516996383667
          ]
        },
        {
          "atom_index": 5316,
          "name": "O",
          "element": "O",
          "coord": [
            9.051400184631348,
            4.354599952697754,
            10.644200325012207
          ]
        },
        {
          "atom_index": 5317,
          "name": "CB",
          "element": "C",
          "coord": [
            9.029600143432617,
            4.2789998054504395,
            10.330699920654297
          ]
        },
        {
          "atom_index": 5318,
          "name": "CG1",
          "element": "C",
          "coord": [
            9.162199974060059,
            4.347300052642822,
            10.367899894714355
          ]
        },
        {
          "atom_index": 5319,
          "name": "CG2",
          "element": "C",
          "coord": [
            9.055299758911133,
            4.138899803161621,
            10.277999877929688
          ]
        }
      ]
    },
    {
      "id": "A:897",
      "chain": "A",
      "resseq": 897,
      "icode": "",
      "resname": "GLY",
      "hetflag": " ",
      "sasa": 0.0,
      "atoms": [
        {
          "atom_index": 5320,
          "name": "N",
          "element": "N",
          "coord": [
            8.924799919128418,
            4.501100063323975,
            10.531399726867676
          ]
        },
        {
          "atom_index": 5321,
          "name": "CA",
          "element": "C",
          "coord": [
            8.960100173950195,
            4.609499931335449,
            10.62090015411377
          ]
        },
        {
          "atom_index": 5322,
          "name": "C",
          "element": "C",
          "coord": [
            9.03439998626709,
            4.719399929046631,
            10.54889965057373
          ]
        },
        {
          "atom_index": 5323,
          "name": "O",
          "element": "O",
          "coord": [
            9.030200004577637,
            4.7291998863220215,
            10.426400184631348
          ]
        }
      ]
    },
    {
      "id": "A:898",
      "chain": "A",
      "resseq": 898,
      "icode": "",
      "resname": "ASN",
      "hetflag": " ",
      "sasa": 3.956484079360962,
      "atoms": [
        {
          "atom_index": 5324,
          "name": "N",
          "element": "N",
          "coord": [
            9.103400230407715,
            4.803400039672852,
            10.624899864196777
          ]
        },
        {
          "atom_index": 5325,
          "name": "CA",
          "element": "C",
          "coord": [
            9.177599906921387,
            4.914400100708008,
            10.566499710083008
          ]
        },
        {
          "atom_index": 5326,
          "name": "C",
          "element": "C",
          "coord": [
            9.268400192260742,
            4.872300148010254,
            10.45259952545166
          ]
        },
        {
          "atom_index": 5327,
          "name": "O",
          "element": "O",
          "coord": [
            9.221500396728516,
            4.8531999588012695,
            10.339300155639648
          ]
        },
        {
          "atom_index": 5328,
          "name": "CB",
          "element": "C",
          "coord": [
            9.259300231933594,
            4.986800193786621,
            10.673800468444824
          ]
        },
        {
          "atom_index": 5329,
          "name": "CG",
          "element": "C",
          "coord": [
            9.189000129699707,
            5.111000061035156,
            10.725799560546875
          ]
        },
        {
          "atom_index": 5330,
          "name": "OD1",
          "element": "O",
          "coord": [
            9.157099723815918,
            5.202199935913086,
            10.648500442504883
          ]
        },
        {
          "atom_index": 5331,
          "name": "ND2",
          "element": "N",
          "coord": [
            9.163900375366211,
            5.115799903869629,
            10.857199668884277
          ]
        }
      ]
    },
    {
      "id": "A:899",
      "chain": "A",
      "resseq": 899,
      "icode": "",
      "resname": "THR",
      "hetflag": " ",
      "sasa": 0.472947895526886,
      "atoms": [
        {
          "atom_index": 5332,
          "name": "N",
          "element": "N",
          "coord": [
            9.397000312805176,
            4.855299949645996,
            10.48270034790039
          ]
        },
        {
          "atom_index": 5333,
          "name": "CA",
          "element": "C",
          "coord": [
            9.494600296020508,
            4.8180999755859375,
            10.380900382995605
          ]
        },
        {
          "atom_index": 5334,
          "name": "C",
          "element": "C",
          "coord": [
            9.527199745178223,
            4.668099880218506,
            10.374699592590332
          ]
        },
        {
          "atom_index": 5335,
          "name": "O",
          "element": "O",
          "coord": [
            9.59630012512207,
            4.622799873352051,
            10.282400131225586
          ]
        },
        {
          "atom_index": 5336,
          "name": "CB",
          "element": "C",
          "coord": [
            9.625699996948242,
            4.900000095367432,
            10.400799751281738
          ]
        },
        {
          "atom_index": 5337,
          "name": "OG1",
          "element": "O",
          "coord": [
            9.595600128173828,
            5.020299911499023,
            10.473799705505371
          ]
        },
        {
          "atom_index": 5338,
          "name": "CG2",
          "element": "C",
          "coord": [
            9.689399719238281,
            4.936100006103516,
            10.263999938964844
          ]
        }
      ]
    },
    {
      "id": "A:900",
      "chain": "A",
      "resseq": 900,
      "icode": "",
      "resname": "GLY",
      "hetflag": " ",
      "sasa": 0.8389019966125488,
      "atoms": [
        {
          "atom_index": 5339,
          "name": "N",
          "element": "N",
          "coord": [
            9.477899551391602,
            4.591000080108643,
            10.47130012512207
          ]
        },
        {
          "atom_index": 5340,
          "name": "CA",
          "element": "C",
          "coord": [
            9.50570011138916,
            4.4481000900268555,
            10.470100402832031
          ]
        },
        {
          "atom_index": 5341,
          "name": "C",
          "element": "C",
          "coord": [
            9.49269962310791,
            4.38040018081665,
            10.333000183105469
          ]
        },
        {
          "atom_index": 5342,
          "name": "O",
          "element": "O",
          "coord": [
            9.589699745178223,
            4.367599964141846,
            10.254799842834473
          ]
        }
      ]
    },
    {
      "id": "A:902",
      "chain": "A",
      "resseq": 902,
      "icode": "",
      "resname": "PHE",
      "hetflag": " ",
      "sasa": 0.1261194348335266,
      "atoms": [
        {
          "atom_index": 5343,
          "name": "N",
          "element": "N",
          "coord": [
            9.428299903869629,
            4.10890007019043,
            10.138500213623047
          ]
        },
        {
          "atom_index": 5344,
          "name": "CA",
          "element": "C",
          "coord": [
            9.331899642944336,
            4.097099781036377,
            10.029899597167969
          ]
        },
        {
          "atom_index": 5345,
          "name": "C",
          "element": "C",
          "coord": [
            9.269200325012207,
            3.9590001106262207,
            10.022500038146973
          ]
        },
        {
          "atom_index": 5346,
          "name": "O",
          "element": "O",
          "coord": [
            9.337900161743164,
            3.8610000610351562,
            10.002599716186523
          ]
        },
        {
          "atom_index": 5347,
          "name": "CB",
          "element": "C",
          "coord": [
            9.398900032043457,
            4.125999927520752,
            9.895700454711914
          ]
        },
        {
          "atom_index": 5348,
          "name": "CG",
          "element": "C",
          "coord": [
            9.438400268554688,
            4.270599842071533,
            9.875499725341797
          ]
        },
        {
          "atom_index": 5349,
          "name": "CD1",
          "element": "C",
          "coord": [
            9.561800003051758,
            4.302800178527832,
            9.819999694824219
          ]
        },
        {
          "atom_index": 5350,
          "name": "CD2",
          "element": "C",
          "coord": [
            9.351200103759766,
            4.374300003051758,
            9.909700393676758
          ]
        },
        {
          "atom_index": 5351,
          "name": "CE1",
          "element": "C",
          "coord": [
            9.598699569702148,
            4.435100078582764,
            9.798800468444824
          ]
        },
        {
          "atom_index": 5352,
          "name": "CE2",
          "element": "C",
          "coord": [
            9.387299537658691,
            4.508800029754639,
            9.888799667358398
          ]
        },
        {
          "atom_index": 5353,
          "name": "CZ",
          "element": "C",
          "coord": [
            9.51159954071045,
            4.538700103759766,
            9.833100318908691
          ]
        }
      ]
    },
    {
      "id": "A:903",
      "chain": "A",
      "resseq": 903,
      "icode": "",
      "resname": "LYS",
      "hetflag": " ",
      "sasa": 4.105180740356445,
      "atoms": [
        {
          "atom_index": 5354,
          "name": "N",
          "element": "N",
          "coord": [
            9.13759994506836,
            3.9512999057769775,
            10.035799980163574
          ]
        },
        {
          "atom_index": 5355,
          "name": "CA",
          "element": "C",
          "coord": [
            9.068099975585938,
            3.822999954223633,
            10.02810001373291
          ]
        },
        {
          "atom_index": 5356,
          "name": "C",
          "element": "C",
          "coord": [
            9.016500473022461,
            3.789099931716919,
            9.888299942016602
          ]
        },
        {
          "atom_index": 5357,
          "name": "O",
          "element": "O",
          "coord": [
            8.978400230407715,
            3.875699996948242,
            9.810999870300293
          ]
        },
        {
          "atom_index": 5358,
          "name": "CB",
          "element": "C",
          "coord": [
            8.952300071716309,
            3.81850004196167,
            10.129500389099121
          ]
        },
        {
          "atom_index": 5359,
          "name": "CG",
          "element": "C",
          "coord": [
            8.996399879455566,
            3.8148999214172363,
            10.274700164794922
          ]
        },
        {
          "atom_index": 5360,
          "name": "CD",
          "element": "C",
          "coord": [
            8.874300003051758,
            3.796099901199341,
            10.366600036621094
          ]
        },
        {
          "atom_index": 5361,
          "name": "CE",
          "element": "C",
          "coord": [
            8.910499572753906,
            3.797499895095825,
            10.517000198364258
          ]
        },
        {
          "atom_index": 5362,
          "name": "NZ",
          "element": "N",
          "coord": [
            8.788700103759766,
            3.8131000995635986,
            10.603799819946289
          ]
        }
      ]
    },
    {
      "id": "A:904",
      "chain": "A",
      "resseq": 904,
      "icode": "",
      "resname": "ASP",
      "hetflag": " ",
      "sasa": 0.0630597174167633,
      "atoms": [
        {
          "atom_index": 5363,
          "name": "N",
          "element": "N",
          "coord": [
            9.01259994506836,
            3.6602001190185547,
            9.85830020904541
          ]
        },
        {
          "atom_index": 5364,
          "name": "CA",
          "element": "C",
          "coord": [
            8.969499588012695,
            3.6126999855041504,
            9.728500366210938
          ]
        },
        {
          "atom_index": 5365,
          "name": "C",
          "element": "C",
          "coord": [
            8.81879997253418,
            3.6041998863220215,
            9.706199645996094
          ]
        },
        {
          "atom_index": 5366,
          "name": "O",
          "element": "O",
          "coord": [
            8.772600173950195,
            3.610599994659424,
            9.591699600219727
          ]
        },
        {
          "atom_index": 5367,
          "name": "CB",
          "element": "C",
          "coord": [
            9.031200408935547,
            3.4755001068115234,
            9.701399803161621
          ]
        },
        {
          "atom_index": 5368,
          "name": "CG",
          "element": "C",
          "coord": [
            9.180999755859375,
            3.4804000854492188,
            9.688199996948242
          ]
        },
        {
          "atom_index": 5369,
          "name": "OD1",
          "element": "O",
          "coord": [
            9.237700462341309,
            3.379699945449829,
            9.64490032196045
          ]
        },
        {
          "atom_index": 5370,
          "name": "OD2",
          "element": "O",
          "coord": [
            9.243399620056152,
            3.5829999446868896,
            9.721400260925293
          ]
        }
      ]
    },
    {
      "id": "A:905",
      "chain": "A",
      "resseq": 905,
      "icode": "",
      "resname": "GLU",
      "hetflag": " ",
      "sasa": 2.1440303325653076,
      "atoms": [
        {
          "atom_index": 5371,
          "name": "N",
          "element": "N",
          "coord": [
            8.741800308227539,
            3.591599941253662,
            9.81350040435791
          ]
        },
        {
          "atom_index": 5372,
          "name": "CA",
          "element": "C",
          "coord": [
            8.596599578857422,
            3.575200080871582,
            9.799400329589844
          ]
        },
        {
          "atom_index": 5373,
          "name": "C",
          "element": "C",
          "coord": [
            8.513199806213379,
            3.70169997215271,
            9.81659984588623
          ]
        },
        {
          "atom_index": 5374,
          "name": "O",
          "element": "O",
          "coord": [
            8.393500328063965,
            3.701900005340576,
            9.789999961853027
          ]
        },
        {
          "atom_index": 5375,
          "name": "CB",
          "element": "C",
          "coord": [
            8.545999526977539,
            3.4707999229431152,
            9.900400161743164
          ]
        },
        {
          "atom_index": 5376,
          "name": "CG",
          "element": "C",
          "coord": [
            8.616700172424316,
            3.3322999477386475,
            9.895999908447266
          ]
        },
        {
          "atom_index": 5377,
          "name": "CD",
          "element": "C",
          "coord": [
            8.73069953918457,
            3.3148000240325928,
            10.000200271606445
          ]
        },
        {
          "atom_index": 5378,
          "name": "OE1",
          "element": "O",
          "coord": [
            8.797900199890137,
            3.4144999980926514,
            10.039999961853027
          ]
        },
        {
          "atom_index": 5379,
          "name": "OE2",
          "element": "O",
          "coord": [
            8.75409984588623,
            3.1982998847961426,
            10.040399551391602
          ]
        }
      ]
    },
    {
      "id": "A:906",
      "chain": "A",
      "resseq": 906,
      "icode": "",
      "resname": "VAL",
      "hetflag": " ",
      "sasa": 0.0,
      "atoms": [
        {
          "atom_index": 5380,
          "name": "N",
          "element": "N",
          "coord": [
            8.576299667358398,
            3.808799982070923,
            9.861599922180176
          ]
        },
        {
          "atom_index": 5381,
          "name": "CA",
          "element": "C",
          "coord": [
            8.5068998336792,
            3.934499979019165,
            9.88700008392334
          ]
        },
        {
          "atom_index": 5382,
          "name": "C",
          "element": "C",
          "coord": [
            8.415499687194824,
            3.982100009918213,
            9.77400016784668
          ]
        },
        {
          "atom_index": 5383,
          "name": "O",
          "element": "O",
          "coord": [
            8.30090045928955,
            4.023499965667725,
            9.796899795532227
          ]
        },
        {
          "atom_index": 5384,
          "name": "CB",
          "element": "C",
          "coord": [
            8.609800338745117,
            4.046000003814697,
            9.917900085449219
          ]
        },
        {
          "atom_index": 5385,
          "name": "CG1",
          "element": "C",
          "coord": [
            8.539400100708008,
            4.1828999519348145,
            9.928799629211426
          ]
        },
        {
          "atom_index": 5386,
          "name": "CG2",
          "element": "C",
          "coord": [
            8.684100151062012,
            4.011000156402588,
            10.049699783325195
          ]
        }
      ]
    },
    {
      "id": "A:907",
      "chain": "A",
      "resseq": 907,
      "icode": "",
      "resname": "LEU",
      "hetflag": " ",
      "sasa": 0.0,
      "atoms": [
        {
          "atom_index": 5387,
          "name": "N",
          "element": "N",
          "coord": [
            8.469400405883789,
            3.9762001037597656,
            9.651800155639648
          ]
        },
        {
          "atom_index": 5388,
          "name": "CA",
          "element": "C",
          "coord": [
            8.399499893188477,
            4.020400047302246,
            9.532600402832031
          ]
        },
        {
          "atom_index": 5389,
          "name": "C",
          "element": "C",
          "coord": [
            8.273900032043457,
            3.938800096511841,
            9.510899543762207
          ]
        },
        {
          "atom_index": 5390,
          "name": "O",
          "element": "O",
          "coord": [
            8.162500381469727,
            3.9935998916625977,
            9.508299827575684
          ]
        },
        {
          "atom_index": 5391,
          "name": "CB",
          "element": "C",
          "coord": [
            8.493000030517578,
            4.0117998123168945,
            9.410599708557129
          ]
        },
        {
          "atom_index": 5392,
          "name": "CG",
          "element": "C",
          "coord": [
            8.492400169372559,
            4.136499881744385,
            9.319000244140625
          ]
        },
        {
          "atom_index": 5393,
          "name": "CD1",
          "element": "C",
          "coord": [
            8.557900428771973,
            4.105100154876709,
            9.181699752807617
          ]
        },
        {
          "atom_index": 5394,
          "name": "CD2",
          "element": "C",
          "coord": [
            8.349200248718262,
            4.185299873352051,
            9.296699523925781
          ]
        }
      ]
    },
    {
      "id": "A:908",
      "chain": "A",
      "resseq": 908,
      "icode": "",
      "resname": "ASN",
      "hetflag": " ",
      "sasa": 0.0,
      "atoms": [
        {
          "atom_index": 5395,
          "name": "N",
          "element": "N",
          "coord": [
            8.291000366210938,
            3.808199882507324,
            9.497699737548828
          ]
        },
        {
          "atom_index": 5396,
          "name": "CA",
          "element": "C",
          "coord": [
            8.176899909973145,
            3.7190001010894775,
            9.476300239562988
          ]
        },
        {
          "atom_index": 5397,
          "name": "C",
          "element": "C",
          "coord": [
            8.070699691772461,
            3.737600088119507,
            9.585200309753418
          ]
        },
        {
          "atom_index": 5398,
          "name": "O",
          "element": "O",
          "coord": [
            7.950500011444092,
            3.73580002784729,
            9.553199768066406
          ]
        },
        {
          "atom_index": 5399,
          "name": "CB",
          "element": "C",
          "coord": [
            8.22249984741211,
            3.5732998847961426,
            9.470999717712402
          ]
        },
        {
          "atom_index": 5400,
          "name": "CG",
          "element": "C",
          "coord": [
            8.11709976196289,
            3.4818999767303467,
            9.411700248718262
          ]
        },
        {
          "atom_index": 5401,
          "name": "OD1",
          "element": "O",
          "coord": [
            8.048100471496582,
            3.407599925994873,
            9.484299659729004
          ]
        },
        {
          "atom_index": 5402,
          "name": "ND2",
          "element": "N",
          "coord": [
            8.103099822998047,
            3.4855000972747803,
            9.278200149536133
          ]
        }
      ]
    },
    {
      "id": "A:909",
      "chain": "A",
      "resseq": 909,
      "icode": "",
      "resname": "HIS",
      "hetflag": " ",
      "sasa": 0.9928662776947021,
      "atoms": [
        {
          "atom_index": 5403,
          "name": "N",
          "element": "N",
          "coord": [
            8.115500450134277,
            3.7574000358581543,
            9.710200309753418
          ]
        },
        {
          "atom_index": 5404,
          "name": "CA",
          "element": "C",
          "coord": [
            8.02810001373291,
            3.778599977493286,
            9.82800006866455
          ]
        },
        {
          "atom_index": 5405,
          "name": "C",
          "element": "C",
          "coord": [
            7.945700168609619,
            3.9063000679016113,
            9.805999755859375
          ]
        },
        {
          "atom_index": 5406,
          "name": "O",
          "element": "O",
          "coord": [
            7.8256001472473145,
            3.912600040435791,
            9.837800025939941
          ]
        },
        {
          "atom_index": 5407,
          "name": "CB",
          "element": "C",
          "coord": [
            8.110600471496582,
            3.794300079345703,
            9.959600448608398
          ]
        },
        {
          "atom_index": 5408,
          "name": "CG",
          "element": "C",
          "coord": [
            8.188699722290039,
            3.670799970626831,
            10.000399589538574
          ]
        },
        {
          "atom_index": 5409,
          "name": "ND1",
          "element": "N",
          "coord": [
            8.281900405883789,
            3.672499895095825,
            10.103500366210938
          ]
        },
        {
          "atom_index": 5410,
          "name": "CD2",
          "element": "C",
          "coord": [
            8.186800003051758,
            3.5427000522613525,
            9.953499794006348
          ]
        },
        {
          "atom_index": 5411,
          "name": "CE1",
          "element": "C",
          "coord": [
            8.333600044250488,
            3.5515999794006348,
            10.118300437927246
          ]
        },
        {
          "atom_index": 5412,
          "name": "NE2",
          "element": "N",
          "coord": [
            8.277799606323242,
            3.471100091934204,
            10.02869987487793
          ]
        }
      ]
    },
    {
      "id": "A:910",
      "chain": "A",
      "resseq": 910,
      "icode": "",
      "resname": "TRP",
      "hetflag": " ",
      "sasa": 0.0,
      "atoms": [
        {
          "atom_index": 5413,
          "name": "N",
          "element": "N",
          "coord": [
            8.014300346374512,
            4.006999969482422,
            9.751999855041504
          ]
        },
        {
          "atom_index": 5414,
          "name": "CA",
          "element": "C",
          "coord": [
            7.9542999267578125,
            4.134699821472168,
            9.721099853515625
          ]
        },
        {
          "atom_index": 5415,
          "name": "C",
          "element": "C",
          "coord": [
            7.846199989318848,
            4.122600078582764,
            9.612600326538086
          ]
        },
        {
          "atom_index": 5416,
          "name": "O",
          "element": "O",
          "coord": [
            7.733799934387207,
            4.169600009918213,
            9.630800247192383
          ]
        },
        {
          "atom_index": 5417,
          "name": "CB",
          "element": "C",
          "coord": [
            8.060999870300293,
            4.230800151824951,
            9.674099922180176
          ]
        },
        {
          "atom_index": 5418,
          "name": "CG",
          "element": "C",
          "coord": [
            8.008099555969238,
            4.3653998374938965,
            9.663200378417969
          ]
        },
        {
          "atom_index": 5419,
          "name": "CD1",
          "element": "C",
          "coord": [
            7.991399765014648,
            4.454899787902832,
            9.765000343322754
          ]
        },
        {
          "atom_index": 5420,
          "name": "CD2",
          "element": "C",
          "coord": [
            7.967400074005127,
            4.432799816131592,
            9.542200088500977
          ]
        },
        {
          "atom_index": 5421,
          "name": "NE1",
          "element": "N",
          "coord": [
            7.9440999031066895,
            4.573599815368652,
            9.714900016784668
          ]
        },
        {
          "atom_index": 5422,
          "name": "CE2",
          "element": "C",
          "coord": [
            7.928699970245361,
            4.563399791717529,
            9.579000473022461
          ]
        },
        {
          "atom_index": 5423,
          "name": "CE3",
          "element": "C",
          "coord": [
            7.961100101470947,
            4.3958001136779785,
            9.406999588012695
          ]
        },
        {
          "atom_index": 5424,
          "name": "CZ2",
          "element": "C",
          "coord": [
            7.884300231933594,
            4.658400058746338,
            9.485400199890137
          ]
        },
        {
          "atom_index": 5425,
          "name": "CZ3",
          "element": "C",
          "coord": [
            7.917399883270264,
            4.489999771118164,
            9.314599990844727
          ]
        },
        {
          "atom_index": 5426,
          "name": "CH2",
          "element": "C",
          "coord": [
            7.879700183868408,
            4.6203999519348145,
            9.354900360107422
          ]
        }
      ]
    },
    {
      "id": "A:911",
      "chain": "A",
      "resseq": 911,
      "icode": "",
      "resname": "LEU",
      "hetflag": " ",
      "sasa": 0.0,
      "atoms": [
        {
          "atom_index": 5427,
          "name": "N",
          "element": "N",
          "coord": [
            7.879799842834473,
            4.061800003051758,
            9.49940013885498
          ]
        },
        {
          "atom_index": 5428,
          "name": "CA",
          "element": "C",
          "coord": [
            7.780900001525879,
            4.040800094604492,
            9.392999649047852
          ]
        },
        {
          "atom_index": 5429,
          "name": "C",
          "element": "C",
          "coord": [
            7.662600040435791,
            3.957200050354004,
            9.443400382995605
          ]
        },
        {
          "atom_index": 5430,
          "name": "O",
          "element": "O",
          "coord": [
            7.547500133514404,
            3.9839000701904297,
            9.410300254821777
          ]
        },
        {
          "atom_index": 5431,
          "name": "CB",
          "element": "C",
          "coord": [
            7.843800067901611,
            3.9677000045776367,
            9.274299621582031
          ]
        },
        {
          "atom_index": 5432,
          "name": "CG",
          "element": "C",
          "coord": [
            7.93310022354126,
            4.0482001304626465,
            9.180399894714355
          ]
        },
        {
          "atom_index": 5433,
          "name": "CD1",
          "element": "C",
          "coord": [
            8.024499893188477,
            3.9546000957489014,
            9.101099967956543
          ]
        },
        {
          "atom_index": 5434,
          "name": "CD2",
          "element": "C",
          "coord": [
            7.843900203704834,
            4.131899833679199,
            9.088600158691406
          ]
        }
      ]
    },
    {
      "id": "A:912",
      "chain": "A",
      "resseq": 912,
      "icode": "",
      "resname": "LYS",
      "hetflag": " ",
      "sasa": 0.9679638743400574,
      "atoms": [
        {
          "atom_index": 5435,
          "name": "N",
          "element": "N",
          "coord": [
            7.688399791717529,
            3.854599952697754,
            9.522000312805176
          ]
        },
        {
          "atom_index": 5436,
          "name": "CA",
          "element": "C",
          "coord": [
            7.574999809265137,
            3.7764999866485596,
            9.567399978637695
          ]
        },
        {
          "atom_index": 5437,
          "name": "C",
          "element": "C",
          "coord": [
            7.486000061035156,
            3.8566999435424805,
            9.663100242614746
          ]
        },
        {
          "atom_index": 5438,
          "name": "O",
          "element": "O",
          "coord": [
            7.363999843597412,
            3.842400074005127,
            9.660799980163574
          ]
        },
        {
          "atom_index": 5439,
          "name": "CB",
          "element": "C",
          "coord": [
            7.62060022354126,
            3.640899896621704,
            9.6274995803833
          ]
        },
        {
          "atom_index": 5440,
          "name": "CG",
          "element": "C",
          "coord": [
            7.505300045013428,
            3.5429000854492188,
            9.663900375366211
          ]
        },
        {
          "atom_index": 5441,
          "name": "CD",
          "element": "C",
          "coord": [
            7.387599945068359,
            3.5480000972747803,
            9.559399604797363
          ]
        },
        {
          "atom_index": 5442,
          "name": "CE",
          "element": "C",
          "coord": [
            7.254799842834473,
            3.482599973678589,
            9.607399940490723
          ]
        },
        {
          "atom_index": 5443,
          "name": "NZ",
          "element": "N",
          "coord": [
            7.133900165557861,
            3.561300039291382,
            9.559900283813477
          ]
        }
      ]
    },
    {
      "id": "A:913",
      "chain": "A",
      "resseq": 913,
      "icode": "",
      "resname": "GLU",
      "hetflag": " ",
      "sasa": 2.4131879806518555,
      "atoms": [
        {
          "atom_index": 5444,
          "name": "N",
          "element": "N",
          "coord": [
            7.543799877166748,
            3.9444000720977783,
            9.743300437927246
          ]
        },
        {
          "atom_index": 5445,
          "name": "CA",
          "element": "C",
          "coord": [
            7.458799839019775,
            4.020699977874756,
            9.834199905395508
          ]
        },
        {
          "atom_index": 5446,
          "name": "C",
          "element": "C",
          "coord": [
            7.389100074768066,
            4.139500141143799,
            9.76360034942627
          ]
        },
        {
          "atom_index": 5447,
          "name": "O",
          "element": "O",
          "coord": [
            7.297100067138672,
            4.201499938964844,
            9.818300247192383
          ]
        },
        {
          "atom_index": 5448,
          "name": "CB",
          "element": "C",
          "coord": [
            7.54010009765625,
            4.068699836730957,
            9.95479965209961
          ]
        },
        {
          "atom_index": 5449,
          "name": "CG",
          "element": "C",
          "coord": [
            7.652500152587891,
            4.162799835205078,
            9.916899681091309
          ]
        },
        {
          "atom_index": 5450,
          "name": "CD",
          "element": "C",
          "coord": [
            7.722499847412109,
            4.22790002822876,
            10.037199974060059
          ]
        },
        {
          "atom_index": 5451,
          "name": "OE1",
          "element": "O",
          "coord": [
            7.668700218200684,
            4.327899932861328,
            10.092000007629395
          ]
        },
        {
          "atom_index": 5452,
          "name": "OE2",
          "element": "O",
          "coord": [
            7.831699848175049,
            4.178899765014648,
            10.076000213623047
          ]
        }
      ]
    },
    {
      "id": "A:914",
      "chain": "A",
      "resseq": 914,
      "icode": "",
      "resname": "LYS",
      "hetflag": " ",
      "sasa": 0.1266074925661087,
      "atoms": [
        {
          "atom_index": 5453,
          "name": "N",
          "element": "N",
          "coord": [
            7.431000232696533,
            4.170199871063232,
            9.641400337219238
          ]
        },
        {
          "atom_index": 5454,
          "name": "CA",
          "element": "C",
          "coord": [
            7.369999885559082,
            4.280300140380859,
            9.570199966430664
          ]
        },
        {
          "atom_index": 5455,
          "name": "C",
          "element": "C",
          "coord": [
            7.270500183105469,
            4.230400085449219,
            9.468600273132324
          ]
        },
        {
          "atom_index": 5456,
          "name": "O",
          "element": "O",
          "coord": [
            7.186600208282471,
            4.306000232696533,
            9.421199798583984
          ]
        },
        {
          "atom_index": 5457,
          "name": "CB",
          "element": "C",
          "coord": [
            7.47730016708374,
            4.3628997802734375,
            9.50100040435791
          ]
        },
        {
          "atom_index": 5458,
          "name": "CG",
          "element": "C",
          "coord": [
            7.575099945068359,
            4.42579984664917,
            9.598600387573242
          ]
        },
        {
          "atom_index": 5459,
          "name": "CD",
          "element": "C",
          "coord": [
            7.508900165557861,
            4.538099765777588,
            9.677599906921387
          ]
        },
        {
          "atom_index": 5460,
          "name": "CE",
          "element": "C",
          "coord": [
            7.610000133514404,
            4.599699974060059,
            9.776200294494629
          ]
        },
        {
          "atom_index": 5461,
          "name": "NZ",
          "element": "N",
          "coord": [
            7.565800189971924,
            4.736400127410889,
            9.820599555969238
          ]
        }
      ]
    },
    {
      "id": "A:915",
      "chain": "A",
      "resseq": 915,
      "icode": "",
      "resname": "SER",
      "hetflag": " ",
      "sasa": 0.0,
      "atoms": [
        {
          "atom_index": 5462,
          "name": "N",
          "element": "N",
          "coord": [
            7.276899814605713,
            4.102700233459473,
            9.434599876403809
          ]
        },
        {
          "atom_index": 5463,
          "name": "CA",
          "element": "C",
          "coord": [
            7.182799816131592,
            4.05210018157959,
            9.337200164794922
          ]
        },
        {
          "atom_index": 5464,
          "name": "C",
          "element": "C",
          "coord": [
            7.046999931335449,
            4.012700080871582,
            9.399200439453125
          ]
        },
        {
          "atom_index": 5465,
          "name": "O",
          "element": "O",
          "coord": [
            7.039000034332275,
            3.920799970626831,
            9.482500076293945
          ]
        },
        {
          "atom_index": 5466,
          "name": "CB",
          "element": "C",
          "coord": [
            7.247200012207031,
            3.9363999366760254,
            9.263500213623047
          ]
        },
        {
          "atom_index": 5467,
          "name": "OG",
          "element": "O",
          "coord": [
            7.3394999504089355,
            3.8710999488830566,
            9.347900390625
          ]
        }
      ]
    },
    {
      "id": "A:916",
      "chain": "A",
      "resseq": 916,
      "icode": "",
      "resname": "PRO",
      "hetflag": " ",
      "sasa": 2.496743679046631,
      "atoms": [
        {
          "atom_index": 5468,
          "name": "N",
          "element": "N",
          "coord": [
            6.938700199127197,
            4.083000183105469,
            9.360099792480469
          ]
        },
        {
          "atom_index": 5469,
          "name": "CA",
          "element": "C",
          "coord": [
            6.801400184631348,
            4.061399936676025,
            9.407500267028809
          ]
        },
        {
          "atom_index": 5470,
          "name": "C",
          "element": "C",
          "coord": [
            6.749100208282471,
            3.918299913406372,
            9.397199630737305
          ]
        },
        {
          "atom_index": 5471,
          "name": "O",
          "element": "O",
          "coord": [
            6.662899971008301,
            3.878200054168701,
            9.476900100708008
          ]
        },
        {
          "atom_index": 5472,
          "name": "CB",
          "element": "C",
          "coord": [
            6.719099998474121,
            4.15500020980835,
            9.318900108337402
          ]
        },
        {
          "atom_index": 5473,
          "name": "CG",
          "element": "C",
          "coord": [
            6.812099933624268,
            4.26639986038208,
            9.293700218200684
          ]
        },
        {
          "atom_index": 5474,
          "name": "CD",
          "element": "C",
          "coord": [
            6.941100120544434,
            4.192699909210205,
            9.26159954071045
          ]
        }
      ]
    },
    {
      "id": "A:917",
      "chain": "A",
      "resseq": 917,
      "icode": "",
      "resname": "THR",
      "hetflag": " ",
      "sasa": 2.161785840988159,
      "atoms": [
        {
          "atom_index": 5475,
          "name": "N",
          "element": "N",
          "coord": [
            6.80049991607666,
            3.8422000408172607,
            9.300399780273438
          ]
        },
        {
          "atom_index": 5476,
          "name": "CA",
          "element": "C",
          "coord": [
            6.755799770355225,
            3.704900026321411,
            9.279199600219727
          ]
        },
        {
          "atom_index": 5477,
          "name": "C",
          "element": "C",
          "coord": [
            6.868199825286865,
            3.6205999851226807,
            9.220800399780273
          ]
        },
        {
          "atom_index": 5478,
          "name": "O",
          "element": "O",
          "coord": [
            6.95359992980957,
            3.6726999282836914,
            9.1496000289917
          ]
        },
        {
          "atom_index": 5479,
          "name": "CB",
          "element": "C",
          "coord": [
            6.636899948120117,
            3.6993000507354736,
            9.178600311279297
          ]
        },
        {
          "atom_index": 5480,
          "name": "OG1",
          "element": "O",
          "coord": [
            6.678199768066406,
            3.7546000480651855,
            9.052399635314941
          ]
        },
        {
          "atom_index": 5481,
          "name": "CG2",
          "element": "C",
          "coord": [
            6.515600204467773,
            3.77620005607605,
            9.23169994354248
          ]
        }
      ]
    },
    {
      "id": "A:918",
      "chain": "A",
      "resseq": 918,
      "icode": "",
      "resname": "GLU",
      "hetflag": " ",
      "sasa": 4.296354293823242,
      "atoms": [
        {
          "atom_index": 5482,
          "name": "N",
          "element": "N",
          "coord": [
            6.8684000968933105,
            3.4907000064849854,
            9.248200416564941
          ]
        },
        {
          "atom_index": 5483,
          "name": "CA",
          "element": "C",
          "coord": [
            6.97130012512207,
            3.40120005607605,
            9.193400382995605
          ]
        },
        {
          "atom_index": 5484,
          "name": "C",
          "element": "C",
          "coord": [
            6.982699871063232,
            3.4182000160217285,
            9.041099548339844
          ]
        },
        {
          "atom_index": 5485,
          "name": "O",
          "element": "O",
          "coord": [
            7.0920000076293945,
            3.4100000858306885,
            8.984299659729004
          ]
        },
        {
          "atom_index": 5486,
          "name": "CB",
          "element": "C",
          "coord": [
            6.939599990844727,
            3.2541000843048096,
            9.224100112915039
          ]
        },
        {
          "atom_index": 5487,
          "name": "CG",
          "element": "C",
          "coord": [
            7.008800029754639,
            3.1946001052856445,
            9.347200393676758
          ]
        },
        {
          "atom_index": 5488,
          "name": "CD",
          "element": "C",
          "coord": [
            7.158299922943115,
            3.1802000999450684,
            9.330699920654297
          ]
        },
        {
          "atom_index": 5489,
          "name": "OE1",
          "element": "O",
          "coord": [
            7.203800201416016,
            3.1205999851226807,
            9.230400085449219
          ]
        },
        {
          "atom_index": 5490,
          "name": "OE2",
          "element": "O",
          "coord": [
            7.230899810791016,
            3.2284998893737793,
            9.419699668884277
          ]
        }
      ]
    },
    {
      "id": "A:919",
      "chain": "A",
      "resseq": 919,
      "icode": "",
      "resname": "GLU",
      "hetflag": " ",
      "sasa": 3.4682843685150146,
      "atoms": [
        {
          "atom_index": 5491,
          "name": "N",
          "element": "N",
          "coord": [
            6.868899822235107,
            3.4412999153137207,
            8.976300239562988
          ]
        },
        {
          "atom_index": 5492,
          "name": "CA",
          "element": "C",
          "coord": [
            6.866099834442139,
            3.4595999717712402,
            8.831600189208984
          ]
        },
        {
          "atom_index": 5493,
          "name": "C",
          "element": "C",
          "coord": [
            6.953000068664551,
            3.581700086593628,
            8.797699928283691
          ]
        },
        {
          "atom_index": 5494,
          "name": "O",
          "element": "O",
          "coord": [
            7.035399913787842,
            3.5771000385284424,
            8.707500457763672
          ]
        },
        {
          "atom_index": 5495,
          "name": "CB",
          "element": "C",
          "coord": [
            6.721499919891357,
            3.479099988937378,
            8.78380012512207
          ]
        },
        {
          "atom_index": 5496,
          "name": "CG",
          "element": "C",
          "coord": [
            6.704599857330322,
            3.4653000831604004,
            8.633099555969238
          ]
        },
        {
          "atom_index": 5497,
          "name": "CD",
          "element": "C",
          "coord": [
            6.55709981918335,
            3.4560000896453857,
            8.587400436401367
          ]
        },
        {
          "atom_index": 5498,
          "name": "OE1",
          "element": "O",
          "coord": [
            6.488500118255615,
            3.355799913406372,
            8.624099731445312
          ]
        },
        {
          "atom_index": 5499,
          "name": "OE2",
          "element": "O",
          "coord": [
            6.511300086975098,
            3.549799919128418,
            8.515199661254883
          ]
        }
      ]
    },
    {
      "id": "A:920",
      "chain": "A",
      "resseq": 920,
      "icode": "",
      "resname": "LYS",
      "hetflag": " ",
      "sasa": 0.0,
      "atoms": [
        {
          "atom_index": 5500,
          "name": "N",
          "element": "N",
          "coord": [
            6.935400009155273,
            3.690500020980835,
            8.871700286865234
          ]
        },
        {
          "atom_index": 5501,
          "name": "CA",
          "element": "C",
          "coord": [
            7.0167999267578125,
            3.8096001148223877,
            8.848799705505371
          ]
        },
        {
          "atom_index": 5502,
          "name": "C",
          "element": "C",
          "coord": [
            7.161099910736084,
            3.7887001037597656,
            8.887900352478027
          ]
        },
        {
          "atom_index": 5503,
          "name": "O",
          "element": "O",
          "coord": [
            7.250100135803223,
            3.845400094985962,
            8.822500228881836
          ]
        },
        {
          "atom_index": 5504,
          "name": "CB",
          "element": "C",
          "coord": [
            6.962399959564209,
            3.9321000576019287,
            8.924099922180176
          ]
        },
        {
          "atom_index": 5505,
          "name": "CG",
          "element": "C",
          "coord": [
            6.854100227355957,
            4.000800132751465,
            8.844499588012695
          ]
        },
        {
          "atom_index": 5506,
          "name": "CD",
          "element": "C",
          "coord": [
            6.770199775695801,
            4.096799850463867,
            8.924500465393066
          ]
        },
        {
          "atom_index": 5507,
          "name": "CE",
          "element": "C",
          "coord": [
            6.6402997970581055,
            4.126699924468994,
            8.842499732971191
          ]
        },
        {
          "atom_index": 5508,
          "name": "NZ",
          "element": "N",
          "coord": [
            6.6203999519348145,
            4.2708001136779785,
            8.807600021362305
          ]
        }
      ]
    },
    {
      "id": "A:921",
      "chain": "A",
      "resseq": 921,
      "icode": "",
      "resname": "PHE",
      "hetflag": " ",
      "sasa": 0.0,
      "atoms": [
        {
          "atom_index": 5509,
          "name": "N",
          "element": "N",
          "coord": [
            7.185200214385986,
            3.7088000774383545,
            8.991999626159668
          ]
        },
        {
          "atom_index": 5510,
          "name": "CA",
          "element": "C",
          "coord": [
            7.323699951171875,
            3.6865999698638916,
            9.03279972076416
          ]
        },
        {
          "atom_index": 5511,
          "name": "C",
          "element": "C",
          "coord": [
            7.4019999504089355,
            3.6149001121520996,
            8.924699783325195
          ]
        },
        {
          "atom_index": 5512,
          "name": "O",
          "element": "O",
          "coord": [
            7.5167999267578125,
            3.645699977874756,
            8.900400161743164
          ]
        },
        {
          "atom_index": 5513,
          "name": "CB",
          "element": "C",
          "coord": [
            7.333899974822998,
            3.604099988937378,
            9.161299705505371
          ]
        },
        {
          "atom_index": 5514,
          "name": "CG",
          "element": "C",
          "coord": [
            7.475399971008301,
            3.565500020980835,
            9.196599960327148
          ]
        },
        {
          "atom_index": 5515,
          "name": "CD1",
          "element": "C",
          "coord": [
            7.565400123596191,
            3.660099983215332,
            9.243499755859375
          ]
        },
        {
          "atom_index": 5516,
          "name": "CD2",
          "element": "C",
          "coord": [
            7.518199920654297,
            3.433500051498413,
            9.183500289916992
          ]
        },
        {
          "atom_index": 5517,
          "name": "CE1",
          "element": "C",
          "coord": [
            7.697400093078613,
            3.623500108718872,
            9.277199745178223
          ]
        },
        {
          "atom_index": 5518,
          "name": "CE2",
          "element": "C",
          "coord": [
            7.649899959564209,
            3.3956000804901123,
            9.217499732971191
          ]
        },
        {
          "atom_index": 5519,
          "name": "CZ",
          "element": "C",
          "coord": [
            7.739200115203857,
            3.490999937057495,
            9.264200210571289
          ]
        }
      ]
    },
    {
      "id": "A:922",
      "chain": "A",
      "resseq": 922,
      "icode": "",
      "resname": "GLN",
      "hetflag": " ",
      "sasa": 0.12906184792518616,
      "atoms": [
        {
          "atom_index": 5520,
          "name": "N",
          "element": "N",
          "coord": [
            7.337500095367432,
            3.5176000595092773,
            8.862099647521973
          ]
        },
        {
          "atom_index": 5521,
          "name": "CA",
          "element": "C",
          "coord": [
            7.398099899291992,
            3.437000036239624,
            8.75629997253418
          ]
        },
        {
          "atom_index": 5522,
          "name": "C",
          "element": "C",
          "coord": [
            7.423999786376953,
            3.527400016784668,
            8.635199546813965
          ]
        },
        {
          "atom_index": 5523,
          "name": "O",
          "element": "O",
          "coord": [
            7.5279998779296875,
            3.518199920654297,
            8.569999694824219
          ]
        },
        {
          "atom_index": 5524,
          "name": "CB",
          "element": "C",
          "coord": [
            7.302599906921387,
            3.321199893951416,
            8.717499732971191
          ]
        },
        {
          "atom_index": 5525,
          "name": "CG",
          "element": "C",
          "coord": [
            7.280300140380859,
            3.2177000045776367,
            8.829000473022461
          ]
        },
        {
          "atom_index": 5526,
          "name": "CD",
          "element": "C",
          "coord": [
            7.411200046539307,
            3.170599937438965,
            8.890899658203125
          ]
        },
        {
          "atom_index": 5527,
          "name": "OE1",
          "element": "O",
          "coord": [
            7.51200008392334,
            3.1600000858306885,
            8.821900367736816
          ]
        },
        {
          "atom_index": 5528,
          "name": "NE2",
          "element": "N",
          "coord": [
            7.410200119018555,
            3.1412999629974365,
            9.020999908447266
          ]
        }
      ]
    },
    {
      "id": "A:923",
      "chain": "A",
      "resseq": 923,
      "icode": "",
      "resname": "ALA",
      "hetflag": " ",
      "sasa": 0.0,
      "atoms": [
        {
          "atom_index": 5529,
          "name": "N",
          "element": "N",
          "coord": [
            7.328800201416016,
            3.6157000064849854,
            8.607600212097168
          ]
        },
        {
          "atom_index": 5530,
          "name": "CA",
          "element": "C",
          "coord": [
            7.341300010681152,
            3.706399917602539,
            8.494799613952637
          ]
        },
        {
          "atom_index": 5531,
          "name": "C",
          "element": "C",
          "coord": [
            7.454699993133545,
            3.805799961090088,
            8.525099754333496
          ]
        },
        {
          "atom_index": 5532,
          "name": "O",
          "element": "O",
          "coord": [
            7.532899856567383,
            3.841399908065796,
            8.436400413513184
          ]
        },
        {
          "atom_index": 5533,
          "name": "CB",
          "element": "C",
          "coord": [
            7.208000183105469,
            3.778599977493286,
            8.469599723815918
          ]
        }
      ]
    },
    {
      "id": "A:924",
      "chain": "A",
      "resseq": 924,
      "icode": "",
      "resname": "ALA",
      "hetflag": " ",
      "sasa": 0.0,
      "atoms": [
        {
          "atom_index": 5534,
          "name": "N",
          "element": "N",
          "coord": [
            7.465700149536133,
            3.847599983215332,
            8.651100158691406
          ]
        },
        {
          "atom_index": 5535,
          "name": "CA",
          "element": "C",
          "coord": [
            7.572500228881836,
            3.939500093460083,
            8.69260025024414
          ]
        },
        {
          "atom_index": 5536,
          "name": "C",
          "element": "C",
          "coord": [
            7.7093000411987305,
            3.873699903488159,
            8.679400444030762
          ]
        },
        {
          "atom_index": 5537,
          "name": "O",
          "element": "O",
          "coord": [
            7.80620002746582,
            3.9395999908447266,
            8.648200035095215
          ]
        },
        {
          "atom_index": 5538,
          "name": "CB",
          "element": "C",
          "coord": [
            7.55210018157959,
            3.9814000129699707,
            8.835800170898438
          ]
        }
      ]
    },
    {
      "id": "A:925",
      "chain": "A",
      "resseq": 925,
      "icode": "",
      "resname": "VAL",
      "hetflag": " ",
      "sasa": 0.0,
      "atoms": [
        {
          "atom_index": 5539,
          "name": "N",
          "element": "N",
          "coord": [
            7.716700077056885,
            3.7430999279022217,
            8.7052001953125
          ]
        },
        {
          "atom_index": 5540,
          "name": "CA",
          "element": "C",
          "coord": [
            7.842700004577637,
            3.671099901199341,
            8.69789981842041
          ]
        },
        {
          "atom_index": 5541,
          "name": "C",
          "element": "C",
          "coord": [
            7.881800174713135,
            3.660399913787842,
            8.552000045776367
          ]
        },
        {
          "atom_index": 5542,
          "name": "O",
          "element": "O",
          "coord": [
            7.998799800872803,
            3.6733999252319336,
            8.516200065612793
          ]
        },
        {
          "atom_index": 5543,
          "name": "CB",
          "element": "C",
          "coord": [
            7.83459997177124,
            3.5281999111175537,
            8.763899803161621
          ]
        },
        {
          "atom_index": 5544,
          "name": "CG1",
          "element": "C",
          "coord": [
            7.967100143432617,
            3.455699920654297,
            8.748100280761719
          ]
        },
        {
          "atom_index": 5545,
          "name": "CG2",
          "element": "C",
          "coord": [
            7.809000015258789,
            3.5416998863220215,
            8.913399696350098
          ]
        }
      ]
    },
    {
      "id": "A:926",
      "chain": "A",
      "resseq": 926,
      "icode": "",
      "resname": "GLU",
      "hetflag": " ",
      "sasa": 0.0,
      "atoms": [
        {
          "atom_index": 5546,
          "name": "N",
          "element": "N",
          "coord": [
            7.781199932098389,
            3.6386001110076904,
            8.468400001525879
          ]
        },
        {
          "atom_index": 5547,
          "name": "CA",
          "element": "C",
          "coord": [
            7.802999973297119,
            3.6280999183654785,
            8.325499534606934
          ]
        },
        {
          "atom_index": 5548,
          "name": "C",
          "element": "C",
          "coord": [
            7.851799964904785,
            3.7644999027252197,
            8.27079963684082
          ]
        },
        {
          "atom_index": 5549,
          "name": "O",
          "element": "O",
          "coord": [
            7.945700168609619,
            3.7718000411987305,
            8.192899703979492
          ]
        },
        {
          "atom_index": 5550,
          "name": "CB",
          "element": "C",
          "coord": [
            7.672699928283691,
            3.5887999534606934,
            8.257399559020996
          ]
        },
        {
          "atom_index": 5551,
          "name": "CG",
          "element": "C",
          "coord": [
            7.676499843597412,
            3.6140999794006348,
            8.112099647521973
          ]
        },
        {
          "atom_index": 5552,
          "name": "CD",
          "element": "C",
          "coord": [
            7.671000003814697,
            3.4870998859405518,
            8.031599998474121
          ]
        },
        {
          "atom_index": 5553,
          "name": "OE1",
          "element": "O",
          "coord": [
            7.56279993057251,
            3.462599992752075,
            7.972899913787842
          ]
        },
        {
          "atom_index": 5554,
          "name": "OE2",
          "element": "O",
          "coord": [
            7.772799968719482,
            3.413100004196167,
            8.026599884033203
          ]
        }
      ]
    },
    {
      "id": "A:927",
      "chain": "A",
      "resseq": 927,
      "icode": "",
      "resname": "ARG",
      "hetflag": " ",
      "sasa": 0.0,
      "atoms": [
        {
          "atom_index": 5555,
          "name": "N",
          "element": "N",
          "coord": [
            7.7881999015808105,
            3.87280011177063,
            8.313400268554688
          ]
        },
        {
          "atom_index": 5556,
          "name": "CA",
          "element": "C",
          "coord": [
            7.828700065612793,
            4.004300117492676,
            8.2677001953125
          ]
        },
        {
          "atom_index": 5557,
          "name": "C",
          "element": "C",
          "coord": [
            7.97130012512207,
            4.032299995422363,
            8.3149995803833
          ]
        },
        {
          "atom_index": 5558,
          "name": "O",
          "element": "O",
          "coord": [
            8.051300048828125,
            4.095900058746338,
            8.242500305175781
          ]
        },
        {
          "atom_index": 5559,
          "name": "CB",
          "element": "C",
          "coord": [
            7.731599807739258,
            4.108799934387207,
            8.320799827575684
          ]
        },
        {
          "atom_index": 5560,
          "name": "CG",
          "element": "C",
          "coord": [
            7.757400035858154,
            4.243199825286865,
            8.265600204467773
          ]
        },
        {
          "atom_index": 5561,
          "name": "CD",
          "element": "C",
          "coord": [
            7.635900020599365,
            4.325900077819824,
            8.288299560546875
          ]
        },
        {
          "atom_index": 5562,
          "name": "NE",
          "element": "N",
          "coord": [
            7.615200042724609,
            4.411300182342529,
            8.17300033569336
          ]
        },
        {
          "atom_index": 5563,
          "name": "CZ",
          "element": "C",
          "coord": [
            7.579500198364258,
            4.36870002746582,
            8.051899909973145
          ]
        },
        {
          "atom_index": 5564,
          "name": "NH1",
          "element": "N",
          "coord": [
            7.558899879455566,
            4.239200115203857,
            8.027999877929688
          ]
        },
        {
          "atom_index": 5565,
          "name": "NH2",
          "element": "N",
          "coord": [
            7.566800117492676,
            4.456699848175049,
            7.954100131988525
          ]
        }
      ]
    },
    {
      "id": "A:928",
      "chain": "A",
      "resseq": 928,
      "icode": "",
      "resname": "PHE",
      "hetflag": " ",
      "sasa": 0.0,
      "atoms": [
        {
          "atom_index": 5566,
          "name": "N",
          "element": "N",
          "coord": [
            8.004199981689453,
            3.982800006866455,
            8.434700012207031
          ]
        },
        {
          "atom_index": 5567,
          "name": "CA",
          "element": "C",
          "coord": [
            8.138500213623047,
            4.003499984741211,
            8.484000205993652
          ]
        },
        {
          "atom_index": 5568,
          "name": "C",
          "element": "C",
          "coord": [
            8.243000030517578,
            3.936199903488159,
            8.394800186157227
          ]
        },
        {
          "atom_index": 5569,
          "name": "O",
          "element": "O",
          "coord": [
            8.343799591064453,
            3.99399995803833,
            8.362099647521973
          ]
        },
        {
          "atom_index": 5570,
          "name": "CB",
          "element": "C",
          "coord": [
            8.150899887084961,
            3.9500999450683594,
            8.62600040435791
          ]
        },
        {
          "atom_index": 5571,
          "name": "CG",
          "element": "C",
          "coord": [
            8.289999961853027,
            3.9530999660491943,
            8.677000045776367
          ]
        },
        {
          "atom_index": 5572,
          "name": "CD1",
          "element": "C",
          "coord": [
            8.34119987487793,
            4.069699764251709,
            8.736300468444824
          ]
        },
        {
          "atom_index": 5573,
          "name": "CD2",
          "element": "C",
          "coord": [
            8.371899604797363,
            3.8417999744415283,
            8.664799690246582
          ]
        },
        {
          "atom_index": 5574,
          "name": "CE1",
          "element": "C",
          "coord": [
            8.472299575805664,
            4.0746002197265625,
            8.78380012512207
          ]
        },
        {
          "atom_index": 5575,
          "name": "CE2",
          "element": "C",
          "coord": [
            8.503000259399414,
            3.846400022506714,
            8.711099624633789
          ]
        },
        {
          "atom_index": 5576,
          "name": "CZ",
          "element": "C",
          "coord": [
            8.553299903869629,
            3.9605000019073486,
            8.770500183105469
          ]
        }
      ]
    },
    {
      "id": "A:929",
      "chain": "A",
      "resseq": 929,
      "icode": "",
      "resname": "VAL",
      "hetflag": " ",
      "sasa": 0.0,
      "atoms": [
        {
          "atom_index": 5577,
          "name": "N",
          "element": "N",
          "coord": [
            8.218199729919434,
            3.812299966812134,
            8.355799674987793
          ]
        },
        {
          "atom_index": 5578,
          "name": "CA",
          "element": "C",
          "coord": [
            8.311100006103516,
            3.73799991607666,
            8.270899772644043
          ]
        },
        {
          "atom_index": 5579,
          "name": "C",
          "element": "C",
          "coord": [
            8.332900047302246,
            3.817699909210205,
            8.143099784851074
          ]
        },
        {
          "atom_index": 5580,
          "name": "O",
          "element": "O",
          "coord": [
            8.448599815368652,
            3.836400032043457,
            8.100099563598633
          ]
        },
        {
          "atom_index": 5581,
          "name": "CB",
          "element": "C",
          "coord": [
            8.255499839782715,
            3.5968000888824463,
            8.234000205993652
          ]
        },
        {
          "atom_index": 5582,
          "name": "CG1",
          "element": "C",
          "coord": [
            8.342900276184082,
            3.528700113296509,
            8.135100364685059
          ]
        },
        {
          "atom_index": 5583,
          "name": "CG2",
          "element": "C",
          "coord": [
            8.247599601745605,
            3.51200008392334,
            8.358499526977539
          ]
        }
      ]
    },
    {
      "id": "A:930",
      "chain": "A",
      "resseq": 930,
      "icode": "",
      "resname": "TYR",
      "hetflag": " ",
      "sasa": 0.0,
      "atoms": [
        {
          "atom_index": 5584,
          "name": "N",
          "element": "N",
          "coord": [
            8.223699569702148,
            3.867799997329712,
            8.085100173950195
          ]
        },
        {
          "atom_index": 5585,
          "name": "CA",
          "element": "C",
          "coord": [
            8.24120044708252,
            3.9433000087738037,
            7.962100028991699
          ]
        },
        {
          "atom_index": 5586,
          "name": "C",
          "element": "C",
          "coord": [
            8.313400268554688,
            4.076300144195557,
            7.972300052642822
          ]
        },
        {
          "atom_index": 5587,
          "name": "O",
          "element": "O",
          "coord": [
            8.401800155639648,
            4.105100154876709,
            7.889699935913086
          ]
        },
        {
          "atom_index": 5588,
          "name": "CB",
          "element": "C",
          "coord": [
            8.108400344848633,
            3.9655001163482666,
            7.892099857330322
          ]
        },
        {
          "atom_index": 5589,
          "name": "CG",
          "element": "C",
          "coord": [
            8.065199851989746,
            3.8436999320983887,
            7.815400123596191
          ]
        },
        {
          "atom_index": 5590,
          "name": "CD1",
          "element": "C",
          "coord": [
            8.010199546813965,
            3.734100103378296,
            7.881199836730957
          ]
        },
        {
          "atom_index": 5591,
          "name": "CD2",
          "element": "C",
          "coord": [
            8.077899932861328,
            3.8371999263763428,
            7.677199840545654
          ]
        },
        {
          "atom_index": 5592,
          "name": "CE1",
          "element": "C",
          "coord": [
            7.968699932098389,
            3.621999979019165,
            7.811999797821045
          ]
        },
        {
          "atom_index": 5593,
          "name": "CE2",
          "element": "C",
          "coord": [
            8.036499977111816,
            3.723400115966797,
            7.606100082397461
          ]
        },
        {
          "atom_index": 5594,
          "name": "CZ",
          "element": "C",
          "coord": [
            7.982399940490723,
            3.61680006980896,
            7.67519998550415
          ]
        },
        {
          "atom_index": 5595,
          "name": "OH",
          "element": "O",
          "coord": [
            7.943399906158447,
            3.5032999515533447,
            7.609799861907959
          ]
        }
      ]
    },
    {
      "id": "A:931",
      "chain": "A",
      "resseq": 931,
      "icode": "",
      "resname": "SER",
      "hetflag": " ",
      "sasa": 0.0,
      "atoms": [
        {
          "atom_index": 5596,
          "name": "N",
          "element": "N",
          "coord": [
            8.275300025939941,
            4.156799793243408,
            8.072400093078613
          ]
        },
        {
          "atom_index": 5597,
          "name": "CA",
          "element": "C",
          "coord": [
            8.333999633789062,
            4.288300037384033,
            8.092599868774414
          ]
        },
        {
          "atom_index": 5598,
          "name": "C",
          "element": "C",
          "coord": [
            8.478500366210938,
            4.2743000984191895,
            8.134599685668945
          ]
        },
        {
          "atom_index": 5599,
          "name": "O",
          "element": "O",
          "coord": [
            8.562800407409668,
            4.352499961853027,
            8.090800285339355
          ]
        },
        {
          "atom_index": 5600,
          "name": "CB",
          "element": "C",
          "coord": [
            8.249600410461426,
            4.375999927520752,
            8.193300247192383
          ]
        },
        {
          "atom_index": 5601,
          "name": "OG",
          "element": "O",
          "coord": [
            8.23009967803955,
            4.320099830627441,
            8.324299812316895
          ]
        }
      ]
    },
    {
      "id": "A:932",
      "chain": "A",
      "resseq": 932,
      "icode": "",
      "resname": "CYS",
      "hetflag": " ",
      "sasa": 0.0,
      "atoms": [
        {
          "atom_index": 5602,
          "name": "N",
          "element": "N",
          "coord": [
            8.508999824523926,
            4.173799991607666,
            8.216500282287598
          ]
        },
        {
          "atom_index": 5603,
          "name": "CA",
          "element": "C",
          "coord": [
            8.646900177001953,
            4.154200077056885,
            8.259599685668945
          ]
        },
        {
          "atom_index": 5604,
          "name": "C",
          "element": "C",
          "coord": [
            8.73840045928955,
            4.118199825286865,
            8.140299797058105
          ]
        },
        {
          "atom_index": 5605,
          "name": "O",
          "element": "O",
          "coord": [
            8.848400115966797,
            4.171999931335449,
            8.125900268554688
          ]
        },
        {
          "atom_index": 5606,
          "name": "CB",
          "element": "C",
          "coord": [
            8.654000282287598,
            4.047100067138672,
            8.368000030517578
          ]
        },
        {
          "atom_index": 5607,
          "name": "SG",
          "element": "S",
          "coord": [
            8.819700241088867,
            4.024899959564209,
            8.426400184631348
          ]
        }
      ]
    },
    {
      "id": "A:933",
      "chain": "A",
      "resseq": 933,
      "icode": "",
      "resname": "ALA",
      "hetflag": " ",
      "sasa": 0.0,
      "atoms": [
        {
          "atom_index": 5608,
          "name": "N",
          "element": "N",
          "coord": [
            8.691800117492676,
            4.031599998474121,
            8.052000045776367
          ]
        },
        {
          "atom_index": 5609,
          "name": "CA",
          "element": "C",
          "coord": [
            8.769000053405762,
            3.994800090789795,
            7.934500217437744
          ]
        },
        {
          "atom_index": 5610,
          "name": "C",
          "element": "C",
          "coord": [
            8.785300254821777,
            4.117800235748291,
            7.8404998779296875
          ]
        },
        {
          "atom_index": 5611,
          "name": "O",
          "element": "O",
          "coord": [
            8.897500038146973,
            4.146699905395508,
            7.797800064086914
          ]
        },
        {
          "atom_index": 5612,
          "name": "CB",
          "element": "C",
          "coord": [
            8.699199676513672,
            3.879199981689453,
            7.862500190734863
          ]
        }
      ]
    },
    {
      "id": "A:934",
      "chain": "A",
      "resseq": 934,
      "icode": "",
      "resname": "GLY",
      "hetflag": " ",
      "sasa": 0.0,
      "atoms": [
        {
          "atom_index": 5613,
          "name": "N",
          "element": "N",
          "coord": [
            8.675999641418457,
            4.188799858093262,
            7.808700084686279
          ]
        },
        {
          "atom_index": 5614,
          "name": "CA",
          "element": "C",
          "coord": [
            8.684700012207031,
            4.306600093841553,
            7.721799850463867
          ]
        },
        {
          "atom_index": 5615,
          "name": "C",
          "element": "C",
          "coord": [
            8.79010009765625,
            4.408100128173828,
            7.772600173950195
          ]
        },
        {
          "atom_index": 5616,
          "name": "O",
          "element": "O",
          "coord": [
            8.876999855041504,
            4.452000141143799,
            7.695000171661377
          ]
        }
      ]
    },
    {
      "id": "A:935",
      "chain": "A",
      "resseq": 935,
      "icode": "",
      "resname": "TYR",
      "hetflag": " ",
      "sasa": 0.0,
      "atoms": [
        {
          "atom_index": 5617,
          "name": "N",
          "element": "N",
          "coord": [
            8.783599853515625,
            4.444900035858154,
            7.902299880981445
          ]
        },
        {
          "atom_index": 5618,
          "name": "CA",
          "element": "C",
          "coord": [
            8.883500099182129,
            4.535600185394287,
            7.958000183105469
          ]
        },
        {
          "atom_index": 5619,
          "name": "C",
          "element": "C",
          "coord": [
            9.024800300598145,
            4.4741997718811035,
            7.961599826812744
          ]
        },
        {
          "atom_index": 5620,
          "name": "O",
          "element": "O",
          "coord": [
            9.121399879455566,
            4.5457000732421875,
            7.937699794769287
          ]
        },
        {
          "atom_index": 5621,
          "name": "CB",
          "element": "C",
          "coord": [
            8.84280014038086,
            4.584000110626221,
            8.098199844360352
          ]
        },
        {
          "atom_index": 5622,
          "name": "CG",
          "element": "C",
          "coord": [
            8.738900184631348,
            4.695899963378906,
            8.095600128173828
          ]
        },
        {
          "atom_index": 5623,
          "name": "CD1",
          "element": "C",
          "coord": [
            8.601400375366211,
            4.667200088500977,
            8.098199844360352
          ]
        },
        {
          "atom_index": 5624,
          "name": "CD2",
          "element": "C",
          "coord": [
            8.778300285339355,
            4.829599857330322,
            8.074600219726562
          ]
        },
        {
          "atom_index": 5625,
          "name": "CE1",
          "element": "C",
          "coord": [
            8.5068998336792,
            4.765500068664551,
            8.078399658203125
          ]
        },
        {
          "atom_index": 5626,
          "name": "CE2",
          "element": "C",
          "coord": [
            8.686599731445312,
            4.9278998374938965,
            8.055399894714355
          ]
        },
        {
          "atom_index": 5627,
          "name": "CZ",
          "element": "C",
          "coord": [
            8.551199913024902,
            4.896500110626221,
            8.05620002746582
          ]
        },
        {
          "atom_index": 5628,
          "name": "OH",
          "element": "O",
          "coord": [
            8.462900161743164,
            4.997700214385986,
            8.029399871826172
          ]
        }
      ]
    },
    {
      "id": "A:936",
      "chain": "A",
      "resseq": 936,
      "icode": "",
      "resname": "CYS",
      "hetflag": " ",
      "sasa": 0.0,
      "atoms": [
        {
          "atom_index": 5629,
          "name": "N",
          "element": "N",
          "coord": [
            9.038800239562988,
            4.343299865722656,
            7.98769998550415
          ]
        },
        {
          "atom_index": 5630,
          "name": "CA",
          "element": "C",
          "coord": [
            9.174300193786621,
            4.2845001220703125,
            7.987599849700928
          ]
        },
        {
          "atom_index": 5631,
          "name": "C",
          "element": "C",
          "coord": [
            9.23639965057373,
            4.3003997802734375,
            7.849699974060059
          ]
        },
        {
          "atom_index": 5632,
          "name": "O",
          "element": "O",
          "coord": [
            9.351300239562988,
            4.3471999168396,
            7.837699890136719
          ]
        },
        {
          "atom_index": 5633,
          "name": "CB",
          "element": "C",
          "coord": [
            9.172599792480469,
            4.135000228881836,
            8.02340030670166
          ]
        },
        {
          "atom_index": 5634,
          "name": "SG",
          "element": "S",
          "coord": [
            9.133299827575684,
            4.09689998626709,
            8.194299697875977
          ]
        }
      ]
    },
    {
      "id": "A:937",
      "chain": "A",
      "resseq": 937,
      "icode": "",
      "resname": "VAL",
      "hetflag": " ",
      "sasa": 0.0,
      "atoms": [
        {
          "atom_index": 5635,
          "name": "N",
          "element": "N",
          "coord": [
            9.160499572753906,
            4.2642998695373535,
            7.745200157165527
          ]
        },
        {
          "atom_index": 5636,
          "name": "CA",
          "element": "C",
          "coord": [
            9.210800170898438,
            4.2789998054504395,
            7.606599807739258
          ]
        },
        {
          "atom_index": 5637,
          "name": "C",
          "element": "C",
          "coord": [
            9.227899551391602,
            4.426199913024902,
            7.566299915313721
          ]
        },
        {
          "atom_index": 5638,
          "name": "O",
          "element": "O",
          "coord": [
            9.332799911499023,
            4.4664998054504395,
            7.513599872589111
          ]
        },
        {
          "atom_index": 5639,
          "name": "CB",
          "element": "C",
          "coord": [
            9.113800048828125,
            4.211599826812744,
            7.501399993896484
          ]
        },
        {
          "atom_index": 5640,
          "name": "CG1",
          "element": "C",
          "coord": [
            9.160900115966797,
            4.238500118255615,
            7.357100009918213
          ]
        },
        {
          "atom_index": 5641,
          "name": "CG2",
          "element": "C",
          "coord": [
            9.098600387573242,
            4.063399791717529,
            7.533400058746338
          ]
        }
      ]
    },
    {
      "id": "A:938",
      "chain": "A",
      "resseq": 938,
      "icode": "",
      "resname": "ALA",
      "hetflag": " ",
      "sasa": 0.0,
      "atoms": [
        {
          "atom_index": 5642,
          "name": "N",
          "element": "N",
          "coord": [
            9.12399959564209,
            4.506400108337402,
            7.59060001373291
          ]
        },
        {
          "atom_index": 5643,
          "name": "CA",
          "element": "C",
          "coord": [
            9.125900268554688,
            4.64900016784668,
            7.552499771118164
          ]
        },
        {
          "atom_index": 5644,
          "name": "C",
          "element": "C",
          "coord": [
            9.23840045928955,
            4.723199844360352,
            7.623700141906738
          ]
        },
        {
          "atom_index": 5645,
          "name": "O",
          "element": "O",
          "coord": [
            9.311200141906738,
            4.803100109100342,
            7.567999839782715
          ]
        },
        {
          "atom_index": 5646,
          "name": "CB",
          "element": "C",
          "coord": [
            8.993599891662598,
            4.714600086212158,
            7.586900234222412
          ]
        }
      ]
    },
    {
      "id": "A:939",
      "chain": "A",
      "resseq": 939,
      "icode": "",
      "resname": "THR",
      "hetflag": " ",
      "sasa": 0.0,
      "atoms": [
        {
          "atom_index": 5647,
          "name": "N",
          "element": "N",
          "coord": [
            9.253499984741211,
            4.69379997253418,
            7.75029993057251
          ]
        },
        {
          "atom_index": 5648,
          "name": "CA",
          "element": "C",
          "coord": [
            9.354499816894531,
            4.7642998695373535,
            7.823500156402588
          ]
        },
        {
          "atom_index": 5649,
          "name": "C",
          "element": "C",
          "coord": [
            9.49590015411377,
            4.717400074005127,
            7.785200119018555
          ]
        },
        {
          "atom_index": 5650,
          "name": "O",
          "element": "O",
          "coord": [
            9.589599609375,
            4.796000003814697,
            7.780700206756592
          ]
        },
        {
          "atom_index": 5651,
          "name": "CB",
          "element": "C",
          "coord": [
            9.324299812316895,
            4.7515997886657715,
            7.972599983215332
          ]
        },
        {
          "atom_index": 5652,
          "name": "OG1",
          "element": "O",
          "coord": [
            9.397700309753418,
            4.852099895477295,
            8.041199684143066
          ]
        },
        {
          "atom_index": 5653,
          "name": "CG2",
          "element": "C",
          "coord": [
            9.356900215148926,
            4.614999771118164,
            8.023099899291992
          ]
        }
      ]
    },
    {
      "id": "A:940",
      "chain": "A",
      "resseq": 940,
      "icode": "",
      "resname": "PHE",
      "hetflag": " ",
      "sasa": 0.0,
      "atoms": [
        {
          "atom_index": 5654,
          "name": "N",
          "element": "N",
          "coord": [
            9.510700225830078,
            4.59089994430542,
            7.750699996948242
          ]
        },
        {
          "atom_index": 5655,
          "name": "CA",
          "element": "C",
          "coord": [
            9.640999794006348,
            4.5406999588012695,
            7.713099956512451
          ]
        },
        {
          "atom_index": 5656,
          "name": "C",
          "element": "C",
          "coord": [
            9.688699722290039,
            4.604400157928467,
            7.583899974822998
          ]
        },
        {
          "atom_index": 5657,
          "name": "O",
          "element": "O",
          "coord": [
            9.800100326538086,
            4.65500020980835,
            7.574100017547607
          ]
        },
        {
          "atom_index": 5658,
          "name": "CB",
          "element": "C",
          "coord": [
            9.634900093078613,
            4.390600204467773,
            7.6971001625061035
          ]
        },
        {
          "atom_index": 5659,
          "name": "CG",
          "element": "C",
          "coord": [
            9.759200096130371,
            4.333099842071533,
            7.642899990081787
          ]
        },
        {
          "atom_index": 5660,
          "name": "CD1",
          "element": "C",
          "coord": [
            9.87559986114502,
            4.331200122833252,
            7.719099998474121
          ]
        },
        {
          "atom_index": 5661,
          "name": "CD2",
          "element": "C",
          "coord": [
            9.762399673461914,
            4.282199859619141,
            7.513800144195557
          ]
        },
        {
          "atom_index": 5662,
          "name": "CE1",
          "element": "C",
          "coord": [
            9.993499755859375,
            4.278600215911865,
            7.666500091552734
          ]
        },
        {
          "atom_index": 5663,
          "name": "CE2",
          "element": "C",
          "coord": [
            9.877099990844727,
            4.230599880218506,
            7.460400104522705
          ]
        },
        {
          "atom_index": 5664,
          "name": "CZ",
          "element": "C",
          "coord": [
            9.994099617004395,
            4.228300094604492,
            7.536499977111816
          ]
        }
      ]
    },
    {
      "id": "A:941",
      "chain": "A",
      "resseq": 941,
      "icode": "",
      "resname": "VAL",
      "hetflag": " ",
      "sasa": 0.0,
      "atoms": [
        {
          "atom_index": 5665,
          "name": "N",
          "element": "N",
          "coord": [
            9.603099822998047,
            4.604300022125244,
            7.484600067138672
          ]
        },
        {
          "atom_index": 5666,
          "name": "CA",
          "element": "C",
          "coord": [
            9.640199661254883,
            4.664100170135498,
            7.3592000007629395
          ]
        },
        {
          "atom_index": 5667,
          "name": "C",
          "element": "C",
          "coord": [
            9.682999610900879,
            4.810100078582764,
            7.375500202178955
          ]
        },
        {
          "atom_index": 5668,
          "name": "O",
          "element": "O",
          "coord": [
            9.778900146484375,
            4.853799819946289,
            7.311699867248535
          ]
        },
        {
          "atom_index": 5669,
          "name": "CB",
          "element": "C",
          "coord": [
            9.5246000289917,
            4.649799823760986,
            7.260499954223633
          ]
        },
        {
          "atom_index": 5670,
          "name": "CG1",
          "element": "C",
          "coord": [
            9.554800033569336,
            4.721099853515625,
            7.1305999755859375
          ]
        },
        {
          "atom_index": 5671,
          "name": "CG2",
          "element": "C",
          "coord": [
            9.500399589538574,
            4.498799800872803,
            7.238999843597412
          ]
        }
      ]
    },
    {
      "id": "A:942",
      "chain": "A",
      "resseq": 942,
      "icode": "",
      "resname": "LEU",
      "hetflag": " ",
      "sasa": 0.0,
      "atoms": [
        {
          "atom_index": 5672,
          "name": "N",
          "element": "N",
          "coord": [
            9.613800048828125,
            4.883699893951416,
            7.462600231170654
          ]
        },
        {
          "atom_index": 5673,
          "name": "CA",
          "element": "C",
          "coord": [
            9.645999908447266,
            5.026100158691406,
            7.4842000007629395
          ]
        },
        {
          "atom_index": 5674,
          "name": "C",
          "element": "C",
          "coord": [
            9.758000373840332,
            5.047999858856201,
            7.58650016784668
          ]
        },
        {
          "atom_index": 5675,
          "name": "O",
          "element": "O",
          "coord": [
            9.797100067138672,
            5.159800052642822,
            7.61269998550415
          ]
        },
        {
          "atom_index": 5676,
          "name": "CB",
          "element": "C",
          "coord": [
            9.518799781799316,
            5.105400085449219,
            7.526000022888184
          ]
        },
        {
          "atom_index": 5677,
          "name": "CG",
          "element": "C",
          "coord": [
            9.40779972076416,
            5.103899955749512,
            7.419600009918213
          ]
        },
        {
          "atom_index": 5678,
          "name": "CD1",
          "element": "C",
          "coord": [
            9.272700309753418,
            5.148900032043457,
            7.4741997718811035
          ]
        },
        {
          "atom_index": 5679,
          "name": "CD2",
          "element": "C",
          "coord": [
            9.44849967956543,
            5.1975998878479,
            7.307400226593018
          ]
        }
      ]
    },
    {
      "id": "A:943",
      "chain": "A",
      "resseq": 943,
      "icode": "",
      "resname": "GLY",
      "hetflag": " ",
      "sasa": 0.0,
      "atoms": [
        {
          "atom_index": 5680,
          "name": "N",
          "element": "N",
          "coord": [
            9.806599617004395,
            4.9394001960754395,
            7.646299839019775
          ]
        },
        {
          "atom_index": 5681,
          "name": "CA",
          "element": "C",
          "coord": [
            9.916399955749512,
            4.94789981842041,
            7.7428998947143555
          ]
        },
        {
          "atom_index": 5682,
          "name": "C",
          "element": "C",
          "coord": [
            9.888299942016602,
            5.026800155639648,
            7.8678998947143555
          ]
        },
        {
          "atom_index": 5683,
          "name": "O",
          "element": "O",
          "coord": [
            9.973699569702148,
            5.093800067901611,
            7.9191999435424805
          ]
        }
      ]
    },
    {
      "id": "A:944",
      "chain": "A",
      "resseq": 944,
      "icode": "",
      "resname": "ILE",
      "hetflag": " ",
      "sasa": 0.0,
      "atoms": [
        {
          "atom_index": 5684,
          "name": "N",
          "element": "N",
          "coord": [
            9.765899658203125,
            5.014999866485596,
            7.918099880218506
          ]
        },
        {
          "atom_index": 5685,
          "name": "CA",
          "element": "C",
          "coord": [
            9.72070026397705,
            5.084000110626221,
            8.036800384521484
          ]
        },
        {
          "atom_index": 5686,
          "name": "C",
          "element": "C",
          "coord": [
            9.65410041809082,
            4.977200031280518,
            8.1225004196167
          ]
        },
        {
          "atom_index": 5687,
          "name": "O",
          "element": "O",
          "coord": [
            9.561300277709961,
            5.007800102233887,
            8.201399803161621
          ]
        },
        {
          "atom_index": 5688,
          "name": "CB",
          "element": "C",
          "coord": [
            9.615400314331055,
            5.191699981689453,
            7.997799873352051
          ]
        },
        {
          "atom_index": 5689,
          "name": "CG1",
          "element": "C",
          "coord": [
            9.496199607849121,
            5.125899791717529,
            7.9278998374938965
          ]
        },
        {
          "atom_index": 5690,
          "name": "CG2",
          "element": "C",
          "coord": [
            9.675200462341309,
            5.2941999435424805,
            7.8979997634887695
          ]
        },
        {
          "atom_index": 5691,
          "name": "CD1",
          "element": "C",
          "coord": [
            9.382100105285645,
            5.227700233459473,
            7.899199962615967
          ]
        }
      ]
    },
    {
      "id": "A:945",
      "chain": "A",
      "resseq": 945,
      "icode": "",
      "resname": "GLY",
      "hetflag": " ",
      "sasa": 0.0,
      "atoms": [
        {
          "atom_index": 5692,
          "name": "N",
          "element": "N",
          "coord": [
            9.699600219726562,
            4.85260009765625,
            8.105500221252441
          ]
        },
        {
          "atom_index": 5693,
          "name": "CA",
          "element": "C",
          "coord": [
            9.644000053405762,
            4.742300033569336,
            8.181400299072266
          ]
        },
        {
          "atom_index": 5694,
          "name": "C",
          "element": "C",
          "coord": [
            9.69480037689209,
            4.731800079345703,
            8.324600219726562
          ]
        },
        {
          "atom_index": 5695,
          "name": "O",
          "element": "O",
          "coord": [
            9.618499755859375,
            4.690100193023682,
            8.413000106811523
          ]
        }
      ]
    },
    {
      "id": "A:946",
      "chain": "A",
      "resseq": 946,
      "icode": "",
      "resname": "ASP",
      "hetflag": " ",
      "sasa": 0.0,
      "atoms": [
        {
          "atom_index": 5696,
          "name": "N",
          "element": "N",
          "coord": [
            9.822099685668945,
            4.765600204467773,
            8.347900390625
          ]
        },
        {
          "atom_index": 5697,
          "name": "CA",
          "element": "C",
          "coord": [
            9.876899719238281,
            4.757199764251709,
            8.484399795532227
          ]
        },
        {
          "atom_index": 5698,
          "name": "C",
          "element": "C",
          "coord": [
            9.815500259399414,
            4.864699840545654,
            8.573599815368652
          ]
        },
        {
          "atom_index": 5699,
          "name": "O",
          "element": "O",
          "coord": [
            9.873700141906738,
            4.973800182342529,
            8.590900421142578
          ]
        },
        {
          "atom_index": 5700,
          "name": "CB",
          "element": "C",
          "coord": [
            10.031000137329102,
            4.77400016784668,
            8.486599922180176
          ]
        },
        {
          "atom_index": 5701,
          "name": "CG",
          "element": "C",
          "coord": [
            10.093099594116211,
            4.719299793243408,
            8.617799758911133
          ]
        },
        {
          "atom_index": 5702,
          "name": "OD1",
          "element": "O",
          "coord": [
            10.025300025939941,
            4.72760009765625,
            8.723299980163574
          ]
        },
        {
          "atom_index": 5703,
          "name": "OD2",
          "element": "O",
          "coord": [
            10.208700180053711,
            4.668399810791016,
            8.614299774169922
          ]
        }
      ]
    },
    {
      "id": "A:947",
      "chain": "A",
      "resseq": 947,
      "icode": "",
      "resname": "ARG",
      "hetflag": " ",
      "sasa": 0.0,
      "atoms": [
        {
          "atom_index": 5704,
          "name": "N",
          "element": "N",
          "coord": [
            9.702500343322754,
            4.834400177001953,
            8.635199546813965
          ]
        },
        {
          "atom_index": 5705,
          "name": "CA",
          "element": "C",
          "coord": [
            9.638899803161621,
            4.934999942779541,
            8.719300270080566
          ]
        },
        {
          "atom_index": 5706,
          "name": "C",
          "element": "C",
          "coord": [
            9.620699882507324,
            4.900599956512451,
            8.866100311279297
          ]
        },
        {
          "atom_index": 5707,
          "name": "O",
          "element": "O",
          "coord": [
            9.62090015411377,
            4.781700134277344,
            8.904600143432617
          ]
        },
        {
          "atom_index": 5708,
          "name": "CB",
          "element": "C",
          "coord": [
            9.50220012664795,
            4.969099998474121,
            8.659000396728516
          ]
        },
        {
          "atom_index": 5709,
          "name": "CG",
          "element": "C",
          "coord": [
            9.514599800109863,
            5.0177998542785645,
            8.515600204467773
          ]
        },
        {
          "atom_index": 5710,
          "name": "CD",
          "element": "C",
          "coord": [
            9.561300277709961,
            5.163000106811523,
            8.51509952545166
          ]
        },
        {
          "atom_index": 5711,
          "name": "NE",
          "element": "N",
          "coord": [
            9.439599990844727,
            5.241700172424316,
            8.521499633789062
          ]
        },
        {
          "atom_index": 5712,
          "name": "CZ",
          "element": "C",
          "coord": [
            9.426400184631348,
            5.355999946594238,
            8.585399627685547
          ]
        },
        {
          "atom_index": 5713,
          "name": "NH1",
          "element": "N",
          "coord": [
            9.527700424194336,
            5.40939998626709,
            8.649999618530273
          ]
        },
        {
          "atom_index": 5714,
          "name": "NH2",
          "element": "N",
          "coord": [
            9.309100151062012,
            5.415599822998047,
            8.586700439453125
          ]
        }
      ]
    },
    {
      "id": "A:948",
      "chain": "A",
      "resseq": 948,
      "icode": "",
      "resname": "HIS",
      "hetflag": " ",
      "sasa": 0.0,
      "atoms": [
        {
          "atom_index": 5715,
          "name": "N",
          "element": "N",
          "coord": [
            9.602899551391602,
            5.00439977645874,
            8.947600364685059
          ]
        },
        {
          "atom_index": 5716,
          "name": "CA",
          "element": "C",
          "coord": [
            9.575200080871582,
            4.987500190734863,
            9.090499877929688
          ]
        },
        {
          "atom_index": 5717,
          "name": "C",
          "element": "C",
          "coord": [
            9.423299789428711,
            4.965099811553955,
            9.104499816894531
          ]
        },
        {
          "atom_index": 5718,
          "name": "O",
          "element": "O",
          "coord": [
            9.343799591064453,
            5.027200222015381,
            9.031999588012695
          ]
        },
        {
          "atom_index": 5719,
          "name": "CB",
          "element": "C",
          "coord": [
            9.617300033569336,
            5.112299919128418,
            9.169599533081055
          ]
        },
        {
          "atom_index": 5720,
          "name": "CG",
          "element": "C",
          "coord": [
            9.560600280761719,
            5.11870002746582,
            9.308300018310547
          ]
        },
        {
          "atom_index": 5721,
          "name": "ND1",
          "element": "N",
          "coord": [
            9.563300132751465,
            5.0117998123168945,
            9.39490032196045
          ]
        },
        {
          "atom_index": 5722,
          "name": "CD2",
          "element": "C",
          "coord": [
            9.503000259399414,
            5.220399856567383,
            9.376700401306152
          ]
        },
        {
          "atom_index": 5723,
          "name": "CE1",
          "element": "C",
          "coord": [
            9.510100364685059,
            5.046999931335449,
            9.510700225830078
          ]
        },
        {
          "atom_index": 5724,
          "name": "NE2",
          "element": "N",
          "coord": [
            9.472800254821777,
            5.173299789428711,
            9.502300262451172
          ]
        }
      ]
    },
    {
      "id": "A:949",
      "chain": "A",
      "resseq": 949,
      "icode": "",
      "resname": "ASN",
      "hetflag": " ",
      "sasa": 0.0,
      "atoms": [
        {
          "atom_index": 5725,
          "name": "N",
          "element": "N",
          "coord": [
            9.38860034942627,
            4.875500202178955,
            9.19729995727539
          ]
        },
        {
          "atom_index": 5726,
          "name": "CA",
          "element": "C",
          "coord": [
            9.253000259399414,
            4.829699993133545,
            9.232500076293945
          ]
        },
        {
          "atom_index": 5727,
          "name": "C",
          "element": "C",
          "coord": [
            9.15060043334961,
            4.938300132751465,
            9.251799583435059
          ]
        },
        {
          "atom_index": 5728,
          "name": "O",
          "element": "O",
          "coord": [
            9.028499603271484,
            4.917699813842773,
            9.235099792480469
          ]
        },
        {
          "atom_index": 5729,
          "name": "CB",
          "element": "C",
          "coord": [
            9.259499549865723,
            4.747700214385986,
            9.3641996383667
          ]
        },
        {
          "atom_index": 5730,
          "name": "CG",
          "element": "C",
          "coord": [
            9.228899955749512,
            4.6072001457214355,
            9.339799880981445
          ]
        },
        {
          "atom_index": 5731,
          "name": "OD1",
          "element": "O",
          "coord": [
            9.140199661254883,
            4.5782999992370605,
            9.260499954223633
          ]
        },
        {
          "atom_index": 5732,
          "name": "ND2",
          "element": "N",
          "coord": [
            9.301899909973145,
            4.5152997970581055,
            9.40410041809082
          ]
        }
      ]
    },
    {
      "id": "A:950",
      "chain": "A",
      "resseq": 950,
      "icode": "",
      "resname": "ASP",
      "hetflag": " ",
      "sasa": 0.0,
      "atoms": [
        {
          "atom_index": 5733,
          "name": "N",
          "element": "N",
          "coord": [
            9.200499534606934,
            5.053100109100342,
            9.293700218200684
          ]
        },
        {
          "atom_index": 5734,
          "name": "CA",
          "element": "C",
          "coord": [
            9.11520004272461,
            5.166100025177002,
            9.31659984588623
          ]
        },
        {
          "atom_index": 5735,
          "name": "C",
          "element": "C",
          "coord": [
            9.071100234985352,
            5.235400199890137,
            9.185400009155273
          ]
        },
        {
          "atom_index": 5736,
          "name": "O",
          "element": "O",
          "coord": [
            8.98900032043457,
            5.326399803161621,
            9.188199996948242
          ]
        },
        {
          "atom_index": 5737,
          "name": "CB",
          "element": "C",
          "coord": [
            9.185999870300293,
            5.267000198364258,
            9.408499717712402
          ]
        },
        {
          "atom_index": 5738,
          "name": "CG",
          "element": "C",
          "coord": [
            9.087599754333496,
            5.3394999504089355,
            9.497699737548828
          ]
        },
        {
          "atom_index": 5739,
          "name": "OD1",
          "element": "O",
          "coord": [
            8.974200248718262,
            5.289700031280518,
            9.51669979095459
          ]
        },
        {
          "atom_index": 5740,
          "name": "OD2",
          "element": "O",
          "coord": [
            9.122900009155273,
            5.446300029754639,
            9.549799919128418
          ]
        }
      ]
    },
    {
      "id": "A:951",
      "chain": "A",
      "resseq": 951,
      "icode": "",
      "resname": "ASN",
      "hetflag": " ",
      "sasa": 0.0,
      "atoms": [
        {
          "atom_index": 5741,
          "name": "N",
          "element": "N",
          "coord": [
            9.126799583435059,
            5.194200038909912,
            9.072600364685059
          ]
        },
        {
          "atom_index": 5742,
          "name": "CA",
          "element": "C",
          "coord": [
            9.089500427246094,
            5.256400108337402,
            8.945899963378906
          ]
        },
        {
          "atom_index": 5743,
          "name": "C",
          "element": "C",
          "coord": [
            9.00469970703125,
            5.164700031280518,
            8.863900184631348
          ]
        },
        {
          "atom_index": 5744,
          "name": "O",
          "element": "O",
          "coord": [
            8.979399681091309,
            5.190700054168701,
            8.746800422668457
          ]
        },
        {
          "atom_index": 5745,
          "name": "CB",
          "element": "C",
          "coord": [
            9.214900016784668,
            5.298299789428711,
            8.86989974975586
          ]
        },
        {
          "atom_index": 5746,
          "name": "CG",
          "element": "C",
          "coord": [
            9.284600257873535,
            5.414999961853027,
            8.939200401306152
          ]
        },
        {
          "atom_index": 5747,
          "name": "OD1",
          "element": "O",
          "coord": [
            9.404000282287598,
            5.410299777984619,
            8.968700408935547
          ]
        },
        {
          "atom_index": 5748,
          "name": "ND2",
          "element": "N",
          "coord": [
            9.20829963684082,
            5.518799781799316,
            8.968400001525879
          ]
        }
      ]
    },
    {
      "id": "A:952",
      "chain": "A",
      "resseq": 952,
      "icode": "",
      "resname": "ILE",
      "hetflag": " ",
      "sasa": 0.0,
      "atoms": [
        {
          "atom_index": 5749,
          "name": "N",
          "element": "N",
          "coord": [
            8.959500312805176,
            5.058000087738037,
            8.928400039672852
          ]
        },
        {
          "atom_index": 5750,
          "name": "CA",
          "element": "C",
          "coord": [
            8.874799728393555,
            4.963699817657471,
            8.860899925231934
          ]
        },
        {
          "atom_index": 5751,
          "name": "C",
          "element": "C",
          "coord": [
            8.741399765014648,
            4.960899829864502,
            8.931699752807617
          ]
        },
        {
          "atom_index": 5752,
          "name": "O",
          "element": "O",
          "coord": [
            8.735899925231934,
            4.944699764251709,
            9.054200172424316
          ]
        },
        {
          "atom_index": 5753,
          "name": "CB",
          "element": "C",
          "coord": [
            8.934100151062012,
            4.823800086975098,
            8.86139965057373
          ]
        },
        {
          "atom_index": 5754,
          "name": "CG1",
          "element": "C",
          "coord": [
            9.070199966430664,
            4.827700138092041,
            8.791000366210938
          ]
        },
        {
          "atom_index": 5755,
          "name": "CG2",
          "element": "C",
          "coord": [
            8.833399772644043,
            4.72760009765625,
            8.80150032043457
          ]
        },
        {
          "atom_index": 5756,
          "name": "CD1",
          "element": "C",
          "coord": [
            9.136300086975098,
            4.69290018081665,
            8.769499778747559
          ]
        }
      ]
    },
    {
      "id": "A:953",
      "chain": "A",
      "resseq": 953,
      "icode": "",
      "resname": "MET",
      "hetflag": " ",
      "sasa": 0.0,
      "atoms": [
        {
          "atom_index": 5757,
          "name": "N",
          "element": "N",
          "coord": [
            8.633899688720703,
            4.97599983215332,
            8.854999542236328
          ]
        },
        {
          "atom_index": 5758,
          "name": "CA",
          "element": "C",
          "coord": [
            8.501899719238281,
            4.975500106811523,
            8.914400100708008
          ]
        },
        {
          "atom_index": 5759,
          "name": "C",
          "element": "C",
          "coord": [
            8.41189956665039,
            4.8628997802734375,
            8.864700317382812
          ]
        },
        {
          "atom_index": 5760,
          "name": "O",
          "element": "O",
          "coord": [
            8.446000099182129,
            4.7906999588012695,
            8.770099639892578
          ]
        },
        {
          "atom_index": 5761,
          "name": "CB",
          "element": "C",
          "coord": [
            8.436599731445312,
            5.111000061035156,
            8.893400192260742
          ]
        },
        {
          "atom_index": 5762,
          "name": "CG",
          "element": "C",
          "coord": [
            8.508899688720703,
            5.222599983215332,
            8.965700149536133
          ]
        },
        {
          "atom_index": 5763,
          "name": "SD",
          "element": "S",
          "coord": [
            8.402400016784668,
            5.369800090789795,
            8.971699714660645
          ]
        },
        {
          "atom_index": 5764,
          "name": "CE",
          "element": "C",
          "coord": [
            8.258700370788574,
            5.309999942779541,
            9.083499908447266
          ]
        }
      ]
    },
    {
      "id": "A:954",
      "chain": "A",
      "resseq": 954,
      "icode": "",
      "resname": "ILE",
      "hetflag": " ",
      "sasa": 0.0,
      "atoms": [
        {
          "atom_index": 5765,
          "name": "N",
          "element": "N",
          "coord": [
            8.297599792480469,
            4.846199989318848,
            8.931300163269043
          ]
        },
        {
          "atom_index": 5766,
          "name": "CA",
          "element": "C",
          "coord": [
            8.202400207519531,
            4.740900039672852,
            8.89490032196045
          ]
        },
        {
          "atom_index": 5767,
          "name": "C",
          "element": "C",
          "coord": [
            8.060999870300293,
            4.777299880981445,
            8.940099716186523
          ]
        },
        {
          "atom_index": 5768,
          "name": "O",
          "element": "O",
          "coord": [
            8.039199829101562,
            4.838799953460693,
            9.046099662780762
          ]
        },
        {
          "atom_index": 5769,
          "name": "CB",
          "element": "C",
          "coord": [
            8.239299774169922,
            4.6020002365112305,
            8.958499908447266
          ]
        },
        {
          "atom_index": 5770,
          "name": "CG1",
          "element": "C",
          "coord": [
            8.146300315856934,
            4.492599964141846,
            8.903400421142578
          ]
        },
        {
          "atom_index": 5771,
          "name": "CG2",
          "element": "C",
          "coord": [
            8.226699829101562,
            4.609300136566162,
            9.112799644470215
          ]
        },
        {
          "atom_index": 5772,
          "name": "CD1",
          "element": "C",
          "coord": [
            8.171500205993652,
            4.352499961853027,
            8.96049976348877
          ]
        }
      ]
    },
    {
      "id": "A:955",
      "chain": "A",
      "resseq": 955,
      "icode": "",
      "resname": "THR",
      "hetflag": " ",
      "sasa": 0.0,
      "atoms": [
        {
          "atom_index": 5773,
          "name": "N",
          "element": "N",
          "coord": [
            7.964200019836426,
            4.73829984664917,
            8.859299659729004
          ]
        },
        {
          "atom_index": 5774,
          "name": "CA",
          "element": "C",
          "coord": [
            7.8292999267578125,
            4.769800186157227,
            8.893600463867188
          ]
        },
        {
          "atom_index": 5775,
          "name": "C",
          "element": "C",
          "coord": [
            7.766499996185303,
            4.656700134277344,
            8.97599983215332
          ]
        },
        {
          "atom_index": 5776,
          "name": "O",
          "element": "O",
          "coord": [
            7.8109002113342285,
            4.540500164031982,
            8.974599838256836
          ]
        },
        {
          "atom_index": 5777,
          "name": "CB",
          "element": "C",
          "coord": [
            7.746200084686279,
            4.792799949645996,
            8.767399787902832
          ]
        },
        {
          "atom_index": 5778,
          "name": "OG1",
          "element": "O",
          "coord": [
            7.746399879455566,
            4.672999858856201,
            8.689599990844727
          ]
        },
        {
          "atom_index": 5779,
          "name": "CG2",
          "element": "C",
          "coord": [
            7.804599761962891,
            4.9085001945495605,
            8.684800148010254
          ]
        }
      ]
    },
    {
      "id": "A:956",
      "chain": "A",
      "resseq": 956,
      "icode": "",
      "resname": "GLU",
      "hetflag": " ",
      "sasa": 0.0,
      "atoms": [
        {
          "atom_index": 5780,
          "name": "N",
          "element": "N",
          "coord": [
            7.661200046539307,
            4.6921000480651855,
            9.04740047454834
          ]
        },
        {
          "atom_index": 5781,
          "name": "CA",
          "element": "C",
          "coord": [
            7.594099998474121,
            4.591700077056885,
            9.126999855041504
          ]
        },
        {
          "atom_index": 5782,
          "name": "C",
          "element": "C",
          "coord": [
            7.548099994659424,
            4.486199855804443,
            9.031499862670898
          ]
        },
        {
          "atom_index": 5783,
          "name": "O",
          "element": "O",
          "coord": [
            7.532899856567383,
            4.372000217437744,
            9.066300392150879
          ]
        },
        {
          "atom_index": 5784,
          "name": "CB",
          "element": "C",
          "coord": [
            7.47629976272583,
            4.65369987487793,
            9.199999809265137
          ]
        },
        {
          "atom_index": 5785,
          "name": "CG",
          "element": "C",
          "coord": [
            7.522500038146973,
            4.722499847412109,
            9.330100059509277
          ]
        },
        {
          "atom_index": 5786,
          "name": "CD",
          "element": "C",
          "coord": [
            7.408599853515625,
            4.7916998863220215,
            9.399999618530273
          ]
        },
        {
          "atom_index": 5787,
          "name": "OE1",
          "element": "O",
          "coord": [
            7.294400215148926,
            4.738999843597412,
            9.395099639892578
          ]
        },
        {
          "atom_index": 5788,
          "name": "OE2",
          "element": "O",
          "coord": [
            7.4334001541137695,
            4.898099899291992,
            9.46030044555664
          ]
        }
      ]
    },
    {
      "id": "A:957",
      "chain": "A",
      "resseq": 957,
      "icode": "",
      "resname": "THR",
      "hetflag": " ",
      "sasa": 0.0,
      "atoms": [
        {
          "atom_index": 5789,
          "name": "N",
          "element": "N",
          "coord": [
            7.5335001945495605,
            4.526299953460693,
            8.906200408935547
          ]
        },
        {
          "atom_index": 5790,
          "name": "CA",
          "element": "C",
          "coord": [
            7.487199783325195,
            4.436699867248535,
            8.802399635314941
          ]
        },
        {
          "atom_index": 5791,
          "name": "C",
          "element": "C",
          "coord": [
            7.597899913787842,
            4.353300094604492,
            8.738699913024902
          ]
        },
        {
          "atom_index": 5792,
          "name": "O",
          "element": "O",
          "coord": [
            7.576700210571289,
            4.283999919891357,
            8.638999938964844
          ]
        },
        {
          "atom_index": 5793,
          "name": "CB",
          "element": "C",
          "coord": [
            7.407100200653076,
            4.519700050354004,
            8.698399543762207
          ]
        },
        {
          "atom_index": 5794,
          "name": "OG1",
          "element": "O",
          "coord": [
            7.285099983215332,
            4.448999881744385,
            8.668299674987793
          ]
        },
        {
          "atom_index": 5795,
          "name": "CG2",
          "element": "C",
          "coord": [
            7.490900039672852,
            4.551700115203857,
            8.57129955291748
          ]
        }
      ]
    },
    {
      "id": "A:958",
      "chain": "A",
      "resseq": 958,
      "icode": "",
      "resname": "GLY",
      "hetflag": " ",
      "sasa": 0.0,
      "atoms": [
        {
          "atom_index": 5796,
          "name": "N",
          "element": "N",
          "coord": [
            7.716300010681152,
            4.359300136566162,
            8.798299789428711
          ]
        },
        {
          "atom_index": 5797,
          "name": "CA",
          "element": "C",
          "coord": [
            7.827499866485596,
            4.280099868774414,
            8.749500274658203
          ]
        },
        {
          "atom_index": 5798,
          "name": "C",
          "element": "C",
          "coord": [
            7.915599822998047,
            4.341300010681152,
            8.639800071716309
          ]
        },
        {
          "atom_index": 5799,
          "name": "O",
          "element": "O",
          "coord": [
            8.008999824523926,
            4.2743000984191895,
            8.592900276184082
          ]
        }
      ]
    },
    {
      "id": "A:959",
      "chain": "A",
      "resseq": 959,
      "icode": "",
      "resname": "ASN",
      "hetflag": " ",
      "sasa": 0.0,
      "atoms": [
        {
          "atom_index": 5800,
          "name": "N",
          "element": "N",
          "coord": [
            7.891200065612793,
            4.467299938201904,
            8.600899696350098
          ]
        },
        {
          "atom_index": 5801,
          "name": "CA",
          "element": "C",
          "coord": [
            7.971700191497803,
            4.526500225067139,
            8.49470043182373
          ]
        },
        {
          "atom_index": 5802,
          "name": "C",
          "element": "C",
          "coord": [
            8.098799705505371,
            4.589000225067139,
            8.547800064086914
          ]
        },
        {
          "atom_index": 5803,
          "name": "O",
          "element": "O",
          "coord": [
            8.097399711608887,
            4.690999984741211,
            8.619000434875488
          ]
        },
        {
          "atom_index": 5804,
          "name": "CB",
          "element": "C",
          "coord": [
            7.89109992980957,
            4.631999969482422,
            8.416600227355957
          ]
        },
        {
          "atom_index": 5805,
          "name": "CG",
          "element": "C",
          "coord": [
            7.921899795532227,
            4.63070011138916,
            8.26550006866455
          ]
        },
        {
          "atom_index": 5806,
          "name": "OD1",
          "element": "O",
          "coord": [
            8.037099838256836,
            4.64900016784668,
            8.223899841308594
          ]
        },
        {
          "atom_index": 5807,
          "name": "ND2",
          "element": "N",
          "coord": [
            7.819300174713135,
            4.60699987411499,
            8.183600425720215
          ]
        }
      ]
    },
    {
      "id": "A:960",
      "chain": "A",
      "resseq": 960,
      "icode": "",
      "resname": "LEU",
      "hetflag": " ",
      "sasa": 0.0,
      "atoms": [
        {
          "atom_index": 5808,
          "name": "N",
          "element": "N",
          "coord": [
            8.210800170898438,
            4.526199817657471,
            8.515600204467773
          ]
        },
        {
          "atom_index": 5809,
          "name": "CA",
          "element": "C",
          "coord": [
            8.340999603271484,
            4.57919979095459,
            8.553899765014648
          ]
        },
        {
          "atom_index": 5810,
          "name": "C",
          "element": "C",
          "coord": [
            8.38379955291748,
            4.688300132751465,
            8.449000358581543
          ]
        },
        {
          "atom_index": 5811,
          "name": "O",
          "element": "O",
          "coord": [
            8.340299606323242,
            4.6859002113342285,
            8.334099769592285
          ]
        },
        {
          "atom_index": 5812,
          "name": "CB",
          "element": "C",
          "coord": [
            8.439499855041504,
            4.465400218963623,
            8.558199882507324
          ]
        },
        {
          "atom_index": 5813,
          "name": "CG",
          "element": "C",
          "coord": [
            8.584400177001953,
            4.507199764251709,
            8.569499969482422
          ]
        },
        {
          "atom_index": 5814,
          "name": "CD1",
          "element": "C",
          "coord": [
            8.657899856567383,
            4.430600166320801,
            8.675000190734863
          ]
        },
        {
          "atom_index": 5815,
          "name": "CD2",
          "element": "C",
          "coord": [
            8.646300315856934,
            4.484600067138672,
            8.433300018310547
          ]
        }
      ]
    },
    {
      "id": "A:961",
      "chain": "A",
      "resseq": 961,
      "icode": "",
      "resname": "PHE",
      "hetflag": " ",
      "sasa": 0.0,
      "atoms": [
        {
          "atom_index": 5816,
          "name": "N",
          "element": "N",
          "coord": [
            8.462800025939941,
            4.787300109863281,
            8.489700317382812
          ]
        },
        {
          "atom_index": 5817,
          "name": "CA",
          "element": "C",
          "coord": [
            8.5068998336792,
            4.890699863433838,
            8.39780044555664
          ]
        },
        {
          "atom_index": 5818,
          "name": "C",
          "element": "C",
          "coord": [
            8.612600326538086,
            4.978099822998047,
            8.459600448608398
          ]
        },
        {
          "atom_index": 5819,
          "name": "O",
          "element": "O",
          "coord": [
            8.59749984741211,
            5.0208001136779785,
            8.573399543762207
          ]
        },
        {
          "atom_index": 5820,
          "name": "CB",
          "element": "C",
          "coord": [
            8.38860034942627,
            4.977099895477295,
            8.352100372314453
          ]
        },
        {
          "atom_index": 5821,
          "name": "CG",
          "element": "C",
          "coord": [
            8.32129955291748,
            5.051300048828125,
            8.461199760437012
          ]
        },
        {
          "atom_index": 5822,
          "name": "CD1",
          "element": "C",
          "coord": [
            8.361100196838379,
            5.178999900817871,
            8.49590015411377
          ]
        },
        {
          "atom_index": 5823,
          "name": "CD2",
          "element": "C",
          "coord": [
            8.214500427246094,
            4.9944000244140625,
            8.527400016784668
          ]
        },
        {
          "atom_index": 5824,
          "name": "CE1",
          "element": "C",
          "coord": [
            8.29319953918457,
            5.249000072479248,
            8.597100257873535
          ]
        },
        {
          "atom_index": 5825,
          "name": "CE2",
          "element": "C",
          "coord": [
            8.146699905395508,
            5.063199996948242,
            8.628000259399414
          ]
        },
        {
          "atom_index": 5826,
          "name": "CZ",
          "element": "C",
          "coord": [
            8.185799598693848,
            5.190400123596191,
            8.663000106811523
          ]
        }
      ]
    },
    {
      "id": "A:962",
      "chain": "A",
      "resseq": 962,
      "icode": "",
      "resname": "HIS",
      "hetflag": " ",
      "sasa": 0.0,
      "atoms": [
        {
          "atom_index": 5827,
          "name": "N",
          "element": "N",
          "coord": [
            8.719900131225586,
            5.004799842834473,
            8.385100364685059
          ]
        },
        {
          "atom_index": 5828,
          "name": "CA",
          "element": "C",
          "coord": [
            8.828399658203125,
            5.089900016784668,
            8.43529987335205
          ]
        },
        {
          "atom_index": 5829,
          "name": "C",
          "element": "C",
          "coord": [
            8.78909969329834,
            5.237400054931641,
            8.433199882507324
          ]
        },
        {
          "atom_index": 5830,
          "name": "O",
          "element": "O",
          "coord": [
            8.694299697875977,
            5.2778000831604,
            8.366700172424316
          ]
        },
        {
          "atom_index": 5831,
          "name": "CB",
          "element": "C",
          "coord": [
            8.955499649047852,
            5.07390022277832,
            8.352399826049805
          ]
        },
        {
          "atom_index": 5832,
          "name": "CG",
          "element": "C",
          "coord": [
            9.02079963684082,
            4.940899848937988,
            8.367899894714355
          ]
        },
        {
          "atom_index": 5833,
          "name": "ND1",
          "element": "N",
          "coord": [
            9.15779972076416,
            4.927700042724609,
            8.382599830627441
          ]
        },
        {
          "atom_index": 5834,
          "name": "CD2",
          "element": "C",
          "coord": [
            8.967900276184082,
            4.81689977645874,
            8.38379955291748
          ]
        },
        {
          "atom_index": 5835,
          "name": "CE1",
          "element": "C",
          "coord": [
            9.186200141906738,
            4.801300048828125,
            8.408900260925293
          ]
        },
        {
          "atom_index": 5836,
          "name": "NE2",
          "element": "N",
          "coord": [
            9.072699546813965,
            4.732399940490723,
            8.410300254821777
          ]
        }
      ]
    },
    {
      "id": "A:963",
      "chain": "A",
      "resseq": 963,
      "icode": "",
      "resname": "ILE",
      "hetflag": " ",
      "sasa": 0.0,
      "atoms": [
        {
          "atom_index": 5837,
          "name": "N",
          "element": "N",
          "coord": [
            8.86460018157959,
            5.317999839782715,
            8.504599571228027
          ]
        },
        {
          "atom_index": 5838,
          "name": "CA",
          "element": "C",
          "coord": [
            8.837400436401367,
            5.461999893188477,
            8.509200096130371
          ]
        },
        {
          "atom_index": 5839,
          "name": "C",
          "element": "C",
          "coord": [
            8.97189998626709,
            5.531499862670898,
            8.531599998474121
          ]
        },
        {
          "atom_index": 5840,
          "name": "O",
          "element": "O",
          "coord": [
            9.074299812316895,
            5.462900161743164,
            8.542099952697754
          ]
        },
        {
          "atom_index": 5841,
          "name": "CB",
          "element": "C",
          "coord": [
            8.7475004196167,
            5.497300148010254,
            8.627799987792969
          ]
        },
        {
          "atom_index": 5842,
          "name": "CG1",
          "element": "C",
          "coord": [
            8.82040023803711,
            5.461100101470947,
            8.758000373840332
          ]
        },
        {
          "atom_index": 5843,
          "name": "CG2",
          "element": "C",
          "coord": [
            8.60990047454834,
            5.4309000968933105,
            8.61299991607666
          ]
        },
        {
          "atom_index": 5844,
          "name": "CD1",
          "element": "C",
          "coord": [
            8.761799812316895,
            5.524600028991699,
            8.883099555969238
          ]
        }
      ]
    },
    {
      "id": "A:964",
      "chain": "A",
      "resseq": 964,
      "icode": "",
      "resname": "ASP",
      "hetflag": " ",
      "sasa": 0.0,
      "atoms": [
        {
          "atom_index": 5845,
          "name": "N",
          "element": "N",
          "coord": [
            8.97089958190918,
            5.665299892425537,
            8.537300109863281
          ]
        },
        {
          "atom_index": 5846,
          "name": "CA",
          "element": "C",
          "coord": [
            9.092900276184082,
            5.742700099945068,
            8.565199851989746
          ]
        },
        {
          "atom_index": 5847,
          "name": "C",
          "element": "C",
          "coord": [
            9.2076997756958,
            5.714300155639648,
            8.471500396728516
          ]
        },
        {
          "atom_index": 5848,
          "name": "O",
          "element": "O",
          "coord": [
            9.319199562072754,
            5.691500186920166,
            8.513699531555176
          ]
        },
        {
          "atom_index": 5849,
          "name": "CB",
          "element": "C",
          "coord": [
            9.144200325012207,
            5.712800025939941,
            8.705599784851074
          ]
        },
        {
          "atom_index": 5850,
          "name": "CG",
          "element": "C",
          "coord": [
            9.057499885559082,
            5.7729997634887695,
            8.816300392150879
          ]
        },
        {
          "atom_index": 5851,
          "name": "OD1",
          "element": "O",
          "coord": [
            8.94849967956543,
            5.719399929046631,
            8.847599983215332
          ]
        },
        {
          "atom_index": 5852,
          "name": "OD2",
          "element": "O",
          "coord": [
            9.100099563598633,
            5.8755998611450195,
            8.874799728393555
          ]
        }
      ]
    },
    {
      "id": "A:965",
      "chain": "A",
      "resseq": 965,
      "icode": "",
      "resname": "PHE",
      "hetflag": " ",
      "sasa": 0.0,
      "atoms": [
        {
          "atom_index": 5853,
          "name": "N",
          "element": "N",
          "coord": [
            9.182299613952637,
            5.717599868774414,
            8.343199729919434
          ]
        },
        {
          "atom_index": 5854,
          "name": "CA",
          "element": "C",
          "coord": [
            9.286600112915039,
            5.689700126647949,
            8.246700286865234
          ]
        },
        {
          "atom_index": 5855,
          "name": "C",
          "element": "C",
          "coord": [
            9.386199951171875,
            5.801199913024902,
            8.237199783325195
          ]
        },
        {
          "atom_index": 5856,
          "name": "O",
          "element": "O",
          "coord": [
            9.499199867248535,
            5.779399871826172,
            8.19260025024414
          ]
        },
        {
          "atom_index": 5857,
          "name": "CB",
          "element": "C",
          "coord": [
            9.223199844360352,
            5.662899971008301,
            8.110699653625488
          ]
        },
        {
          "atom_index": 5858,
          "name": "CG",
          "element": "C",
          "coord": [
            9.12090015411377,
            5.553299903869629,
            8.11340045928955
          ]
        },
        {
          "atom_index": 5859,
          "name": "CD1",
          "element": "C",
          "coord": [
            8.986300468444824,
            5.582300186157227,
            8.09689998626709
          ]
        },
        {
          "atom_index": 5860,
          "name": "CD2",
          "element": "C",
          "coord": [
            9.160699844360352,
            5.420100212097168,
            8.129899978637695
          ]
        },
        {
          "atom_index": 5861,
          "name": "CE1",
          "element": "C",
          "coord": [
            8.89169979095459,
            5.480000019073486,
            8.095800399780273
          ]
        },
        {
          "atom_index": 5862,
          "name": "CE2",
          "element": "C",
          "coord": [
            9.067899703979492,
            5.317599773406982,
            8.130000114440918
          ]
        },
        {
          "atom_index": 5863,
          "name": "CZ",
          "element": "C",
          "coord": [
            8.932299613952637,
            5.347499847412109,
            8.112500190734863
          ]
        }
      ]
    },
    {
      "id": "A:966",
      "chain": "A",
      "resseq": 966,
      "icode": "",
      "resname": "GLY",
      "hetflag": " ",
      "sasa": 0.0,
      "atoms": [
        {
          "atom_index": 5864,
          "name": "N",
          "element": "N",
          "coord": [
            9.345199584960938,
            5.920000076293945,
            8.279999732971191
          ]
        },
        {
          "atom_index": 5865,
          "name": "CA",
          "element": "C",
          "coord": [
            9.433099746704102,
            6.036200046539307,
            8.275300025939941
          ]
        },
        {
          "atom_index": 5866,
          "name": "C",
          "element": "C",
          "coord": [
            9.581700325012207,
            6.01230001449585,
            8.30270004272461
          ]
        },
        {
          "atom_index": 5867,
          "name": "O",
          "element": "O",
          "coord": [
            9.632599830627441,
            6.053500175476074,
            8.406700134277344
          ]
        }
      ]
    },
    {
      "id": "A:967",
      "chain": "A",
      "resseq": 967,
      "icode": "",
      "resname": "HIS",
      "hetflag": " ",
      "sasa": 0.0,
      "atoms": [
        {
          "atom_index": 5868,
          "name": "N",
          "element": "N",
          "coord": [
            9.650099754333496,
            5.946899890899658,
            8.207300186157227
          ]
        },
        {
          "atom_index": 5869,
          "name": "CA",
          "element": "C",
          "coord": [
            9.793800354003906,
            5.911300182342529,
            8.213700294494629
          ]
        },
        {
          "atom_index": 5870,
          "name": "C",
          "element": "C",
          "coord": [
            9.825300216674805,
            5.799600124359131,
            8.3149995803833
          ]
        },
        {
          "atom_index": 5871,
          "name": "O",
          "element": "O",
          "coord": [
            9.874600410461426,
            5.691800117492676,
            8.278499603271484
          ]
        },
        {
          "atom_index": 5872,
          "name": "CB",
          "element": "C",
          "coord": [
            9.878600120544434,
            6.036300182342529,
            8.245200157165527
          ]
        },
        {
          "atom_index": 5873,
          "name": "CG",
          "element": "C",
          "coord": [
            10.008399963378906,
            6.042500019073486,
            8.169099807739258
          ]
        },
        {
          "atom_index": 5874,
          "name": "ND1",
          "element": "N",
          "coord": [
            10.023200035095215,
            5.990200042724609,
            8.041899681091309
          ]
        },
        {
          "atom_index": 5875,
          "name": "CD2",
          "element": "C",
          "coord": [
            10.126799583435059,
            6.101600170135498,
            8.19950008392334
          ]
        },
        {
          "atom_index": 5876,
          "name": "CE1",
          "element": "C",
          "coord": [
            10.1451997756958,
            6.016900062561035,
            7.997600078582764
          ]
        },
        {
          "atom_index": 5877,
          "name": "NE2",
          "element": "N",
          "coord": [
            10.210000038146973,
            6.0843000411987305,
            8.09119987487793
          ]
        }
      ]
    },
    {
      "id": "A:981",
      "chain": "A",
      "resseq": 981,
      "icode": "",
      "resname": "GLU",
      "hetflag": " ",
      "sasa": 4.0259904861450195,
      "atoms": [
        {
          "atom_index": 5878,
          "name": "N",
          "element": "N",
          "coord": [
            10.80459976196289,
            4.474899768829346,
            8.97089958190918
          ]
        },
        {
          "atom_index": 5879,
          "name": "CA",
          "element": "C",
          "coord": [
            10.732199668884277,
            4.37939977645874,
            8.887800216674805
          ]
        },
        {
          "atom_index": 5880,
          "name": "C",
          "element": "C",
          "coord": [
            10.610699653625488,
            4.443699836730957,
            8.819499969482422
          ]
        },
        {
          "atom_index": 5881,
          "name": "O",
          "element": "O",
          "coord": [
            10.553000450134277,
            4.5395002365112305,
            8.871399879455566
          ]
        },
        {
          "atom_index": 5882,
          "name": "CB",
          "element": "C",
          "coord": [
            10.684599876403809,
            4.2606000900268555,
            8.972599983215332
          ]
        },
        {
          "atom_index": 5883,
          "name": "CG",
          "element": "C",
          "coord": [
            10.793000221252441,
            4.166999816894531,
            9.022000312805176
          ]
        },
        {
          "atom_index": 5884,
          "name": "CD",
          "element": "C",
          "coord": [
            10.741499900817871,
            4.024499893188477,
            9.032299995422363
          ]
        },
        {
          "atom_index": 5885,
          "name": "OE1",
          "element": "O",
          "coord": [
            10.641300201416016,
            4.0046000480651855,
            9.10420036315918
          ]
        },
        {
          "atom_index": 5886,
          "name": "OE2",
          "element": "O",
          "coord": [
            10.799099922180176,
            3.933000087738037,
            8.968099594116211
          ]
        }
      ]
    },
    {
      "id": "A:982",
      "chain": "A",
      "resseq": 982,
      "icode": "",
      "resname": "ARG",
      "hetflag": " ",
      "sasa": 0.06330374628305435,
      "atoms": [
        {
          "atom_index": 5887,
          "name": "N",
          "element": "N",
          "coord": [
            10.571200370788574,
            4.390399932861328,
            8.704099655151367
          ]
        },
        {
          "atom_index": 5888,
          "name": "CA",
          "element": "C",
          "coord": [
            10.457200050354004,
            4.444300174713135,
            8.631500244140625
          ]
        },
        {
          "atom_index": 5889,
          "name": "C",
          "element": "C",
          "coord": [
            10.355400085449219,
            4.337900161743164,
            8.589200019836426
          ]
        },
        {
          "atom_index": 5890,
          "name": "O",
          "element": "O",
          "coord": [
            10.376700401306152,
            4.218599796295166,
            8.604499816894531
          ]
        },
        {
          "atom_index": 5891,
          "name": "CB",
          "element": "C",
          "coord": [
            10.504500389099121,
            4.5208001136779785,
            8.506699562072754
          ]
        },
        {
          "atom_index": 5892,
          "name": "CG",
          "element": "C",
          "coord": [
            10.656399726867676,
            4.521699905395508,
            8.48069953918457
          ]
        },
        {
          "atom_index": 5893,
          "name": "CD",
          "element": "C",
          "coord": [
            10.73289966583252,
            4.640500068664551,
            8.545499801635742
          ]
        },
        {
          "atom_index": 5894,
          "name": "NE",
          "element": "N",
          "coord": [
            10.75409984588623,
            4.628499984741211,
            8.690500259399414
          ]
        },
        {
          "atom_index": 5895,
          "name": "CZ",
          "element": "C",
          "coord": [
            10.820300102233887,
            4.718200206756592,
            8.764699935913086
          ]
        },
        {
          "atom_index": 5896,
          "name": "NH1",
          "element": "N",
          "coord": [
            10.873600006103516,
            4.827300071716309,
            8.70829963684082
          ]
        },
        {
          "atom_index": 5897,
          "name": "NH2",
          "element": "N",
          "coord": [
            10.831299781799316,
            4.701300144195557,
            8.896599769592285
          ]
        }
      ]
    },
    {
      "id": "A:983",
      "chain": "A",
      "resseq": 983,
      "icode": "",
      "resname": "VAL",
      "hetflag": " ",
      "sasa": 0.0,
      "atoms": [
        {
          "atom_index": 5898,
          "name": "N",
          "element": "N",
          "coord": [
            10.243499755859375,
            4.381800174713135,
            8.534299850463867
          ]
        },
        {
          "atom_index": 5899,
          "name": "CA",
          "element": "C",
          "coord": [
            10.143099784851074,
            4.287199974060059,
            8.489100456237793
          ]
        },
        {
          "atom_index": 5900,
          "name": "C",
          "element": "C",
          "coord": [
            10.07800006866455,
            4.337100028991699,
            8.358400344848633
          ]
        },
        {
          "atom_index": 5901,
          "name": "O",
          "element": "O",
          "coord": [
            10.064800262451172,
            4.4567999839782715,
            8.337800025939941
          ]
        },
        {
          "atom_index": 5902,
          "name": "CB",
          "element": "C",
          "coord": [
            10.038399696350098,
            4.264699935913086,
            8.600000381469727
          ]
        },
        {
          "atom_index": 5903,
          "name": "CG1",
          "element": "C",
          "coord": [
            9.905699729919434,
            4.23960018157959,
            8.538700103759766
          ]
        },
        {
          "atom_index": 5904,
          "name": "CG2",
          "element": "C",
          "coord": [
            10.079500198364258,
            4.146399974822998,
            8.688400268554688
          ]
        }
      ]
    },
    {
      "id": "A:984",
      "chain": "A",
      "resseq": 984,
      "icode": "",
      "resname": "PRO",
      "hetflag": " ",
      "sasa": 0.0,
      "atoms": [
        {
          "atom_index": 5905,
          "name": "N",
          "element": "N",
          "coord": [
            10.038800239562988,
            4.245800018310547,
            8.26830005645752
          ]
        },
        {
          "atom_index": 5906,
          "name": "CA",
          "element": "C",
          "coord": [
            9.977299690246582,
            4.286799907684326,
            8.141599655151367
          ]
        },
        {
          "atom_index": 5907,
          "name": "C",
          "element": "C",
          "coord": [
            9.842000007629395,
            4.355000019073486,
            8.158100128173828
          ]
        },
        {
          "atom_index": 5908,
          "name": "O",
          "element": "O",
          "coord": [
            9.807299613952637,
            4.446400165557861,
            8.083600044250488
          ]
        },
        {
          "atom_index": 5909,
          "name": "CB",
          "element": "C",
          "coord": [
            9.968600273132324,
            4.155099868774414,
            8.064000129699707
          ]
        },
        {
          "atom_index": 5910,
          "name": "CG",
          "element": "C",
          "coord": [
            9.953800201416016,
            4.054100036621094,
            8.170599937438965
          ]
        },
        {
          "atom_index": 5911,
          "name": "CD",
          "element": "C",
          "coord": [
            10.053400039672852,
            4.099299907684326,
            8.273599624633789
          ]
        }
      ]
    },
    {
      "id": "A:985",
      "chain": "A",
      "resseq": 985,
      "icode": "",
      "resname": "PHE",
      "hetflag": " ",
      "sasa": 0.0,
      "atoms": [
        {
          "atom_index": 5912,
          "name": "N",
          "element": "N",
          "coord": [
            9.76669979095459,
            4.310800075531006,
            8.257599830627441
          ]
        },
        {
          "atom_index": 5913,
          "name": "CA",
          "element": "C",
          "coord": [
            9.635100364685059,
            4.3653998374938965,
            8.286399841308594
          ]
        },
        {
          "atom_index": 5914,
          "name": "C",
          "element": "C",
          "coord": [
            9.5871000289917,
            4.315700054168701,
            8.422499656677246
          ]
        },
        {
          "atom_index": 5915,
          "name": "O",
          "element": "O",
          "coord": [
            9.652899742126465,
            4.233500003814697,
            8.482799530029297
          ]
        },
        {
          "atom_index": 5916,
          "name": "CB",
          "element": "C",
          "coord": [
            9.536199569702148,
            4.324699878692627,
            8.174599647521973
          ]
        },
        {
          "atom_index": 5917,
          "name": "CG",
          "element": "C",
          "coord": [
            9.542499542236328,
            4.180699825286865,
            8.134900093078613
          ]
        },
        {
          "atom_index": 5918,
          "name": "CD1",
          "element": "C",
          "coord": [
            9.495400428771973,
            4.079599857330322,
            8.219400405883789
          ]
        },
        {
          "atom_index": 5919,
          "name": "CD2",
          "element": "C",
          "coord": [
            9.588399887084961,
            4.145299911499023,
            8.008000373840332
          ]
        },
        {
          "atom_index": 5920,
          "name": "CE1",
          "element": "C",
          "coord": [
            9.4931001663208,
            3.9444000720977783,
            8.176799774169922
          ]
        },
        {
          "atom_index": 5921,
          "name": "CE2",
          "element": "C",
          "coord": [
            9.58650016784668,
            4.009799957275391,
            7.965400218963623
          ]
        },
        {
          "atom_index": 5922,
          "name": "CZ",
          "element": "C",
          "coord": [
            9.538399696350098,
            3.910399913787842,
            8.050600051879883
          ]
        }
      ]
    },
    {
      "id": "A:986",
      "chain": "A",
      "resseq": 986,
      "icode": "",
      "resname": "VAL",
      "hetflag": " ",
      "sasa": 0.0,
      "atoms": [
        {
          "atom_index": 5923,
          "name": "N",
          "element": "N",
          "coord": [
            9.472700119018555,
            4.361400127410889,
            8.471799850463867
          ]
        },
        {
          "atom_index": 5924,
          "name": "CA",
          "element": "C",
          "coord": [
            9.428899765014648,
            4.317699909210205,
            8.602700233459473
          ]
        },
        {
          "atom_index": 5925,
          "name": "C",
          "element": "C",
          "coord": [
            9.33810043334961,
            4.195199966430664,
            8.6003999710083
          ]
        },
        {
          "atom_index": 5926,
          "name": "O",
          "element": "O",
          "coord": [
            9.220399856567383,
            4.201499938964844,
            8.559700012207031
          ]
        },
        {
          "atom_index": 5927,
          "name": "CB",
          "element": "C",
          "coord": [
            9.35789966583252,
            4.43179988861084,
            8.677499771118164
          ]
        },
        {
          "atom_index": 5928,
          "name": "CG1",
          "element": "C",
          "coord": [
            9.314800262451172,
            4.384399890899658,
            8.818599700927734
          ]
        },
        {
          "atom_index": 5929,
          "name": "CG2",
          "element": "C",
          "coord": [
            9.451899528503418,
            4.550000190734863,
            8.688199996948242
          ]
        }
      ]
    },
    {
      "id": "A:987",
      "chain": "A",
      "resseq": 987,
      "icode": "",
      "resname": "LEU",
      "hetflag": " ",
      "sasa": 0.0,
      "atoms": [
        {
          "atom_index": 5930,
          "name": "N",
          "element": "N",
          "coord": [
            9.392499923706055,
            4.083199977874756,
            8.64579963684082
          ]
        },
        {
          "atom_index": 5931,
          "name": "CA",
          "element": "C",
          "coord": [
            9.313699722290039,
            3.95989990234375,
            8.652700424194336
          ]
        },
        {
          "atom_index": 5932,
          "name": "C",
          "element": "C",
          "coord": [
            9.363300323486328,
            3.894200086593628,
            8.78279972076416
          ]
        },
        {
          "atom_index": 5933,
          "name": "O",
          "element": "O",
          "coord": [
            9.45479965209961,
            3.8060998916625977,
            8.781000137329102
          ]
        },
        {
          "atom_index": 5934,
          "name": "CB",
          "element": "C",
          "coord": [
            9.343099594116211,
            3.8722000122070312,
            8.532500267028809
          ]
        },
        {
          "atom_index": 5935,
          "name": "CG",
          "element": "C",
          "coord": [
            9.264900207519531,
            3.7409000396728516,
            8.532500267028809
          ]
        },
        {
          "atom_index": 5936,
          "name": "CD1",
          "element": "C",
          "coord": [
            9.113699913024902,
            3.7697999477386475,
            8.536199569702148
          ]
        },
        {
          "atom_index": 5937,
          "name": "CD2",
          "element": "C",
          "coord": [
            9.30210018157959,
            3.6591999530792236,
            8.409199714660645
          ]
        }
      ]
    },
    {
      "id": "A:988",
      "chain": "A",
      "resseq": 988,
      "icode": "",
      "resname": "THR",
      "hetflag": " ",
      "sasa": 0.0,
      "atoms": [
        {
          "atom_index": 5938,
          "name": "N",
          "element": "N",
          "coord": [
            9.30739974975586,
            3.9458000659942627,
            8.893699645996094
          ]
        },
        {
          "atom_index": 5939,
          "name": "CA",
          "element": "C",
          "coord": [
            9.343700408935547,
            3.905900001525879,
            9.029800415039062
          ]
        },
        {
          "atom_index": 5940,
          "name": "C",
          "element": "C",
          "coord": [
            9.26099967956543,
            3.791100025177002,
            9.083800315856934
          ]
        },
        {
          "atom_index": 5941,
          "name": "O",
          "element": "O",
          "coord": [
            9.152700424194336,
            3.75819993019104,
            9.030900001525879
          ]
        },
        {
          "atom_index": 5942,
          "name": "CB",
          "element": "C",
          "coord": [
            9.33489990234375,
            4.027400016784668,
            9.129300117492676
          ]
        },
        {
          "atom_index": 5943,
          "name": "OG1",
          "element": "O",
          "coord": [
            9.207599639892578,
            4.092800140380859,
            9.11620044708252
          ]
        },
        {
          "atom_index": 5944,
          "name": "CG2",
          "element": "C",
          "coord": [
            9.447699546813965,
            4.126800060272217,
            9.103500366210938
          ]
        }
      ]
    },
    {
      "id": "A:989",
      "chain": "A",
      "resseq": 989,
      "icode": "",
      "resname": "PRO",
      "hetflag": " ",
      "sasa": 0.0,
      "atoms": [
        {
          "atom_index": 5945,
          "name": "N",
          "element": "N",
          "coord": [
            9.306400299072266,
            3.7314999103546143,
            9.195599555969238
          ]
        },
        {
          "atom_index": 5946,
          "name": "CA",
          "element": "C",
          "coord": [
            9.234299659729004,
            3.616499900817871,
            9.25529956817627
          ]
        },
        {
          "atom_index": 5947,
          "name": "C",
          "element": "C",
          "coord": [
            9.083000183105469,
            3.635200023651123,
            9.279500007629395
          ]
        },
        {
          "atom_index": 5948,
          "name": "O",
          "element": "O",
          "coord": [
            9.004199981689453,
            3.537899971008301,
            9.265800476074219
          ]
        },
        {
          "atom_index": 5949,
          "name": "CB",
          "element": "C",
          "coord": [
            9.312700271606445,
            3.5889999866485596,
            9.381400108337402
          ]
        },
        {
          "atom_index": 5950,
          "name": "CG",
          "element": "C",
          "coord": [
            9.456299781799316,
            3.645699977874756,
            9.34689998626709
          ]
        },
        {
          "atom_index": 5951,
          "name": "CD",
          "element": "C",
          "coord": [
            9.417499542236328,
            3.77620005607605,
            9.281499862670898
          ]
        }
      ]
    },
    {
      "id": "A:990",
      "chain": "A",
      "resseq": 990,
      "icode": "",
      "resname": "ASP",
      "hetflag": " ",
      "sasa": 0.0,
      "atoms": [
        {
          "atom_index": 5952,
          "name": "N",
          "element": "N",
          "coord": [
            9.042799949645996,
            3.7597999572753906,
            9.311599731445312
          ]
        },
        {
          "atom_index": 5953,
          "name": "CA",
          "element": "C",
          "coord": [
            8.902700424194336,
            3.79010009765625,
            9.334099769592285
          ]
        },
        {
          "atom_index": 5954,
          "name": "C",
          "element": "C",
          "coord": [
            8.822400093078613,
            3.776700019836426,
            9.203700065612793
          ]
        },
        {
          "atom_index": 5955,
          "name": "O",
          "element": "O",
          "coord": [
            8.708900451660156,
            3.7218000888824463,
            9.204299926757812
          ]
        },
        {
          "atom_index": 5956,
          "name": "CB",
          "element": "C",
          "coord": [
            8.888199806213379,
            3.9300999641418457,
            9.392900466918945
          ]
        },
        {
          "atom_index": 5957,
          "name": "CG",
          "element": "C",
          "coord": [
            8.971699714660645,
            4.037300109863281,
            9.31779956817627
          ]
        },
        {
          "atom_index": 5958,
          "name": "OD1",
          "element": "O",
          "coord": [
            9.017499923706055,
            4.011899948120117,
            9.203300476074219
          ]
        },
        {
          "atom_index": 5959,
          "name": "OD2",
          "element": "O",
          "coord": [
            8.989899635314941,
            4.1493000984191895,
            9.373900413513184
          ]
        }
      ]
    },
    {
      "id": "A:991",
      "chain": "A",
      "resseq": 991,
      "icode": "",
      "resname": "PHE",
      "hetflag": " ",
      "sasa": 0.0,
      "atoms": [
        {
          "atom_index": 5960,
          "name": "N",
          "element": "N",
          "coord": [
            8.87969970703125,
            3.824199914932251,
            9.09220027923584
          ]
        },
        {
          "atom_index": 5961,
          "name": "CA",
          "element": "C",
          "coord": [
            8.812100410461426,
            3.8153998851776123,
            8.963299751281738
          ]
        },
        {
          "atom_index": 5962,
          "name": "C",
          "element": "C",
          "coord": [
            8.797900199890137,
            3.668100118637085,
            8.927499771118164
          ]
        },
        {
          "atom_index": 5963,
          "name": "O",
          "element": "O",
          "coord": [
            8.688599586486816,
            3.622999906539917,
            8.89009952545166
          ]
        },
        {
          "atom_index": 5964,
          "name": "CB",
          "element": "C",
          "coord": [
            8.890199661254883,
            3.888700008392334,
            8.851900100708008
          ]
        },
        {
          "atom_index": 5965,
          "name": "CG",
          "element": "C",
          "coord": [
            8.895899772644043,
            4.04010009765625,
            8.868900299072266
          ]
        },
        {
          "atom_index": 5966,
          "name": "CD1",
          "element": "C",
          "coord": [
            8.853400230407715,
            4.10099983215332,
            8.986900329589844
          ]
        },
        {
          "atom_index": 5967,
          "name": "CD2",
          "element": "C",
          "coord": [
            8.95359992980957,
            4.1209001541137695,
            8.768899917602539
          ]
        },
        {
          "atom_index": 5968,
          "name": "CE1",
          "element": "C",
          "coord": [
            8.868499755859375,
            4.236700057983398,
            9.005999565124512
          ]
        },
        {
          "atom_index": 5969,
          "name": "CE2",
          "element": "C",
          "coord": [
            8.96969985961914,
            4.257599830627441,
            8.78689956665039
          ]
        },
        {
          "atom_index": 5970,
          "name": "CZ",
          "element": "C",
          "coord": [
            8.927200317382812,
            4.315700054168701,
            8.905599594116211
          ]
        }
      ]
    },
    {
      "id": "A:992",
      "chain": "A",
      "resseq": 992,
      "icode": "",
      "resname": "LEU",
      "hetflag": " ",
      "sasa": 0.0,
      "atoms": [
        {
          "atom_index": 5971,
          "name": "N",
          "element": "N",
          "coord": [
            8.908300399780273,
            3.5945000648498535,
            8.941300392150879
          ]
        },
        {
          "atom_index": 5972,
          "name": "CA",
          "element": "C",
          "coord": [
            8.906299591064453,
            3.451900005340576,
            8.913100242614746
          ]
        },
        {
          "atom_index": 5973,
          "name": "C",
          "element": "C",
          "coord": [
            8.807299613952637,
            3.372499942779541,
            8.999799728393555
          ]
        },
        {
          "atom_index": 5974,
          "name": "O",
          "element": "O",
          "coord": [
            8.738200187683105,
            3.2841999530792236,
            8.94849967956543
          ]
        },
        {
          "atom_index": 5975,
          "name": "CB",
          "element": "C",
          "coord": [
            9.046199798583984,
            3.3942999839782715,
            8.930399894714355
          ]
        },
        {
          "atom_index": 5976,
          "name": "CG",
          "element": "C",
          "coord": [
            9.141500473022461,
            3.4442999362945557,
            8.822400093078613
          ]
        },
        {
          "atom_index": 5977,
          "name": "CD1",
          "element": "C",
          "coord": [
            9.285400390625,
            3.4186999797821045,
            8.866299629211426
          ]
        },
        {
          "atom_index": 5978,
          "name": "CD2",
          "element": "C",
          "coord": [
            9.108699798583984,
            3.375699996948242,
            8.689000129699707
          ]
        }
      ]
    },
    {
      "id": "A:993",
      "chain": "A",
      "resseq": 993,
      "icode": "",
      "resname": "PHE",
      "hetflag": " ",
      "sasa": 0.2581236958503723,
      "atoms": [
        {
          "atom_index": 5979,
          "name": "N",
          "element": "N",
          "coord": [
            8.800299644470215,
            3.4038000106811523,
            9.129199981689453
          ]
        },
        {
          "atom_index": 5980,
          "name": "CA",
          "element": "C",
          "coord": [
            8.71049976348877,
            3.33270001411438,
            9.22130012512207
          ]
        },
        {
          "atom_index": 5981,
          "name": "C",
          "element": "C",
          "coord": [
            8.56350040435791,
            3.3454999923706055,
            9.175600051879883
          ]
        },
        {
          "atom_index": 5982,
          "name": "O",
          "element": "O",
          "coord": [
            8.485400199890137,
            3.2490999698638916,
            9.179800033569336
          ]
        },
        {
          "atom_index": 5983,
          "name": "CB",
          "element": "C",
          "coord": [
            8.730600357055664,
            3.3864998817443848,
            9.364800453186035
          ]
        },
        {
          "atom_index": 5984,
          "name": "CG",
          "element": "C",
          "coord": [
            8.643500328063965,
            3.3190999031066895,
            9.466500282287598
          ]
        },
        {
          "atom_index": 5985,
          "name": "CD1",
          "element": "C",
          "coord": [
            8.673600196838379,
            3.191499948501587,
            9.511899948120117
          ]
        },
        {
          "atom_index": 5986,
          "name": "CD2",
          "element": "C",
          "coord": [
            8.524200439453125,
            3.3789000511169434,
            9.508899688720703
          ]
        },
        {
          "atom_index": 5987,
          "name": "CE1",
          "element": "C",
          "coord": [
            8.584699630737305,
            3.1236000061035156,
            9.597599983215332
          ]
        },
        {
          "atom_index": 5988,
          "name": "CE2",
          "element": "C",
          "coord": [
            8.435999870300293,
            3.3122000694274902,
            9.593400001525879
          ]
        },
        {
          "atom_index": 5989,
          "name": "CZ",
          "element": "C",
          "coord": [
            8.466500282287598,
            3.1839001178741455,
            9.637800216674805
          ]
        }
      ]
    },
    {
      "id": "A:994",
      "chain": "A",
      "resseq": 994,
      "icode": "",
      "resname": "VAL",
      "hetflag": " ",
      "sasa": 0.0,
      "atoms": [
        {
          "atom_index": 5990,
          "name": "N",
          "element": "N",
          "coord": [
            8.528200149536133,
            3.466599941253662,
            9.131799697875977
          ]
        },
        {
          "atom_index": 5991,
          "name": "CA",
          "element": "C",
          "coord": [
            8.395299911499023,
            3.4971001148223877,
            9.079400062561035
          ]
        },
        {
          "atom_index": 5992,
          "name": "C",
          "element": "C",
          "coord": [
            8.37030029296875,
            3.4072999954223633,
            8.956999778747559
          ]
        },
        {
          "atom_index": 5993,
          "name": "O",
          "element": "O",
          "coord": [
            8.25629997253418,
            3.376699924468994,
            8.924500465393066
          ]
        },
        {
          "atom_index": 5994,
          "name": "CB",
          "element": "C",
          "coord": [
            8.384699821472168,
            3.647700071334839,
            9.033599853515625
          ]
        },
        {
          "atom_index": 5995,
          "name": "CG1",
          "element": "C",
          "coord": [
            8.25220012664795,
            3.672800064086914,
            8.959799766540527
          ]
        },
        {
          "atom_index": 5996,
          "name": "CG2",
          "element": "C",
          "coord": [
            8.395700454711914,
            3.7416000366210938,
            9.15369987487793
          ]
        }
      ]
    },
    {
      "id": "A:995",
      "chain": "A",
      "resseq": 995,
      "icode": "",
      "resname": "MET",
      "hetflag": " ",
      "sasa": 0.0,
      "atoms": [
        {
          "atom_index": 5997,
          "name": "N",
          "element": "N",
          "coord": [
            8.47659969329834,
            3.36680006980896,
            8.888099670410156
          ]
        },
        {
          "atom_index": 5998,
          "name": "CA",
          "element": "C",
          "coord": [
            8.46049976348877,
            3.279900074005127,
            8.770600318908691
          ]
        },
        {
          "atom_index": 5999,
          "name": "C",
          "element": "C",
          "coord": [
            8.467300415039062,
            3.132200002670288,
            8.811800003051758
          ]
        },
        {
          "atom_index": 6000,
          "name": "O",
          "element": "O",
          "coord": [
            8.449999809265137,
            3.043100118637085,
            8.728300094604492
          ]
        },
        {
          "atom_index": 6001,
          "name": "CB",
          "element": "C",
          "coord": [
            8.568400382995605,
            3.309299945831299,
            8.664199829101562
          ]
        },
        {
          "atom_index": 6002,
          "name": "CG",
          "element": "C",
          "coord": [
            8.545900344848633,
            3.437000036239624,
            8.57919979095459
          ]
        },
        {
          "atom_index": 6003,
          "name": "SD",
          "element": "S",
          "coord": [
            8.696399688720703,
            3.490299940109253,
            8.494000434875488
          ]
        },
        {
          "atom_index": 6004,
          "name": "CE",
          "element": "C",
          "coord": [
            8.723999977111816,
            3.6484999656677246,
            8.570799827575684
          ]
        }
      ]
    },
    {
      "id": "A:996",
      "chain": "A",
      "resseq": 996,
      "icode": "",
      "resname": "GLY",
      "hetflag": " ",
      "sasa": 0.0,
      "atoms": [
        {
          "atom_index": 6005,
          "name": "N",
          "element": "N",
          "coord": [
            8.491700172424316,
            3.108599901199341,
            8.940899848937988
          ]
        },
        {
          "atom_index": 6006,
          "name": "CA",
          "element": "C",
          "coord": [
            8.499600410461426,
            2.9732000827789307,
            8.994000434875488
          ]
        },
        {
          "atom_index": 6007,
          "name": "C",
          "element": "C",
          "coord": [
            8.634200096130371,
            2.9042999744415283,
            8.97439956665039
          ]
        },
        {
          "atom_index": 6008,
          "name": "O",
          "element": "O",
          "coord": [
            8.639699935913086,
            2.788100004196167,
            8.935500144958496
          ]
        }
      ]
    },
    {
      "id": "A:997",
      "chain": "A",
      "resseq": 997,
      "icode": "",
      "resname": "THR",
      "hetflag": " ",
      "sasa": 0.0,
      "atoms": [
        {
          "atom_index": 6009,
          "name": "N",
          "element": "N",
          "coord": [
            8.74370002746582,
            2.975100040435791,
            8.999600410461426
          ]
        },
        {
          "atom_index": 6010,
          "name": "CA",
          "element": "C",
          "coord": [
            8.87600040435791,
            2.9154999256134033,
            8.98449993133545
          ]
        },
        {
          "atom_index": 6011,
          "name": "C",
          "element": "C",
          "coord": [
            8.971199989318848,
            2.9765000343322754,
            9.087300300598145
          ]
        },
        {
          "atom_index": 6012,
          "name": "O",
          "element": "O",
          "coord": [
            8.93910026550293,
            3.0773000717163086,
            9.149900436401367
          ]
        },
        {
          "atom_index": 6013,
          "name": "CB",
          "element": "C",
          "coord": [
            8.935199737548828,
            2.9402999877929688,
            8.842700004577637
          ]
        },
        {
          "atom_index": 6014,
          "name": "OG1",
          "element": "O",
          "coord": [
            8.836299896240234,
            2.9124999046325684,
            8.741999626159668
          ]
        },
        {
          "atom_index": 6015,
          "name": "CG2",
          "element": "C",
          "coord": [
            9.055800437927246,
            2.849299907684326,
            8.819899559020996
          ]
        }
      ]
    },
    {
      "id": "A:998",
      "chain": "A",
      "resseq": 998,
      "icode": "",
      "resname": "SER",
      "hetflag": " ",
      "sasa": 0.03152985870838165,
      "atoms": [
        {
          "atom_index": 6016,
          "name": "N",
          "element": "N",
          "coord": [
            9.087499618530273,
            2.914799928665161,
            9.104900360107422
          ]
        },
        {
          "atom_index": 6017,
          "name": "CA",
          "element": "C",
          "coord": [
            9.187800407409668,
            2.9655001163482666,
            9.198599815368652
          ]
        },
        {
          "atom_index": 6018,
          "name": "C",
          "element": "C",
          "coord": [
            9.310500144958496,
            2.87719988822937,
            9.196999549865723
          ]
        },
        {
          "atom_index": 6019,
          "name": "O",
          "element": "O",
          "coord": [
            9.299799919128418,
            2.755000114440918,
            9.190699577331543
          ]
        },
        {
          "atom_index": 6020,
          "name": "CB",
          "element": "C",
          "coord": [
            9.133899688720703,
            2.9702999591827393,
            9.341500282287598
          ]
        },
        {
          "atom_index": 6021,
          "name": "OG",
          "element": "O",
          "coord": [
            9.144800186157227,
            2.842400074005127,
            9.401100158691406
          ]
        }
      ]
    },
    {
      "id": "A:999",
      "chain": "A",
      "resseq": 999,
      "icode": "",
      "resname": "GLY",
      "hetflag": " ",
      "sasa": 1.335288166999817,
      "atoms": [
        {
          "atom_index": 6022,
          "name": "N",
          "element": "N",
          "coord": [
            9.427000045776367,
            2.940000057220459,
            9.204000473022461
          ]
        },
        {
          "atom_index": 6023,
          "name": "CA",
          "element": "C",
          "coord": [
            9.551600456237793,
            2.8661000728607178,
            9.203300476074219
          ]
        },
        {
          "atom_index": 6024,
          "name": "C",
          "element": "C",
          "coord": [
            9.575300216674805,
            2.780100107192993,
            9.079999923706055
          ]
        },
        {
          "atom_index": 6025,
          "name": "O",
          "element": "O",
          "coord": [
            9.585700035095215,
            2.6572000980377197,
            9.09119987487793
          ]
        }
      ]
    },
    {
      "id": "A:1000",
      "chain": "A",
      "resseq": 1000,
      "icode": "",
      "resname": "LYS",
      "hetflag": " ",
      "sasa": 2.1718578338623047,
      "atoms": [
        {
          "atom_index": 6026,
          "name": "N",
          "element": "N",
          "coord": [
            9.58530044555664,
            2.842400074005127,
            8.962599754333496
          ]
        },
        {
          "atom_index": 6027,
          "name": "CA",
          "element": "C",
          "coord": [
            9.610600471496582,
            2.7664999961853027,
            8.839500427246094
          ]
        },
        {
          "atom_index": 6028,
          "name": "C",
          "element": "C",
          "coord": [
            9.518899917602539,
            2.6435999870300293,
            8.82610034942627
          ]
        },
        {
          "atom_index": 6029,
          "name": "O",
          "element": "O",
          "coord": [
            9.5649995803833,
            2.530600070953369,
            8.807000160217285
          ]
        },
        {
          "atom_index": 6030,
          "name": "CB",
          "element": "C",
          "coord": [
            9.758299827575684,
            2.721400022506714,
            8.833900451660156
          ]
        },
        {
          "atom_index": 6031,
          "name": "CG",
          "element": "C",
          "coord": [
            9.859700202941895,
            2.8292999267578125,
            8.790200233459473
          ]
        },
        {
          "atom_index": 6032,
          "name": "CD",
          "element": "C",
          "coord": [
            9.883099555969238,
            2.828700065612793,
            8.639200210571289
          ]
        },
        {
          "atom_index": 6033,
          "name": "CE",
          "element": "C",
          "coord": [
            9.998600006103516,
            2.9212000370025635,
            8.601699829101562
          ]
        },
        {
          "atom_index": 6034,
          "name": "NZ",
          "element": "N",
          "coord": [
            10.027600288391113,
            2.9238998889923096,
            8.454999923706055
          ]
        }
      ]
    },
    {
      "id": "A:1001",
      "chain": "A",
      "resseq": 1001,
      "icode": "",
      "resname": "LYS",
      "hetflag": " ",
      "sasa": 5.838207721710205,
      "atoms": [
        {
          "atom_index": 6035,
          "name": "N",
          "element": "N",
          "coord": [
            9.38860034942627,
            2.6663999557495117,
            8.836799621582031
          ]
        },
        {
          "atom_index": 6036,
          "name": "CA",
          "element": "C",
          "coord": [
            9.291500091552734,
            2.558300018310547,
            8.823399543762207
          ]
        },
        {
          "atom_index": 6037,
          "name": "C",
          "element": "C",
          "coord": [
            9.215499877929688,
            2.582200050354004,
            8.691200256347656
          ]
        },
        {
          "atom_index": 6038,
          "name": "O",
          "element": "O",
          "coord": [
            9.275699615478516,
            2.6249001026153564,
            8.591400146484375
          ]
        },
        {
          "atom_index": 6039,
          "name": "CB",
          "element": "C",
          "coord": [
            9.19540023803711,
            2.559799909591675,
            8.94279956817627
          ]
        },
        {
          "atom_index": 6040,
          "name": "CG",
          "element": "C",
          "coord": [
            9.11359977722168,
            2.433199882507324,
            8.957599639892578
          ]
        },
        {
          "atom_index": 6041,
          "name": "CD",
          "element": "C",
          "coord": [
            9.183500289916992,
            2.329400062561035,
            9.045299530029297
          ]
        },
        {
          "atom_index": 6042,
          "name": "CE",
          "element": "C",
          "coord": [
            9.160599708557129,
            2.3566999435424805,
            9.1943998336792
          ]
        },
        {
          "atom_index": 6043,
          "name": "NZ",
          "element": "N",
          "coord": [
            9.199600219726562,
            2.4937000274658203,
            9.238200187683105
          ]
        }
      ]
    },
    {
      "id": "A:1002",
      "chain": "A",
      "resseq": 1002,
      "icode": "",
      "resname": "THR",
      "hetflag": " ",
      "sasa": 0.5990673303604126,
      "atoms": [
        {
          "atom_index": 6044,
          "name": "N",
          "element": "N",
          "coord": [
            9.08489990234375,
            2.555799961090088,
            8.689299583435059
          ]
        },
        {
          "atom_index": 6045,
          "name": "CA",
          "element": "C",
          "coord": [
            9.004899978637695,
            2.5768001079559326,
            8.568699836730957
          ]
        },
        {
          "atom_index": 6046,
          "name": "C",
          "element": "C",
          "coord": [
            8.860099792480469,
            2.5824999809265137,
            8.608499526977539
          ]
        },
        {
          "atom_index": 6047,
          "name": "O",
          "element": "O",
          "coord": [
            8.828399658203125,
            2.5571000576019287,
            8.724100112915039
          ]
        },
        {
          "atom_index": 6048,
          "name": "CB",
          "element": "C",
          "coord": [
            9.018600463867188,
            2.462100028991699,
            8.472000122070312
          ]
        },
        {
          "atom_index": 6049,
          "name": "OG1",
          "element": "O",
          "coord": [
            9.155400276184082,
            2.4207000732421875,
            8.467700004577637
          ]
        },
        {
          "atom_index": 6050,
          "name": "CG2",
          "element": "C",
          "coord": [
            8.973299980163574,
            2.5046000480651855,
            8.33489990234375
          ]
        }
      ]
    },
    {
      "id": "A:1003",
      "chain": "A",
      "resseq": 1003,
      "icode": "",
      "resname": "SER",
      "hetflag": " ",
      "sasa": 0.0,
      "atoms": [
        {
          "atom_index": 6051,
          "name": "N",
          "element": "N",
          "coord": [
            8.772500038146973,
            2.6147000789642334,
            8.513500213623047
          ]
        },
        {
          "atom_index": 6052,
          "name": "CA",
          "element": "C",
          "coord": [
            8.629300117492676,
            2.6210999488830566,
            8.541799545288086
          ]
        },
        {
          "atom_index": 6053,
          "name": "C",
          "element": "C",
          "coord": [
            8.555000305175781,
            2.653899908065796,
            8.414600372314453
          ]
        },
        {
          "atom_index": 6054,
          "name": "O",
          "element": "O",
          "coord": [
            8.6141996383667,
            2.7040998935699463,
            8.319999694824219
          ]
        },
        {
          "atom_index": 6055,
          "name": "CB",
          "element": "C",
          "coord": [
            8.597700119018555,
            2.7286999225616455,
            8.64739990234375
          ]
        },
        {
          "atom_index": 6056,
          "name": "OG",
          "element": "O",
          "coord": [
            8.595600128173828,
            2.8594000339508057,
            8.59060001373291
          ]
        }
      ]
    },
    {
      "id": "A:1004",
      "chain": "A",
      "resseq": 1004,
      "icode": "",
      "resname": "PRO",
      "hetflag": " ",
      "sasa": 3.5814661979675293,
      "atoms": [
        {
          "atom_index": 6057,
          "name": "N",
          "element": "N",
          "coord": [
            8.424400329589844,
            2.6222000122070312,
            8.40939998626709
          ]
        },
        {
          "atom_index": 6058,
          "name": "CA",
          "element": "C",
          "coord": [
            8.344799995422363,
            2.651599884033203,
            8.289600372314453
          ]
        },
        {
          "atom_index": 6059,
          "name": "C",
          "element": "C",
          "coord": [
            8.347900390625,
            2.8017001152038574,
            8.257200241088867
          ]
        },
        {
          "atom_index": 6060,
          "name": "O",
          "element": "O",
          "coord": [
            8.361000061035156,
            2.8406999111175537,
            8.140600204467773
          ]
        },
        {
          "atom_index": 6061,
          "name": "CB",
          "element": "C",
          "coord": [
            8.205599784851074,
            2.6015000343322754,
            8.32759952545166
          ]
        },
        {
          "atom_index": 6062,
          "name": "CG",
          "element": "C",
          "coord": [
            8.236599922180176,
            2.4842000007629395,
            8.414400100708008
          ]
        },
        {
          "atom_index": 6063,
          "name": "CD",
          "element": "C",
          "coord": [
            8.351300239562988,
            2.532599925994873,
            8.500800132751465
          ]
        }
      ]
    },
    {
      "id": "A:1005",
      "chain": "A",
      "resseq": 1005,
      "icode": "",
      "resname": "HIS",
      "hetflag": " ",
      "sasa": 0.0,
      "atoms": [
        {
          "atom_index": 6064,
          "name": "N",
          "element": "N",
          "coord": [
            8.338000297546387,
            2.8850998878479004,
            8.360699653625488
          ]
        },
        {
          "atom_index": 6065,
          "name": "CA",
          "element": "C",
          "coord": [
            8.340399742126465,
            3.030100107192993,
            8.34179973602295
          ]
        },
        {
          "atom_index": 6066,
          "name": "C",
          "element": "C",
          "coord": [
            8.477999687194824,
            3.082200050354004,
            8.307499885559082
          ]
        },
        {
          "atom_index": 6067,
          "name": "O",
          "element": "O",
          "coord": [
            8.490799903869629,
            3.170599937438965,
            8.222999572753906
          ]
        },
        {
          "atom_index": 6068,
          "name": "CB",
          "element": "C",
          "coord": [
            8.293000221252441,
            3.103600025177002,
            8.465900421142578
          ]
        },
        {
          "atom_index": 6069,
          "name": "CG",
          "element": "C",
          "coord": [
            8.144700050354004,
            3.1036999225616455,
            8.4822998046875
          ]
        },
        {
          "atom_index": 6070,
          "name": "ND1",
          "element": "N",
          "coord": [
            8.059200286865234,
            3.1484999656677246,
            8.383299827575684
          ]
        },
        {
          "atom_index": 6071,
          "name": "CD2",
          "element": "C",
          "coord": [
            8.066499710083008,
            3.0673999786376953,
            8.586999893188477
          ]
        },
        {
          "atom_index": 6072,
          "name": "CE1",
          "element": "C",
          "coord": [
            7.934700012207031,
            3.139899969100952,
            8.426300048828125
          ]
        },
        {
          "atom_index": 6073,
          "name": "NE2",
          "element": "N",
          "coord": [
            7.936299800872803,
            3.09089994430542,
            8.549400329589844
          ]
        }
      ]
    },
    {
      "id": "A:1006",
      "chain": "A",
      "resseq": 1006,
      "icode": "",
      "resname": "PHE",
      "hetflag": " ",
      "sasa": 0.0,
      "atoms": [
        {
          "atom_index": 6074,
          "name": "N",
          "element": "N",
          "coord": [
            8.581500053405762,
            3.029599905014038,
            8.371600151062012
          ]
        },
        {
          "atom_index": 6075,
          "name": "CA",
          "element": "C",
          "coord": [
            8.714099884033203,
            3.0794999599456787,
            8.338500022888184
          ]
        },
        {
          "atom_index": 6076,
          "name": "C",
          "element": "C",
          "coord": [
            8.75160026550293,
            3.039799928665161,
            8.19789981842041
          ]
        },
        {
          "atom_index": 6077,
          "name": "O",
          "element": "O",
          "coord": [
            8.81879997253418,
            3.113600015640259,
            8.126500129699707
          ]
        },
        {
          "atom_index": 6078,
          "name": "CB",
          "element": "C",
          "coord": [
            8.819999694824219,
            3.0262999534606934,
            8.432700157165527
          ]
        },
        {
          "atom_index": 6079,
          "name": "CG",
          "element": "C",
          "coord": [
            8.958700180053711,
            3.0571999549865723,
            8.387999534606934
          ]
        },
        {
          "atom_index": 6080,
          "name": "CD1",
          "element": "C",
          "coord": [
            9.01360034942627,
            3.1840999126434326,
            8.407999992370605
          ]
        },
        {
          "atom_index": 6081,
          "name": "CD2",
          "element": "C",
          "coord": [
            9.03689956665039,
            2.9583001136779785,
            8.328800201416016
          ]
        },
        {
          "atom_index": 6082,
          "name": "CE1",
          "element": "C",
          "coord": [
            9.145299911499023,
            3.2116000652313232,
            8.370699882507324
          ]
        },
        {
          "atom_index": 6083,
          "name": "CE2",
          "element": "C",
          "coord": [
            9.169099807739258,
            2.9842000007629395,
            8.291299819946289
          ]
        },
        {
          "atom_index": 6084,
          "name": "CZ",
          "element": "C",
          "coord": [
            9.22350025177002,
            3.111299991607666,
            8.3125
          ]
        }
      ]
    },
    {
      "id": "A:1007",
      "chain": "A",
      "resseq": 1007,
      "icode": "",
      "resname": "GLN",
      "hetflag": " ",
      "sasa": 2.811769962310791,
      "atoms": [
        {
          "atom_index": 6085,
          "name": "N",
          "element": "N",
          "coord": [
            8.711000442504883,
            2.921099901199341,
            8.158499717712402
          ]
        },
        {
          "atom_index": 6086,
          "name": "CA",
          "element": "C",
          "coord": [
            8.739999771118164,
            2.8768999576568604,
            8.024399757385254
          ]
        },
        {
          "atom_index": 6087,
          "name": "C",
          "element": "C",
          "coord": [
            8.667499542236328,
            2.967600107192993,
            7.9257001876831055
          ]
        },
        {
          "atom_index": 6088,
          "name": "O",
          "element": "O",
          "coord": [
            8.721400260925293,
            3.000699996948242,
            7.821400165557861
          ]
        },
        {
          "atom_index": 6089,
          "name": "CB",
          "element": "C",
          "coord": [
            8.69789981842041,
            2.7297000885009766,
            8.006999969482422
          ]
        },
        {
          "atom_index": 6090,
          "name": "CG",
          "element": "C",
          "coord": [
            8.783300399780273,
            2.6335999965667725,
            8.09220027923584
          ]
        },
        {
          "atom_index": 6091,
          "name": "CD",
          "element": "C",
          "coord": [
            8.755499839782715,
            2.4856998920440674,
            8.065299987792969
          ]
        },
        {
          "atom_index": 6092,
          "name": "OE1",
          "element": "O",
          "coord": [
            8.832300186157227,
            2.399600028991699,
            8.107799530029297
          ]
        },
        {
          "atom_index": 6093,
          "name": "NE2",
          "element": "N",
          "coord": [
            8.645299911499023,
            2.4560000896453857,
            7.99459981918335
          ]
        }
      ]
    },
    {
      "id": "A:1008",
      "chain": "A",
      "resseq": 1008,
      "icode": "",
      "resname": "LYS",
      "hetflag": " ",
      "sasa": 0.22156311571598053,
      "atoms": [
        {
          "atom_index": 6094,
          "name": "N",
          "element": "N",
          "coord": [
            8.544300079345703,
            3.0067999362945557,
            7.959099769592285
          ]
        },
        {
          "atom_index": 6095,
          "name": "CA",
          "element": "C",
          "coord": [
            8.464300155639648,
            3.094399929046631,
            7.873799800872803
          ]
        },
        {
          "atom_index": 6096,
          "name": "C",
          "element": "C",
          "coord": [
            8.540800094604492,
            3.2258999347686768,
            7.856900215148926
          ]
        },
        {
          "atom_index": 6097,
          "name": "O",
          "element": "O",
          "coord": [
            8.559000015258789,
            3.2774999141693115,
            7.745100021362305
          ]
        },
        {
          "atom_index": 6098,
          "name": "CB",
          "element": "C",
          "coord": [
            8.33240032196045,
            3.1201000213623047,
            7.941800117492676
          ]
        },
        {
          "atom_index": 6099,
          "name": "CG",
          "element": "C",
          "coord": [
            8.24940013885498,
            3.2274999618530273,
            7.880799770355225
          ]
        },
        {
          "atom_index": 6100,
          "name": "CD",
          "element": "C",
          "coord": [
            8.1875,
            3.1814000606536865,
            7.750100135803223
          ]
        },
        {
          "atom_index": 6101,
          "name": "CE",
          "element": "C",
          "coord": [
            8.062299728393555,
            3.263700008392334,
            7.714600086212158
          ]
        },
        {
          "atom_index": 6102,
          "name": "NZ",
          "element": "N",
          "coord": [
            8.014200210571289,
            3.238100051879883,
            7.575900077819824
          ]
        }
      ]
    },
    {
      "id": "A:1009",
      "chain": "A",
      "resseq": 1009,
      "icode": "",
      "resname": "PHE",
      "hetflag": " ",
      "sasa": 0.0,
      "atoms": [
        {
          "atom_index": 6103,
          "name": "N",
          "element": "N",
          "coord": [
            8.585800170898438,
            3.2781999111175537,
            7.970600128173828
          ]
        },
        {
          "atom_index": 6104,
          "name": "CA",
          "element": "C",
          "coord": [
            8.666500091552734,
            3.398699998855591,
            7.9756999015808105
          ]
        },
        {
          "atom_index": 6105,
          "name": "C",
          "element": "C",
          "coord": [
            8.787199974060059,
            3.3887999057769775,
            7.881800174713135
          ]
        },
        {
          "atom_index": 6106,
          "name": "O",
          "element": "O",
          "coord": [
            8.81350040435791,
            3.4827001094818115,
            7.806700229644775
          ]
        },
        {
          "atom_index": 6107,
          "name": "CB",
          "element": "C",
          "coord": [
            8.71500015258789,
            3.4209001064300537,
            8.119099617004395
          ]
        },
        {
          "atom_index": 6108,
          "name": "CG",
          "element": "C",
          "coord": [
            8.82759952545166,
            3.517899990081787,
            8.130999565124512
          ]
        },
        {
          "atom_index": 6109,
          "name": "CD1",
          "element": "C",
          "coord": [
            8.802499771118164,
            3.6549999713897705,
            8.135299682617188
          ]
        },
        {
          "atom_index": 6110,
          "name": "CD2",
          "element": "C",
          "coord": [
            8.959600448608398,
            3.4737000465393066,
            8.135000228881836
          ]
        },
        {
          "atom_index": 6111,
          "name": "CE1",
          "element": "C",
          "coord": [
            8.906900405883789,
            3.747499942779541,
            8.143199920654297
          ]
        },
        {
          "atom_index": 6112,
          "name": "CE2",
          "element": "C",
          "coord": [
            9.066699981689453,
            3.5652999877929688,
            8.142499923706055
          ]
        },
        {
          "atom_index": 6113,
          "name": "CZ",
          "element": "C",
          "coord": [
            9.039999961853027,
            3.702899932861328,
            8.146599769592285
          ]
        }
      ]
    },
    {
      "id": "A:1010",
      "chain": "A",
      "resseq": 1010,
      "icode": "",
      "resname": "GLN",
      "hetflag": " ",
      "sasa": 0.0,
      "atoms": [
        {
          "atom_index": 6114,
          "name": "N",
          "element": "N",
          "coord": [
            8.862700462341309,
            3.2781999111175537,
            7.885499954223633
          ]
        },
        {
          "atom_index": 6115,
          "name": "CA",
          "element": "C",
          "coord": [
            8.979999542236328,
            3.266400098800659,
            7.796800136566162
          ]
        },
        {
          "atom_index": 6116,
          "name": "C",
          "element": "C",
          "coord": [
            8.949399948120117,
            3.2662999629974365,
            7.645999908447266
          ]
        },
        {
          "atom_index": 6117,
          "name": "O",
          "element": "O",
          "coord": [
            9.023599624633789,
            3.3250999450683594,
            7.566100120544434
          ]
        },
        {
          "atom_index": 6118,
          "name": "CB",
          "element": "C",
          "coord": [
            9.056500434875488,
            3.1403000354766846,
            7.826099872589111
          ]
        },
        {
          "atom_index": 6119,
          "name": "CG",
          "element": "C",
          "coord": [
            9.108499526977539,
            3.128999948501587,
            7.9644999504089355
          ]
        },
        {
          "atom_index": 6120,
          "name": "CD",
          "element": "C",
          "coord": [
            9.173199653625488,
            2.993299961090088,
            7.985400199890137
          ]
        },
        {
          "atom_index": 6121,
          "name": "OE1",
          "element": "O",
          "coord": [
            9.108099937438965,
            2.8891000747680664,
            7.969200134277344
          ]
        },
        {
          "atom_index": 6122,
          "name": "NE2",
          "element": "N",
          "coord": [
            9.30150032043457,
            2.993499994277954,
            8.02079963684082
          ]
        }
      ]
    },
    {
      "id": "A:1011",
      "chain": "A",
      "resseq": 1011,
      "icode": "",
      "resname": "ASP",
      "hetflag": " ",
      "sasa": 0.5360075831413269,
      "atoms": [
        {
          "atom_index": 6123,
          "name": "N",
          "element": "N",
          "coord": [
            8.842399597167969,
            3.1972999572753906,
            7.6072998046875
          ]
        },
        {
          "atom_index": 6124,
          "name": "CA",
          "element": "C",
          "coord": [
            8.803000450134277,
            3.1884000301361084,
            7.467800140380859
          ]
        },
        {
          "atom_index": 6125,
          "name": "C",
          "element": "C",
          "coord": [
            8.75510025024414,
            3.326200008392334,
            7.420499801635742
          ]
        },
        {
          "atom_index": 6126,
          "name": "O",
          "element": "O",
          "coord": [
            8.795599937438965,
            3.372999906539917,
            7.3140997886657715
          ]
        },
        {
          "atom_index": 6127,
          "name": "CB",
          "element": "C",
          "coord": [
            8.69219970703125,
            3.08240008354187,
            7.448699951171875
          ]
        },
        {
          "atom_index": 6128,
          "name": "CG",
          "element": "C",
          "coord": [
            8.655900001525879,
            3.059799909591675,
            7.299699783325195
          ]
        },
        {
          "atom_index": 6129,
          "name": "OD1",
          "element": "O",
          "coord": [
            8.748700141906738,
            3.0416998863220215,
            7.2154998779296875
          ]
        },
        {
          "atom_index": 6130,
          "name": "OD2",
          "element": "O",
          "coord": [
            8.533699989318848,
            3.0604000091552734,
            7.266900062561035
          ]
        }
      ]
    },
    {
      "id": "A:1012",
      "chain": "A",
      "resseq": 1012,
      "icode": "",
      "resname": "ILE",
      "hetflag": " ",
      "sasa": 0.0,
      "atoms": [
        {
          "atom_index": 6131,
          "name": "N",
          "element": "N",
          "coord": [
            8.670599937438965,
            3.391900062561035,
            7.499800205230713
          ]
        },
        {
          "atom_index": 6132,
          "name": "CA",
          "element": "C",
          "coord": [
            8.621800422668457,
            3.523900032043457,
            7.4629998207092285
          ]
        },
        {
          "atom_index": 6133,
          "name": "C",
          "element": "C",
          "coord": [
            8.740500450134277,
            3.6168999671936035,
            7.443900108337402
          ]
        },
        {
          "atom_index": 6134,
          "name": "O",
          "element": "O",
          "coord": [
            8.746000289916992,
            3.6900999546051025,
            7.342800140380859
          ]
        },
        {
          "atom_index": 6135,
          "name": "CB",
          "element": "C",
          "coord": [
            8.527999877929688,
            3.5820999145507812,
            7.569300174713135
          ]
        },
        {
          "atom_index": 6136,
          "name": "CG1",
          "element": "C",
          "coord": [
            8.428400039672852,
            3.4751999378204346,
            7.614099979400635
          ]
        },
        {
          "atom_index": 6137,
          "name": "CG2",
          "element": "C",
          "coord": [
            8.44480037689209,
            3.6942999362945557,
            7.508500099182129
          ]
        },
        {
          "atom_index": 6138,
          "name": "CD1",
          "element": "C",
          "coord": [
            8.327300071716309,
            3.525099992752075,
            7.7129998207092285
          ]
        }
      ]
    },
    {
      "id": "A:1013",
      "chain": "A",
      "resseq": 1013,
      "icode": "",
      "resname": "CYS",
      "hetflag": " ",
      "sasa": 0.0,
      "atoms": [
        {
          "atom_index": 6139,
          "name": "N",
          "element": "N",
          "coord": [
            8.833900451660156,
            3.615000009536743,
            7.539000034332275
          ]
        },
        {
          "atom_index": 6140,
          "name": "CA",
          "element": "C",
          "coord": [
            8.95259952545166,
            3.6986000537872314,
            7.526899814605713
          ]
        },
        {
          "atom_index": 6141,
          "name": "C",
          "element": "C",
          "coord": [
            9.01710033416748,
            3.6747000217437744,
            7.39139986038208
          ]
        },
        {
          "atom_index": 6142,
          "name": "O",
          "element": "O",
          "coord": [
            9.043800354003906,
            3.768399953842163,
            7.314700126647949
          ]
        },
        {
          "atom_index": 6143,
          "name": "CB",
          "element": "C",
          "coord": [
            9.057900428771973,
            3.665600061416626,
            7.632699966430664
          ]
        },
        {
          "atom_index": 6144,
          "name": "SG",
          "element": "S",
          "coord": [
            9.031900405883789,
            3.7346999645233154,
            7.797500133514404
          ]
        }
      ]
    },
    {
      "id": "A:1014",
      "chain": "A",
      "resseq": 1014,
      "icode": "",
      "resname": "VAL",
      "hetflag": " ",
      "sasa": 0.0,
      "atoms": [
        {
          "atom_index": 6145,
          "name": "N",
          "element": "N",
          "coord": [
            9.043499946594238,
            3.5485000610351562,
            7.361800193786621
          ]
        },
        {
          "atom_index": 6146,
          "name": "CA",
          "element": "C",
          "coord": [
            9.109000205993652,
            3.5185999870300293,
            7.237100124359131
          ]
        },
        {
          "atom_index": 6147,
          "name": "C",
          "element": "C",
          "coord": [
            9.027899742126465,
            3.570499897003174,
            7.120500087738037
          ]
        },
        {
          "atom_index": 6148,
          "name": "O",
          "element": "O",
          "coord": [
            9.074799537658691,
            3.6505000591278076,
            7.040900230407715
          ]
        },
        {
          "atom_index": 6149,
          "name": "CB",
          "element": "C",
          "coord": [
            9.135199546813965,
            3.3671000003814697,
            7.2256999015808105
          ]
        },
        {
          "atom_index": 6150,
          "name": "CG1",
          "element": "C",
          "coord": [
            9.151700019836426,
            3.324199914932251,
            7.077600002288818
          ]
        },
        {
          "atom_index": 6151,
          "name": "CG2",
          "element": "C",
          "coord": [
            9.261799812316895,
            3.333400011062622,
            7.305200099945068
          ]
        }
      ]
    },
    {
      "id": "A:1015",
      "chain": "A",
      "resseq": 1015,
      "icode": "",
      "resname": "LYS",
      "hetflag": " ",
      "sasa": 0.031651873141527176,
      "atoms": [
        {
          "atom_index": 6152,
          "name": "N",
          "element": "N",
          "coord": [
            8.904000282287598,
            3.52839994430542,
            7.113699913024902
          ]
        },
        {
          "atom_index": 6153,
          "name": "CA",
          "element": "C",
          "coord": [
            8.821700096130371,
            3.572200059890747,
            7.0040998458862305
          ]
        },
        {
          "atom_index": 6154,
          "name": "C",
          "element": "C",
          "coord": [
            8.82289981842041,
            3.7237000465393066,
            6.989099979400635
          ]
        },
        {
          "atom_index": 6155,
          "name": "O",
          "element": "O",
          "coord": [
            8.824299812316895,
            3.7753000259399414,
            6.876399993896484
          ]
        },
        {
          "atom_index": 6156,
          "name": "CB",
          "element": "C",
          "coord": [
            8.679100036621094,
            3.5215001106262207,
            7.020999908447266
          ]
        },
        {
          "atom_index": 6157,
          "name": "CG",
          "element": "C",
          "coord": [
            8.586799621582031,
            3.575700044631958,
            6.913599967956543
          ]
        },
        {
          "atom_index": 6158,
          "name": "CD",
          "element": "C",
          "coord": [
            8.45740032196045,
            3.4937000274658203,
            6.898799896240234
          ]
        },
        {
          "atom_index": 6159,
          "name": "CE",
          "element": "C",
          "coord": [
            8.375200271606445,
            3.5436999797821045,
            6.78000020980835
          ]
        },
        {
          "atom_index": 6160,
          "name": "NZ",
          "element": "N",
          "coord": [
            8.232999801635742,
            3.4921000003814697,
            6.78439998626709
          ]
        }
      ]
    },
    {
      "id": "A:1016",
      "chain": "A",
      "resseq": 1016,
      "icode": "",
      "resname": "ALA",
      "hetflag": " ",
      "sasa": 0.0,
      "atoms": [
        {
          "atom_index": 6161,
          "name": "N",
          "element": "N",
          "coord": [
            8.82800006866455,
            3.793800115585327,
            7.101600170135498
          ]
        },
        {
          "atom_index": 6162,
          "name": "CA",
          "element": "C",
          "coord": [
            8.826600074768066,
            3.939500093460083,
            7.103899955749512
          ]
        },
        {
          "atom_index": 6163,
          "name": "C",
          "element": "C",
          "coord": [
            8.958700180053711,
            4.001800060272217,
            7.062699794769287
          ]
        },
        {
          "atom_index": 6164,
          "name": "O",
          "element": "O",
          "coord": [
            8.962900161743164,
            4.105000019073486,
            6.992400169372559
          ]
        },
        {
          "atom_index": 6165,
          "name": "CB",
          "element": "C",
          "coord": [
            8.790599822998047,
            3.9856998920440674,
            7.242199897766113
          ]
        }
      ]
    },
    {
      "id": "A:1017",
      "chain": "A",
      "resseq": 1017,
      "icode": "",
      "resname": "TYR",
      "hetflag": " ",
      "sasa": 0.0,
      "atoms": [
        {
          "atom_index": 6166,
          "name": "N",
          "element": "N",
          "coord": [
            9.065899848937988,
            3.938199996948242,
            7.109899997711182
          ]
        },
        {
          "atom_index": 6167,
          "name": "CA",
          "element": "C",
          "coord": [
            9.200300216674805,
            3.9832000732421875,
            7.084000110626221
          ]
        },
        {
          "atom_index": 6168,
          "name": "C",
          "element": "C",
          "coord": [
            9.232399940490723,
            3.97760009765625,
            6.935999870300293
          ]
        },
        {
          "atom_index": 6169,
          "name": "O",
          "element": "O",
          "coord": [
            9.286600112915039,
            4.072500228881836,
            6.879499912261963
          ]
        },
        {
          "atom_index": 6170,
          "name": "CB",
          "element": "C",
          "coord": [
            9.300299644470215,
            3.897200107574463,
            7.162300109863281
          ]
        },
        {
          "atom_index": 6171,
          "name": "CG",
          "element": "C",
          "coord": [
            9.444899559020996,
            3.9296998977661133,
            7.1296000480651855
          ]
        },
        {
          "atom_index": 6172,
          "name": "CD1",
          "element": "C",
          "coord": [
            9.491900444030762,
            4.060800075531006,
            7.137800216674805
          ]
        },
        {
          "atom_index": 6173,
          "name": "CD2",
          "element": "C",
          "coord": [
            9.535699844360352,
            3.828700065612793,
            7.093500137329102
          ]
        },
        {
          "atom_index": 6174,
          "name": "CE1",
          "element": "C",
          "coord": [
            9.625900268554688,
            4.091899871826172,
            7.111400127410889
          ]
        },
        {
          "atom_index": 6175,
          "name": "CE2",
          "element": "C",
          "coord": [
            9.669699668884277,
            3.8578999042510986,
            7.068299770355225
          ]
        },
        {
          "atom_index": 6176,
          "name": "CZ",
          "element": "C",
          "coord": [
            9.713899612426758,
            3.989500045776367,
            7.077899932861328
          ]
        },
        {
          "atom_index": 6177,
          "name": "OH",
          "element": "O",
          "coord": [
            9.84689998626709,
            4.018199920654297,
            7.060400009155273
          ]
        }
      ]
    },
    {
      "id": "A:1018",
      "chain": "A",
      "resseq": 1018,
      "icode": "",
      "resname": "LEU",
      "hetflag": " ",
      "sasa": 0.0,
      "atoms": [
        {
          "atom_index": 6178,
          "name": "N",
          "element": "N",
          "coord": [
            9.19950008392334,
            3.8664000034332275,
            6.872799873352051
          ]
        },
        {
          "atom_index": 6179,
          "name": "CA",
          "element": "C",
          "coord": [
            9.226699829101562,
            3.851900100708008,
            6.7307000160217285
          ]
        },
        {
          "atom_index": 6180,
          "name": "C",
          "element": "C",
          "coord": [
            9.130399703979492,
            3.9296998977661133,
            6.642899990081787
          ]
        },
        {
          "atom_index": 6181,
          "name": "O",
          "element": "O",
          "coord": [
            9.15310001373291,
            3.9410998821258545,
            6.521599769592285
          ]
        },
        {
          "atom_index": 6182,
          "name": "CB",
          "element": "C",
          "coord": [
            9.233599662780762,
            3.703700065612793,
            6.690499782562256
          ]
        },
        {
          "atom_index": 6183,
          "name": "CG",
          "element": "C",
          "coord": [
            9.123700141906738,
            3.609100103378296,
            6.735899925231934
          ]
        },
        {
          "atom_index": 6184,
          "name": "CD1",
          "element": "C",
          "coord": [
            8.991900444030762,
            3.636399984359741,
            6.654900074005127
          ]
        },
        {
          "atom_index": 6185,
          "name": "CD2",
          "element": "C",
          "coord": [
            9.177000045776367,
            3.464600086212158,
            6.719799995422363
          ]
        }
      ]
    },
    {
      "id": "A:1019",
      "chain": "A",
      "resseq": 1019,
      "icode": "",
      "resname": "ALA",
      "hetflag": " ",
      "sasa": 0.0,
      "atoms": [
        {
          "atom_index": 6186,
          "name": "N",
          "element": "N",
          "coord": [
            9.024900436401367,
            3.984499931335449,
            6.703499794006348
          ]
        },
        {
          "atom_index": 6187,
          "name": "CA",
          "element": "C",
          "coord": [
            8.930500030517578,
            4.069200038909912,
            6.630300045013428
          ]
        },
        {
          "atom_index": 6188,
          "name": "C",
          "element": "C",
          "coord": [
            8.993499755859375,
            4.209799766540527,
            6.622399806976318
          ]
        },
        {
          "atom_index": 6189,
          "name": "O",
          "element": "O",
          "coord": [
            8.970999717712402,
            4.283400058746338,
            6.526400089263916
          ]
        },
        {
          "atom_index": 6190,
          "name": "CB",
          "element": "C",
          "coord": [
            8.794099807739258,
            4.075900077819824,
            6.700699806213379
          ]
        }
      ]
    },
    {
      "id": "A:1020",
      "chain": "A",
      "resseq": 1020,
      "icode": "",
      "resname": "LEU",
      "hetflag": " ",
      "sasa": 0.0,
      "atoms": [
        {
          "atom_index": 6191,
          "name": "N",
          "element": "N",
          "coord": [
            9.071599960327148,
            4.249000072479248,
            6.723400115966797
          ]
        },
        {
          "atom_index": 6192,
          "name": "CA",
          "element": "C",
          "coord": [
            9.135499954223633,
            4.3821001052856445,
            6.716000080108643
          ]
        },
        {
          "atom_index": 6193,
          "name": "C",
          "element": "C",
          "coord": [
            9.254500389099121,
            4.371200084686279,
            6.620200157165527
          ]
        },
        {
          "atom_index": 6194,
          "name": "O",
          "element": "O",
          "coord": [
            9.29010009765625,
            4.465799808502197,
            6.552299976348877
          ]
        },
        {
          "atom_index": 6195,
          "name": "CB",
          "element": "C",
          "coord": [
            9.182499885559082,
            4.43179988861084,
            6.854800224304199
          ]
        },
        {
          "atom_index": 6196,
          "name": "CG",
          "element": "C",
          "coord": [
            9.074299812316895,
            4.454100131988525,
            6.961699962615967
          ]
        },
        {
          "atom_index": 6197,
          "name": "CD1",
          "element": "C",
          "coord": [
            9.137499809265137,
            4.500699996948242,
            7.087500095367432
          ]
        },
        {
          "atom_index": 6198,
          "name": "CD2",
          "element": "C",
          "coord": [
            8.972800254821777,
            4.557600021362305,
            6.915500164031982
          ]
        }
      ]
    },
    {
      "id": "A:1021",
      "chain": "A",
      "resseq": 1021,
      "icode": "",
      "resname": "ARG",
      "hetflag": " ",
      "sasa": 0.0,
      "atoms": [
        {
          "atom_index": 6199,
          "name": "N",
          "element": "N",
          "coord": [
            9.315600395202637,
            4.252900123596191,
            6.613999843597412
          ]
        },
        {
          "atom_index": 6200,
          "name": "CA",
          "element": "C",
          "coord": [
            9.427000045776367,
            4.235300064086914,
            6.521999835968018
          ]
        },
        {
          "atom_index": 6201,
          "name": "C",
          "element": "C",
          "coord": [
            9.373800277709961,
            4.247700214385986,
            6.378799915313721
          ]
        },
        {
          "atom_index": 6202,
          "name": "O",
          "element": "O",
          "coord": [
            9.439599990844727,
            4.3069000244140625,
            6.294600009918213
          ]
        },
        {
          "atom_index": 6203,
          "name": "CB",
          "element": "C",
          "coord": [
            9.495800018310547,
            4.102200031280518,
            6.54640007019043
          ]
        },
        {
          "atom_index": 6204,
          "name": "CG",
          "element": "C",
          "coord": [
            9.545000076293945,
            4.09250020980835,
            6.688399791717529
          ]
        },
        {
          "atom_index": 6205,
          "name": "CD",
          "element": "C",
          "coord": [
            9.617500305175781,
            3.964400053024292,
            6.712699890136719
          ]
        },
        {
          "atom_index": 6206,
          "name": "NE",
          "element": "N",
          "coord": [
            9.747900009155273,
            3.9602999687194824,
            6.6468000411987305
          ]
        },
        {
          "atom_index": 6207,
          "name": "CZ",
          "element": "C",
          "coord": [
            9.778200149536133,
            3.8845999240875244,
            6.541399955749512
          ]
        },
        {
          "atom_index": 6208,
          "name": "NH1",
          "element": "N",
          "coord": [
            9.68690013885498,
            3.8060998916625977,
            6.485899925231934
          ]
        },
        {
          "atom_index": 6209,
          "name": "NH2",
          "element": "N",
          "coord": [
            9.90310001373291,
            3.882699966430664,
            6.495800018310547
          ]
        }
      ]
    },
    {
      "id": "A:1022",
      "chain": "A",
      "resseq": 1022,
      "icode": "",
      "resname": "HIS",
      "hetflag": " ",
      "sasa": 0.19113841652870178,
      "atoms": [
        {
          "atom_index": 6210,
          "name": "N",
          "element": "N",
          "coord": [
            9.253199577331543,
            4.19920015335083,
            6.352399826049805
          ]
        },
        {
          "atom_index": 6211,
          "name": "CA",
          "element": "C",
          "coord": [
            9.202199935913086,
            4.2144999504089355,
            6.216000080108643
          ]
        },
        {
          "atom_index": 6212,
          "name": "C",
          "element": "C",
          "coord": [
            9.203100204467773,
            4.3618998527526855,
            6.173600196838379
          ]
        },
        {
          "atom_index": 6213,
          "name": "O",
          "element": "O",
          "coord": [
            9.184000015258789,
            4.393099784851074,
            6.058300018310547
          ]
        },
        {
          "atom_index": 6214,
          "name": "CB",
          "element": "C",
          "coord": [
            9.059700012207031,
            4.158599853515625,
            6.2027997970581055
          ]
        },
        {
          "atom_index": 6215,
          "name": "CG",
          "element": "C",
          "coord": [
            9.051600456237793,
            4.009900093078613,
            6.220699787139893
          ]
        },
        {
          "atom_index": 6216,
          "name": "ND1",
          "element": "N",
          "coord": [
            8.94480037689209,
            3.9482998847961426,
            6.28410005569458
          ]
        },
        {
          "atom_index": 6217,
          "name": "CD2",
          "element": "C",
          "coord": [
            9.139399528503418,
            3.910900115966797,
            6.1894001960754395
          ]
        },
        {
          "atom_index": 6218,
          "name": "CE1",
          "element": "C",
          "coord": [
            8.967300415039062,
            3.81820011138916,
            6.291800022125244
          ]
        },
        {
          "atom_index": 6219,
          "name": "NE2",
          "element": "N",
          "coord": [
            9.084699630737305,
            3.7929000854492188,
            6.235499858856201
          ]
        }
      ]
    },
    {
      "id": "A:1023",
      "chain": "A",
      "resseq": 1023,
      "icode": "",
      "resname": "HIS",
      "hetflag": " ",
      "sasa": 0.0,
      "atoms": [
        {
          "atom_index": 6220,
          "name": "N",
          "element": "N",
          "coord": [
            9.224200248718262,
            4.453199863433838,
            6.267600059509277
          ]
        },
        {
          "atom_index": 6221,
          "name": "CA",
          "element": "C",
          "coord": [
            9.224100112915039,
            4.595600128173828,
            6.233399868011475
          ]
        },
        {
          "atom_index": 6222,
          "name": "C",
          "element": "C",
          "coord": [
            9.347900390625,
            4.6596999168396,
            6.287600040435791
          ]
        },
        {
          "atom_index": 6223,
          "name": "O",
          "element": "O",
          "coord": [
            9.34749984741211,
            4.77400016784668,
            6.328800201416016
          ]
        },
        {
          "atom_index": 6224,
          "name": "CB",
          "element": "C",
          "coord": [
            9.101499557495117,
            4.662600040435791,
            6.292799949645996
          ]
        },
        {
          "atom_index": 6225,
          "name": "CG",
          "element": "C",
          "coord": [
            8.972599983215332,
            4.601799964904785,
            6.247799873352051
          ]
        },
        {
          "atom_index": 6226,
          "name": "ND1",
          "element": "N",
          "coord": [
            8.894399642944336,
            4.658100128173828,
            6.149099826812744
          ]
        },
        {
          "atom_index": 6227,
          "name": "CD2",
          "element": "C",
          "coord": [
            8.909500122070312,
            4.4878997802734375,
            6.285399913787842
          ]
        },
        {
          "atom_index": 6228,
          "name": "CE1",
          "element": "C",
          "coord": [
            8.788700103759766,
            4.581600189208984,
            6.127999782562256
          ]
        },
        {
          "atom_index": 6229,
          "name": "NE2",
          "element": "N",
          "coord": [
            8.795499801635742,
            4.477700233459473,
            6.20959997177124
          ]
        }
      ]
    },
    {
      "id": "A:1024",
      "chain": "A",
      "resseq": 1024,
      "icode": "",
      "resname": "THR",
      "hetflag": " ",
      "sasa": 0.0,
      "atoms": [
        {
          "atom_index": 6230,
          "name": "N",
          "element": "N",
          "coord": [
            9.455400466918945,
            4.584000110626221,
            6.289700031280518
          ]
        },
        {
          "atom_index": 6231,
          "name": "CA",
          "element": "C",
          "coord": [
            9.581299781799316,
            4.63129997253418,
            6.335999965667725
          ]
        },
        {
          "atom_index": 6232,
          "name": "C",
          "element": "C",
          "coord": [
            9.614999771118164,
            4.7733001708984375,
            6.286499977111816
          ]
        },
        {
          "atom_index": 6233,
          "name": "O",
          "element": "O",
          "coord": [
            9.655500411987305,
            4.858500003814697,
            6.365900039672852
          ]
        },
        {
          "atom_index": 6234,
          "name": "CB",
          "element": "C",
          "coord": [
            9.690500259399414,
            4.535999774932861,
            6.292699813842773
          ]
        },
        {
          "atom_index": 6235,
          "name": "OG1",
          "element": "O",
          "coord": [
            9.66469955444336,
            4.406799793243408,
            6.3520002365112305
          ]
        },
        {
          "atom_index": 6236,
          "name": "CG2",
          "element": "C",
          "coord": [
            9.826000213623047,
            4.586699962615967,
            6.338699817657471
          ]
        }
      ]
    },
    {
      "id": "A:1025",
      "chain": "A",
      "resseq": 1025,
      "icode": "",
      "resname": "ASN",
      "hetflag": " ",
      "sasa": 0.0,
      "atoms": [
        {
          "atom_index": 6237,
          "name": "N",
          "element": "N",
          "coord": [
            9.597800254821777,
            4.8003997802734375,
            6.157700061798096
          ]
        },
        {
          "atom_index": 6238,
          "name": "CA",
          "element": "C",
          "coord": [
            9.633399963378906,
            4.933300018310547,
            6.110000133514404
          ]
        },
        {
          "atom_index": 6239,
          "name": "C",
          "element": "C",
          "coord": [
            9.552000045776367,
            5.047399997711182,
            6.1682000160217285
          ]
        },
        {
          "atom_index": 6240,
          "name": "O",
          "element": "O",
          "coord": [
            9.609199523925781,
            5.151299953460693,
            6.206500053405762
          ]
        },
        {
          "atom_index": 6241,
          "name": "CB",
          "element": "C",
          "coord": [
            9.63129997253418,
            4.937900066375732,
            5.957499980926514
          ]
        },
        {
          "atom_index": 6242,
          "name": "CG",
          "element": "C",
          "coord": [
            9.736200332641602,
            4.84499979019165,
            5.896200180053711
          ]
        },
        {
          "atom_index": 6243,
          "name": "OD1",
          "element": "O",
          "coord": [
            9.831199645996094,
            4.804299831390381,
            5.963900089263916
          ]
        },
        {
          "atom_index": 6244,
          "name": "ND2",
          "element": "N",
          "coord": [
            9.718099594116211,
            4.809800148010254,
            5.7692999839782715
          ]
        }
      ]
    },
    {
      "id": "A:1026",
      "chain": "A",
      "resseq": 1026,
      "icode": "",
      "resname": "LEU",
      "hetflag": " ",
      "sasa": 0.0,
      "atoms": [
        {
          "atom_index": 6245,
          "name": "N",
          "element": "N",
          "coord": [
            9.420700073242188,
            5.0279998779296875,
            6.1778998374938965
          ]
        },
        {
          "atom_index": 6246,
          "name": "CA",
          "element": "C",
          "coord": [
            9.334199905395508,
            5.128900051116943,
            6.236499786376953
          ]
        },
        {
          "atom_index": 6247,
          "name": "C",
          "element": "C",
          "coord": [
            9.375399589538574,
            5.15880012512207,
            6.382800102233887
          ]
        },
        {
          "atom_index": 6248,
          "name": "O",
          "element": "O",
          "coord": [
            9.38539981842041,
            5.277500152587891,
            6.426700115203857
          ]
        },
        {
          "atom_index": 6249,
          "name": "CB",
          "element": "C",
          "coord": [
            9.193499565124512,
            5.076300144195557,
            6.233799934387207
          ]
        },
        {
          "atom_index": 6250,
          "name": "CG",
          "element": "C",
          "coord": [
            9.082900047302246,
            5.180300235748291,
            6.2403998374938965
          ]
        },
        {
          "atom_index": 6251,
          "name": "CD1",
          "element": "C",
          "coord": [
            8.980799674987793,
            5.13100004196167,
            6.338699817657471
          ]
        },
        {
          "atom_index": 6252,
          "name": "CD2",
          "element": "C",
          "coord": [
            9.136699676513672,
            5.317599773406982,
            6.277699947357178
          ]
        }
      ]
    },
    {
      "id": "A:1027",
      "chain": "A",
      "resseq": 1027,
      "icode": "",
      "resname": "LEU",
      "hetflag": " ",
      "sasa": 0.0,
      "atoms": [
        {
          "atom_index": 6253,
          "name": "N",
          "element": "N",
          "coord": [
            9.402400016784668,
            5.052800178527832,
            6.458700180053711
          ]
        },
        {
          "atom_index": 6254,
          "name": "CA",
          "element": "C",
          "coord": [
            9.441200256347656,
            5.072700023651123,
            6.596499919891357
          ]
        },
        {
          "atom_index": 6255,
          "name": "C",
          "element": "C",
          "coord": [
            9.578700065612793,
            5.14109992980957,
            6.608699798583984
          ]
        },
        {
          "atom_index": 6256,
          "name": "O",
          "element": "O",
          "coord": [
            9.596400260925293,
            5.236599922180176,
            6.68779993057251
          ]
        },
        {
          "atom_index": 6257,
          "name": "CB",
          "element": "C",
          "coord": [
            9.435700416564941,
            4.938700199127197,
            6.6707000732421875
          ]
        },
        {
          "atom_index": 6258,
          "name": "CG",
          "element": "C",
          "coord": [
            9.2923002243042,
            4.882900238037109,
            6.675899982452393
          ]
        },
        {
          "atom_index": 6259,
          "name": "CD1",
          "element": "C",
          "coord": [
            9.292400360107422,
            4.740499973297119,
            6.742499828338623
          ]
        },
        {
          "atom_index": 6260,
          "name": "CD2",
          "element": "C",
          "coord": [
            9.200900077819824,
            4.983099937438965,
            6.749800205230713
          ]
        }
      ]
    },
    {
      "id": "A:1028",
      "chain": "A",
      "resseq": 1028,
      "icode": "",
      "resname": "ILE",
      "hetflag": " ",
      "sasa": 0.0,
      "atoms": [
        {
          "atom_index": 6261,
          "name": "N",
          "element": "N",
          "coord": [
            9.675000190734863,
            5.095099925994873,
            6.5304999351501465
          ]
        },
        {
          "atom_index": 6262,
          "name": "CA",
          "element": "C",
          "coord": [
            9.806500434875488,
            5.157700061798096,
            6.5335001945495605
          ]
        },
        {
          "atom_index": 6263,
          "name": "C",
          "element": "C",
          "coord": [
            9.79640007019043,
            5.3078999519348145,
            6.502699851989746
          ]
        },
        {
          "atom_index": 6264,
          "name": "O",
          "element": "O",
          "coord": [
            9.85669994354248,
            5.390500068664551,
            6.569499969482422
          ]
        },
        {
          "atom_index": 6265,
          "name": "CB",
          "element": "C",
          "coord": [
            9.897500038146973,
            5.091700077056885,
            6.4319000244140625
          ]
        },
        {
          "atom_index": 6266,
          "name": "CG1",
          "element": "C",
          "coord": [
            9.941300392150879,
            4.9567999839782715,
            6.488900184631348
          ]
        },
        {
          "atom_index": 6267,
          "name": "CG2",
          "element": "C",
          "coord": [
            10.010899543762207,
            5.187099933624268,
            6.389599800109863
          ]
        },
        {
          "atom_index": 6268,
          "name": "CD1",
          "element": "C",
          "coord": [
            10.019800186157227,
            4.875,
            6.390699863433838
          ]
        }
      ]
    },
    {
      "id": "A:1029",
      "chain": "A",
      "resseq": 1029,
      "icode": "",
      "resname": "ILE",
      "hetflag": " ",
      "sasa": 0.0,
      "atoms": [
        {
          "atom_index": 6269,
          "name": "N",
          "element": "N",
          "coord": [
            9.717300415039062,
            5.342700004577637,
            6.401100158691406
          ]
        },
        {
          "atom_index": 6270,
          "name": "CA",
          "element": "C",
          "coord": [
            9.700300216674805,
            5.480999946594238,
            6.363500118255615
          ]
        },
        {
          "atom_index": 6271,
          "name": "C",
          "element": "C",
          "coord": [
            9.623499870300293,
            5.556399822235107,
            6.470699787139893
          ]
        },
        {
          "atom_index": 6272,
          "name": "O",
          "element": "O",
          "coord": [
            9.659299850463867,
            5.667699813842773,
            6.502600193023682
          ]
        },
        {
          "atom_index": 6273,
          "name": "CB",
          "element": "C",
          "coord": [
            9.630499839782715,
            5.492199897766113,
            6.225500106811523
          ]
        },
        {
          "atom_index": 6274,
          "name": "CG1",
          "element": "C",
          "coord": [
            9.731100082397461,
            5.542500019073486,
            6.124100208282471
          ]
        },
        {
          "atom_index": 6275,
          "name": "CG2",
          "element": "C",
          "coord": [
            9.525199890136719,
            5.598800182342529,
            6.22629976272583
          ]
        },
        {
          "atom_index": 6276,
          "name": "CD1",
          "element": "C",
          "coord": [
            9.784500122070312,
            5.680200099945068,
            6.1616997718811035
          ]
        }
      ]
    },
    {
      "id": "A:1030",
      "chain": "A",
      "resseq": 1030,
      "icode": "",
      "resname": "LEU",
      "hetflag": " ",
      "sasa": 0.0,
      "atoms": [
        {
          "atom_index": 6277,
          "name": "N",
          "element": "N",
          "coord": [
            9.518400192260742,
            5.499499797821045,
            6.529399871826172
          ]
        },
        {
          "atom_index": 6278,
          "name": "CA",
          "element": "C",
          "coord": [
            9.450699806213379,
            5.576499938964844,
            6.632400035858154
          ]
        },
        {
          "atom_index": 6279,
          "name": "C",
          "element": "C",
          "coord": [
            9.543299674987793,
            5.594699859619141,
            6.753699779510498
          ]
        },
        {
          "atom_index": 6280,
          "name": "O",
          "element": "O",
          "coord": [
            9.550600051879883,
            5.701399803161621,
            6.812900066375732
          ]
        },
        {
          "atom_index": 6281,
          "name": "CB",
          "element": "C",
          "coord": [
            9.319899559020996,
            5.508600234985352,
            6.675099849700928
          ]
        },
        {
          "atom_index": 6282,
          "name": "CG",
          "element": "C",
          "coord": [
            9.21780014038086,
            5.484300136566162,
            6.563199996948242
          ]
        },
        {
          "atom_index": 6283,
          "name": "CD1",
          "element": "C",
          "coord": [
            9.104499816894531,
            5.393099784851074,
            6.614799976348877
          ]
        },
        {
          "atom_index": 6284,
          "name": "CD2",
          "element": "C",
          "coord": [
            9.163100242614746,
            5.618100166320801,
            6.515399932861328
          ]
        }
      ]
    },
    {
      "id": "A:1031",
      "chain": "A",
      "resseq": 1031,
      "icode": "",
      "resname": "PHE",
      "hetflag": " ",
      "sasa": 0.0,
      "atoms": [
        {
          "atom_index": 6285,
          "name": "N",
          "element": "N",
          "coord": [
            9.615699768066406,
            5.4899001121521,
            6.789100170135498
          ]
        },
        {
          "atom_index": 6286,
          "name": "CA",
          "element": "C",
          "coord": [
            9.706600189208984,
            5.496699810028076,
            6.902699947357178
          ]
        },
        {
          "atom_index": 6287,
          "name": "C",
          "element": "C",
          "coord": [
            9.817000389099121,
            5.599299907684326,
            6.875800132751465
          ]
        },
        {
          "atom_index": 6288,
          "name": "O",
          "element": "O",
          "coord": [
            9.86139965057373,
            5.674699783325195,
            6.965400218963623
          ]
        },
        {
          "atom_index": 6289,
          "name": "CB",
          "element": "C",
          "coord": [
            9.770500183105469,
            5.360899925231934,
            6.92110013961792
          ]
        },
        {
          "atom_index": 6290,
          "name": "CG",
          "element": "C",
          "coord": [
            9.859299659729004,
            5.352399826049805,
            7.03849983215332
          ]
        },
        {
          "atom_index": 6291,
          "name": "CD1",
          "element": "C",
          "coord": [
            9.80519962310791,
            5.337200164794922,
            7.166200160980225
          ]
        },
        {
          "atom_index": 6292,
          "name": "CD2",
          "element": "C",
          "coord": [
            9.9975004196167,
            5.355000019073486,
            7.0233001708984375
          ]
        },
        {
          "atom_index": 6293,
          "name": "CE1",
          "element": "C",
          "coord": [
            9.888299942016602,
            5.323400020599365,
            7.279399871826172
          ]
        },
        {
          "atom_index": 6294,
          "name": "CE2",
          "element": "C",
          "coord": [
            10.082300186157227,
            5.341700077056885,
            7.132699966430664
          ]
        },
        {
          "atom_index": 6295,
          "name": "CZ",
          "element": "C",
          "coord": [
            10.027000427246094,
            5.325200080871582,
            7.263899803161621
          ]
        }
      ]
    },
    {
      "id": "A:1032",
      "chain": "A",
      "resseq": 1032,
      "icode": "",
      "resname": "SER",
      "hetflag": " ",
      "sasa": 0.0,
      "atoms": [
        {
          "atom_index": 6296,
          "name": "N",
          "element": "N",
          "coord": [
            9.862600326538086,
            5.60099983215332,
            6.751299858093262
          ]
        },
        {
          "atom_index": 6297,
          "name": "CA",
          "element": "C",
          "coord": [
            9.968799591064453,
            5.691999912261963,
            6.713099956512451
          ]
        },
        {
          "atom_index": 6298,
          "name": "C",
          "element": "C",
          "coord": [
            9.922100067138672,
            5.838699817657471,
            6.71750020980835
          ]
        },
        {
          "atom_index": 6299,
          "name": "O",
          "element": "O",
          "coord": [
            9.99590015411377,
            5.926700115203857,
            6.763500213623047
          ]
        },
        {
          "atom_index": 6300,
          "name": "CB",
          "element": "C",
          "coord": [
            10.0201997756958,
            5.653200149536133,
            6.573800086975098
          ]
        },
        {
          "atom_index": 6301,
          "name": "OG",
          "element": "O",
          "coord": [
            10.092300415039062,
            5.758800029754639,
            6.5131001472473145
          ]
        }
      ]
    },
    {
      "id": "A:1033",
      "chain": "A",
      "resseq": 1033,
      "icode": "",
      "resname": "MET",
      "hetflag": " ",
      "sasa": 0.0,
      "atoms": [
        {
          "atom_index": 6302,
          "name": "N",
          "element": "N",
          "coord": [
            9.79990005493164,
            5.864699840545654,
            6.672800064086914
          ]
        },
        {
          "atom_index": 6303,
          "name": "CA",
          "element": "C",
          "coord": [
            9.75160026550293,
            6.001699924468994,
            6.673600196838379
          ]
        },
        {
          "atom_index": 6304,
          "name": "C",
          "element": "C",
          "coord": [
            9.717100143432617,
            6.047299861907959,
            6.813300132751465
          ]
        },
        {
          "atom_index": 6305,
          "name": "O",
          "element": "O",
          "coord": [
            9.736100196838379,
            6.16510009765625,
            6.847899913787842
          ]
        },
        {
          "atom_index": 6306,
          "name": "CB",
          "element": "C",
          "coord": [
            9.627400398254395,
            6.017099857330322,
            6.585999965667725
          ]
        },
        {
          "atom_index": 6307,
          "name": "CG",
          "element": "C",
          "coord": [
            9.651599884033203,
            6.013500213623047,
            6.437099933624268
          ]
        },
        {
          "atom_index": 6308,
          "name": "SD",
          "element": "S",
          "coord": [
            9.496299743652344,
            6.026700019836426,
            6.3460001945495605
          ]
        },
        {
          "atom_index": 6309,
          "name": "CE",
          "element": "C",
          "coord": [
            9.549099922180176,
            6.098899841308594,
            6.191299915313721
          ]
        }
      ]
    },
    {
      "id": "A:1034",
      "chain": "A",
      "resseq": 1034,
      "icode": "",
      "resname": "MET",
      "hetflag": " ",
      "sasa": 0.0,
      "atoms": [
        {
          "atom_index": 6310,
          "name": "N",
          "element": "N",
          "coord": [
            9.663800239562988,
            5.9552998542785645,
            6.892300128936768
          ]
        },
        {
          "atom_index": 6311,
          "name": "CA",
          "element": "C",
          "coord": [
            9.624899864196777,
            5.987800121307373,
            7.027299880981445
          ]
        },
        {
          "atom_index": 6312,
          "name": "C",
          "element": "C",
          "coord": [
            9.744099617004395,
            6.040900230407715,
            7.106400012969971
          ]
        },
        {
          "atom_index": 6313,
          "name": "O",
          "element": "O",
          "coord": [
            9.733599662780762,
            6.137800216674805,
            7.1793999671936035
          ]
        },
        {
          "atom_index": 6314,
          "name": "CB",
          "element": "C",
          "coord": [
            9.565799713134766,
            5.86359977722168,
            7.094799995422363
          ]
        },
        {
          "atom_index": 6315,
          "name": "CG",
          "element": "C",
          "coord": [
            9.560199737548828,
            5.87470006942749,
            7.245999813079834
          ]
        },
        {
          "atom_index": 6316,
          "name": "SD",
          "element": "S",
          "coord": [
            9.486000061035156,
            5.729599952697754,
            7.3282999992370605
          ]
        },
        {
          "atom_index": 6317,
          "name": "CE",
          "element": "C",
          "coord": [
            9.631400108337402,
            5.617800235748291,
            7.344600200653076
          ]
        }
      ]
    },
    {
      "id": "A:1035",
      "chain": "A",
      "resseq": 1035,
      "icode": "",
      "resname": "LEU",
      "hetflag": " ",
      "sasa": 0.0,
      "atoms": [
        {
          "atom_index": 6318,
          "name": "N",
          "element": "N",
          "coord": [
            9.857799530029297,
            5.975900173187256,
            7.091899871826172
          ]
        },
        {
          "atom_index": 6319,
          "name": "CA",
          "element": "C",
          "coord": [
            9.976300239562988,
            6.019100189208984,
            7.161799907684326
          ]
        },
        {
          "atom_index": 6320,
          "name": "C",
          "element": "C",
          "coord": [
            10.025199890136719,
            6.156099796295166,
            7.1184000968933105
          ]
        },
        {
          "atom_index": 6321,
          "name": "O",
          "element": "O",
          "coord": [
            10.056599617004395,
            6.2403998374938965,
            7.203499794006348
          ]
        },
        {
          "atom_index": 6322,
          "name": "CB",
          "element": "C",
          "coord": [
            10.087300300598145,
            5.915800094604492,
            7.142899990081787
          ]
        },
        {
          "atom_index": 6323,
          "name": "CG",
          "element": "C",
          "coord": [
            10.053899765014648,
            5.7729997634887695,
            7.189899921417236
          ]
        },
        {
          "atom_index": 6324,
          "name": "CD1",
          "element": "C",
          "coord": [
            10.186300277709961,
            5.703700065612793,
            7.2291998863220215
          ]
        },
        {
          "atom_index": 6325,
          "name": "CD2",
          "element": "C",
          "coord": [
            9.953200340270996,
            5.774400234222412,
            7.309100151062012
          ]
        }
      ]
    },
    {
      "id": "A:1036",
      "chain": "A",
      "resseq": 1036,
      "icode": "",
      "resname": "MET",
      "hetflag": " ",
      "sasa": 0.0,
      "atoms": [
        {
          "atom_index": 6326,
          "name": "N",
          "element": "N",
          "coord": [
            10.02910041809082,
            6.180600166320801,
            6.987500190734863
          ]
        },
        {
          "atom_index": 6327,
          "name": "CA",
          "element": "C",
          "coord": [
            10.079400062561035,
            6.307400226593018,
            6.939499855041504
          ]
        },
        {
          "atom_index": 6328,
          "name": "C",
          "element": "C",
          "coord": [
            9.997699737548828,
            6.42579984664917,
            6.9720001220703125
          ]
        },
        {
          "atom_index": 6329,
          "name": "O",
          "element": "O",
          "coord": [
            10.050700187683105,
            6.5329999923706055,
            6.992499828338623
          ]
        },
        {
          "atom_index": 6330,
          "name": "CB",
          "element": "C",
          "coord": [
            10.100899696350098,
            6.303100109100342,
            6.790500164031982
          ]
        },
        {
          "atom_index": 6331,
          "name": "CG",
          "element": "C",
          "coord": [
            10.21560001373291,
            6.211900234222412,
            6.758500099182129
          ]
        },
        {
          "atom_index": 6332,
          "name": "SD",
          "element": "S",
          "coord": [
            10.265899658203125,
            6.210999965667725,
            6.585100173950195
          ]
        },
        {
          "atom_index": 6333,
          "name": "CE",
          "element": "C",
          "coord": [
            10.17039966583252,
            6.062099933624268,
            6.51200008392334
          ]
        }
      ]
    },
    {
      "id": "A:1037",
      "chain": "A",
      "resseq": 1037,
      "icode": "",
      "resname": "THR",
      "hetflag": " ",
      "sasa": 0.0,
      "atoms": [
        {
          "atom_index": 6334,
          "name": "N",
          "element": "N",
          "coord": [
            9.867500305175781,
            6.405600070953369,
            6.977200031280518
          ]
        },
        {
          "atom_index": 6335,
          "name": "CA",
          "element": "C",
          "coord": [
            9.772700309753418,
            6.513999938964844,
            7.003399848937988
          ]
        },
        {
          "atom_index": 6336,
          "name": "C",
          "element": "C",
          "coord": [
            9.712200164794922,
            6.508800029754639,
            7.141300201416016
          ]
        },
        {
          "atom_index": 6337,
          "name": "O",
          "element": "O",
          "coord": [
            9.644499778747559,
            6.603799819946289,
            7.179999828338623
          ]
        },
        {
          "atom_index": 6338,
          "name": "CB",
          "element": "C",
          "coord": [
            9.649700164794922,
            6.512700080871582,
            6.907800197601318
          ]
        },
        {
          "atom_index": 6339,
          "name": "OG1",
          "element": "O",
          "coord": [
            9.55519962310791,
            6.413599967956543,
            6.952400207519531
          ]
        },
        {
          "atom_index": 6340,
          "name": "CG2",
          "element": "C",
          "coord": [
            9.692000389099121,
            6.481800079345703,
            6.763000011444092
          ]
        }
      ]
    },
    {
      "id": "A:1038",
      "chain": "A",
      "resseq": 1038,
      "icode": "",
      "resname": "GLY",
      "hetflag": " ",
      "sasa": 0.0,
      "atoms": [
        {
          "atom_index": 6341,
          "name": "N",
          "element": "N",
          "coord": [
            9.731800079345703,
            6.398900032043457,
            7.213399887084961
          ]
        },
        {
          "atom_index": 6342,
          "name": "CA",
          "element": "C",
          "coord": [
            9.672300338745117,
            6.385499954223633,
            7.344900131225586
          ]
        },
        {
          "atom_index": 6343,
          "name": "C",
          "element": "C",
          "coord": [
            9.763500213623047,
            6.3979997634887695,
            7.464700222015381
          ]
        },
        {
          "atom_index": 6344,
          "name": "O",
          "element": "O",
          "coord": [
            9.746000289916992,
            6.489299774169922,
            7.5441999435424805
          ]
        }
      ]
    },
    {
      "id": "A:1039",
      "chain": "A",
      "resseq": 1039,
      "icode": "",
      "resname": "MET",
      "hetflag": " ",
      "sasa": 0.0,
      "atoms": [
        {
          "atom_index": 6345,
          "name": "N",
          "element": "N",
          "coord": [
            9.85990047454834,
            6.307300090789795,
            7.479400157928467
          ]
        },
        {
          "atom_index": 6346,
          "name": "CA",
          "element": "C",
          "coord": [
            9.952500343322754,
            6.3094000816345215,
            7.5929999351501465
          ]
        },
        {
          "atom_index": 6347,
          "name": "C",
          "element": "C",
          "coord": [
            10.061400413513184,
            6.417099952697754,
            7.577099800109863
          ]
        },
        {
          "atom_index": 6348,
          "name": "O",
          "element": "O",
          "coord": [
            10.074899673461914,
            6.478799819946289,
            7.470399856567383
          ]
        },
        {
          "atom_index": 6349,
          "name": "CB",
          "element": "C",
          "coord": [
            10.021699905395508,
            6.173699855804443,
            7.606800079345703
          ]
        },
        {
          "atom_index": 6350,
          "name": "CG",
          "element": "C",
          "coord": [
            9.959699630737305,
            6.061399936676025,
            7.524600028991699
          ]
        },
        {
          "atom_index": 6351,
          "name": "SD",
          "element": "S",
          "coord": [
            9.809300422668457,
            5.998799800872803,
            7.5970001220703125
          ]
        },
        {
          "atom_index": 6352,
          "name": "CE",
          "element": "C",
          "coord": [
            9.686300277709961,
            6.089200019836426,
            7.508699893951416
          ]
        }
      ]
    },
    {
      "id": "A:1040",
      "chain": "A",
      "resseq": 1040,
      "icode": "",
      "resname": "PRO",
      "hetflag": " ",
      "sasa": 0.0,
      "atoms": [
        {
          "atom_index": 6353,
          "name": "N",
          "element": "N",
          "coord": [
            10.138299942016602,
            6.443999767303467,
            7.684999942779541
          ]
        },
        {
          "atom_index": 6354,
          "name": "CA",
          "element": "C",
          "coord": [
            10.246500015258789,
            6.543900012969971,
            7.68120002746582
          ]
        },
        {
          "atom_index": 6355,
          "name": "C",
          "element": "C",
          "coord": [
            10.344599723815918,
            6.511899948120117,
            7.567200183868408
          ]
        },
        {
          "atom_index": 6356,
          "name": "O",
          "element": "O",
          "coord": [
            10.319899559020996,
            6.548600196838379,
            7.451300144195557
          ]
        },
        {
          "atom_index": 6357,
          "name": "CB",
          "element": "C",
          "coord": [
            10.3100004196167,
            6.529900074005127,
            7.819300174713135
          ]
        },
        {
          "atom_index": 6358,
          "name": "CG",
          "element": "C",
          "coord": [
            10.189599990844727,
            6.50540018081665,
            7.905600070953369
          ]
        },
        {
          "atom_index": 6359,
          "name": "CD",
          "element": "C",
          "coord": [
            10.111200332641602,
            6.402599811553955,
            7.824399948120117
          ]
        }
      ]
    },
    {
      "id": "A:1041",
      "chain": "A",
      "resseq": 1041,
      "icode": "",
      "resname": "GLN",
      "hetflag": " ",
      "sasa": 0.0,
      "atoms": [
        {
          "atom_index": 6360,
          "name": "N",
          "element": "N",
          "coord": [
            10.45419979095459,
            6.442699909210205,
            7.598700046539307
          ]
        },
        {
          "atom_index": 6361,
          "name": "CA",
          "element": "C",
          "coord": [
            10.550600051879883,
            6.406400203704834,
            7.49459981918335
          ]
        },
        {
          "atom_index": 6362,
          "name": "C",
          "element": "C",
          "coord": [
            10.562999725341797,
            6.254000186920166,
            7.475399971008301
          ]
        },
        {
          "atom_index": 6363,
          "name": "O",
          "element": "O",
          "coord": [
            10.565699577331543,
            6.17609977722168,
            7.572800159454346
          ]
        },
        {
          "atom_index": 6364,
          "name": "CB",
          "element": "C",
          "coord": [
            10.689000129699707,
            6.465000152587891,
            7.525000095367432
          ]
        },
        {
          "atom_index": 6365,
          "name": "CG",
          "element": "C",
          "coord": [
            10.782500267028809,
            6.4653000831604,
            7.403500080108643
          ]
        },
        {
          "atom_index": 6366,
          "name": "CD",
          "element": "C",
          "coord": [
            10.774700164794922,
            6.5945000648498535,
            7.323699951171875
          ]
        },
        {
          "atom_index": 6367,
          "name": "OE1",
          "element": "O",
          "coord": [
            10.842399597167969,
            6.692999839782715,
            7.355100154876709
          ]
        },
        {
          "atom_index": 6368,
          "name": "NE2",
          "element": "N",
          "coord": [
            10.690899848937988,
            6.595300197601318,
            7.2210001945495605
          ]
        }
      ]
    },
    {
      "id": "A:1042",
      "chain": "A",
      "resseq": 1042,
      "icode": "",
      "resname": "LEU",
      "hetflag": " ",
      "sasa": 0.0,
      "atoms": [
        {
          "atom_index": 6369,
          "name": "N",
          "element": "N",
          "coord": [
            10.569000244140625,
            6.212800025939941,
            7.348400115966797
          ]
        },
        {
          "atom_index": 6370,
          "name": "CA",
          "element": "C",
          "coord": [
            10.581500053405762,
            6.072000026702881,
            7.314199924468994
          ]
        },
        {
          "atom_index": 6371,
          "name": "C",
          "element": "C",
          "coord": [
            10.70359992980957,
            6.0467000007629395,
            7.22599983215332
          ]
        },
        {
          "atom_index": 6372,
          "name": "O",
          "element": "O",
          "coord": [
            10.739899635314941,
            6.13040018081665,
            7.1427998542785645
          ]
        },
        {
          "atom_index": 6373,
          "name": "CB",
          "element": "C",
          "coord": [
            10.453499794006348,
            6.021699905395508,
            7.245699882507324
          ]
        },
        {
          "atom_index": 6374,
          "name": "CG",
          "element": "C",
          "coord": [
            10.392600059509277,
            6.090199947357178,
            7.122600078582764
          ]
        },
        {
          "atom_index": 6375,
          "name": "CD1",
          "element": "C",
          "coord": [
            10.357399940490723,
            6.2332000732421875,
            7.158400058746338
          ]
        },
        {
          "atom_index": 6376,
          "name": "CD2",
          "element": "C",
          "coord": [
            10.487700462341309,
            6.084099769592285,
            7.003799915313721
          ]
        }
      ]
    },
    {
      "id": "A:1043",
      "chain": "A",
      "resseq": 1043,
      "icode": "",
      "resname": "THR",
      "hetflag": " ",
      "sasa": 0.0,
      "atoms": [
        {
          "atom_index": 6377,
          "name": "N",
          "element": "N",
          "coord": [
            10.765600204467773,
            5.9303998947143555,
            7.247200012207031
          ]
        },
        {
          "atom_index": 6378,
          "name": "CA",
          "element": "C",
          "coord": [
            10.88479995727539,
            5.886600017547607,
            7.175000190734863
          ]
        },
        {
          "atom_index": 6379,
          "name": "C",
          "element": "C",
          "coord": [
            10.850199699401855,
            5.854899883270264,
            7.031499862670898
          ]
        },
        {
          "atom_index": 6380,
          "name": "O",
          "element": "O",
          "coord": [
            10.759499549865723,
            5.776299953460693,
            7.004199981689453
          ]
        },
        {
          "atom_index": 6381,
          "name": "CB",
          "element": "C",
          "coord": [
            10.94729995727539,
            5.758500099182129,
            7.23799991607666
          ]
        },
        {
          "atom_index": 6382,
          "name": "OG1",
          "element": "O",
          "coord": [
            10.971699714660645,
            5.780399799346924,
            7.377600193023682
          ]
        },
        {
          "atom_index": 6383,
          "name": "CG2",
          "element": "C",
          "coord": [
            11.079899787902832,
            5.722599983215332,
            7.168700218200684
          ]
        }
      ]
    },
    {
      "id": "A:1044",
      "chain": "A",
      "resseq": 1044,
      "icode": "",
      "resname": "SER",
      "hetflag": " ",
      "sasa": 0.0,
      "atoms": [
        {
          "atom_index": 6384,
          "name": "N",
          "element": "N",
          "coord": [
            10.925299644470215,
            5.915200233459473,
            6.940400123596191
          ]
        },
        {
          "atom_index": 6385,
          "name": "CA",
          "element": "C",
          "coord": [
            10.903499603271484,
            5.896500110626221,
            6.797999858856201
          ]
        },
        {
          "atom_index": 6386,
          "name": "C",
          "element": "C",
          "coord": [
            10.929900169372559,
            5.752500057220459,
            6.757500171661377
          ]
        },
        {
          "atom_index": 6387,
          "name": "O",
          "element": "O",
          "coord": [
            10.94909954071045,
            5.720600128173828,
            6.639599800109863
          ]
        },
        {
          "atom_index": 6388,
          "name": "CB",
          "element": "C",
          "coord": [
            10.99209976196289,
            5.993100166320801,
            6.717599868774414
          ]
        },
        {
          "atom_index": 6389,
          "name": "OG",
          "element": "O",
          "coord": [
            10.939200401306152,
            6.1255998611450195,
            6.721199989318848
          ]
        }
      ]
    },
    {
      "id": "A:1045",
      "chain": "A",
      "resseq": 1045,
      "icode": "",
      "resname": "LYS",
      "hetflag": " ",
      "sasa": 1.3293787240982056,
      "atoms": [
        {
          "atom_index": 6390,
          "name": "N",
          "element": "N",
          "coord": [
            10.928199768066406,
            5.66480016708374,
            6.856400012969971
          ]
        },
        {
          "atom_index": 6391,
          "name": "CA",
          "element": "C",
          "coord": [
            10.951800346374512,
            5.524499893188477,
            6.830399990081787
          ]
        },
        {
          "atom_index": 6392,
          "name": "C",
          "element": "C",
          "coord": [
            10.89579963684082,
            5.440299987792969,
            6.944799900054932
          ]
        },
        {
          "atom_index": 6393,
          "name": "O",
          "element": "O",
          "coord": [
            10.77810001373291,
            5.404300212860107,
            6.944399833679199
          ]
        },
        {
          "atom_index": 6394,
          "name": "CB",
          "element": "C",
          "coord": [
            11.102700233459473,
            5.500699996948242,
            6.812699794769287
          ]
        },
        {
          "atom_index": 6395,
          "name": "CG",
          "element": "C",
          "coord": [
            11.15939998626709,
            5.559500217437744,
            6.683899879455566
          ]
        },
        {
          "atom_index": 6396,
          "name": "CD",
          "element": "C",
          "coord": [
            11.309000015258789,
            5.578000068664551,
            6.689799785614014
          ]
        },
        {
          "atom_index": 6397,
          "name": "CE",
          "element": "C",
          "coord": [
            11.357500076293945,
            5.645999908447266,
            6.5640997886657715
          ]
        },
        {
          "atom_index": 6398,
          "name": "NZ",
          "element": "N",
          "coord": [
            11.504500389099121,
            5.6427001953125,
            6.556099891662598
          ]
        }
      ]
    },
    {
      "id": "A:1046",
      "chain": "A",
      "resseq": 1046,
      "icode": "",
      "resname": "GLU",
      "hetflag": " ",
      "sasa": 2.1440303325653076,
      "atoms": [
        {
          "atom_index": 6399,
          "name": "N",
          "element": "N",
          "coord": [
            10.981200218200684,
            5.411499977111816,
            7.042500019073486
          ]
        },
        {
          "atom_index": 6400,
          "name": "CA",
          "element": "C",
          "coord": [
            10.945300102233887,
            5.330900192260742,
            7.1579999923706055
          ]
        },
        {
          "atom_index": 6401,
          "name": "C",
          "element": "C",
          "coord": [
            10.798299789428711,
            5.337299823760986,
            7.19890022277832
          ]
        },
        {
          "atom_index": 6402,
          "name": "O",
          "element": "O",
          "coord": [
            10.728799819946289,
            5.234600067138672,
            7.200699806213379
          ]
        },
        {
          "atom_index": 6403,
          "name": "CB",
          "element": "C",
          "coord": [
            11.034199714660645,
            5.370200157165527,
            7.276400089263916
          ]
        },
        {
          "atom_index": 6404,
          "name": "CG",
          "element": "C",
          "coord": [
            11.179300308227539,
            5.3256001472473145,
            7.26200008392334
          ]
        },
        {
          "atom_index": 6405,
          "name": "CD",
          "element": "C",
          "coord": [
            11.268899917602539,
            5.3846001625061035,
            7.370100021362305
          ]
        },
        {
          "atom_index": 6406,
          "name": "OE1",
          "element": "O",
          "coord": [
            11.224200248718262,
            5.388000011444092,
            7.487299919128418
          ]
        },
        {
          "atom_index": 6407,
          "name": "OE2",
          "element": "O",
          "coord": [
            11.383399963378906,
            5.426000118255615,
            7.338200092315674
          ]
        }
      ]
    },
    {
      "id": "A:1047",
      "chain": "A",
      "resseq": 1047,
      "icode": "",
      "resname": "ASP",
      "hetflag": " ",
      "sasa": 0.0,
      "atoms": [
        {
          "atom_index": 6408,
          "name": "N",
          "element": "N",
          "coord": [
            10.750900268554688,
            5.457399845123291,
            7.231299877166748
          ]
        },
        {
          "atom_index": 6409,
          "name": "CA",
          "element": "C",
          "coord": [
            10.612600326538086,
            5.475399971008301,
            7.27400016784668
          ]
        },
        {
          "atom_index": 6410,
          "name": "C",
          "element": "C",
          "coord": [
            10.5108003616333,
            5.413899898529053,
            7.179500102996826
          ]
        },
        {
          "atom_index": 6411,
          "name": "O",
          "element": "O",
          "coord": [
            10.444600105285645,
            5.315199851989746,
            7.213500022888184
          ]
        },
        {
          "atom_index": 6412,
          "name": "CB",
          "element": "C",
          "coord": [
            10.582200050354004,
            5.624000072479248,
            7.292600154876709
          ]
        },
        {
          "atom_index": 6413,
          "name": "CG",
          "element": "C",
          "coord": [
            10.60949993133545,
            5.671199798583984,
            7.434599876403809
          ]
        },
        {
          "atom_index": 6414,
          "name": "OD1",
          "element": "O",
          "coord": [
            10.552399635314941,
            5.610400199890137,
            7.5279998779296875
          ]
        },
        {
          "atom_index": 6415,
          "name": "OD2",
          "element": "O",
          "coord": [
            10.687000274658203,
            5.768400192260742,
            7.453199863433838
          ]
        }
      ]
    },
    {
      "id": "A:1048",
      "chain": "A",
      "resseq": 1048,
      "icode": "",
      "resname": "ILE",
      "hetflag": " ",
      "sasa": 0.0,
      "atoms": [
        {
          "atom_index": 6416,
          "name": "N",
          "element": "N",
          "coord": [
            10.499899864196777,
            5.471799850463867,
            7.060400009155273
          ]
        },
        {
          "atom_index": 6417,
          "name": "CA",
          "element": "C",
          "coord": [
            10.406700134277344,
            5.423699855804443,
            6.960599899291992
          ]
        },
        {
          "atom_index": 6418,
          "name": "C",
          "element": "C",
          "coord": [
            10.428199768066406,
            5.274700164794922,
            6.936600208282471
          ]
        },
        {
          "atom_index": 6419,
          "name": "O",
          "element": "O",
          "coord": [
            10.333999633789062,
            5.196199893951416,
            6.934899806976318
          ]
        },
        {
          "atom_index": 6420,
          "name": "CB",
          "element": "C",
          "coord": [
            10.427399635314941,
            5.498300075531006,
            6.827300071716309
          ]
        },
        {
          "atom_index": 6421,
          "name": "CG1",
          "element": "C",
          "coord": [
            10.472999572753906,
            5.643199920654297,
            6.854599952697754
          ]
        },
        {
          "atom_index": 6422,
          "name": "CG2",
          "element": "C",
          "coord": [
            10.29990005493164,
            5.492499828338623,
            6.743899822235107
          ]
        },
        {
          "atom_index": 6423,
          "name": "CD1",
          "element": "C",
          "coord": [
            10.380000114440918,
            5.729000091552734,
            6.940700054168701
          ]
        }
      ]
    },
    {
      "id": "A:1049",
      "chain": "A",
      "resseq": 1049,
      "icode": "",
      "resname": "GLU",
      "hetflag": " ",
      "sasa": 0.5360075831413269,
      "atoms": [
        {
          "atom_index": 6424,
          "name": "N",
          "element": "N",
          "coord": [
            10.554400444030762,
            5.237500190734863,
            6.920100212097168
          ]
        },
        {
          "atom_index": 6425,
          "name": "CA",
          "element": "C",
          "coord": [
            10.595499992370605,
            5.1006999015808105,
            6.893099784851074
          ]
        },
        {
          "atom_index": 6426,
          "name": "C",
          "element": "C",
          "coord": [
            10.53030014038086,
            4.994900226593018,
            6.98360013961792
          ]
        },
        {
          "atom_index": 6427,
          "name": "O",
          "element": "O",
          "coord": [
            10.521100044250488,
            4.877799987792969,
            6.946400165557861
          ]
        },
        {
          "atom_index": 6428,
          "name": "CB",
          "element": "C",
          "coord": [
            10.748499870300293,
            5.094299793243408,
            6.902900218963623
          ]
        },
        {
          "atom_index": 6429,
          "name": "CG",
          "element": "C",
          "coord": [
            10.818599700927734,
            4.983500003814697,
            6.821499824523926
          ]
        },
        {
          "atom_index": 6430,
          "name": "CD",
          "element": "C",
          "coord": [
            10.964099884033203,
            5.019499778747559,
            6.789400100708008
          ]
        },
        {
          "atom_index": 6431,
          "name": "OE1",
          "element": "O",
          "coord": [
            10.985799789428711,
            5.097400188446045,
            6.693600177764893
          ]
        },
        {
          "atom_index": 6432,
          "name": "OE2",
          "element": "O",
          "coord": [
            11.056099891662598,
            4.972499847412109,
            6.8607001304626465
          ]
        }
      ]
    },
    {
      "id": "A:1050",
      "chain": "A",
      "resseq": 1050,
      "icode": "",
      "resname": "TYR",
      "hetflag": " ",
      "sasa": 0.0,
      "atoms": [
        {
          "atom_index": 6433,
          "name": "N",
          "element": "N",
          "coord": [
            10.483699798583984,
            5.0355000495910645,
            7.101500034332275
          ]
        },
        {
          "atom_index": 6434,
          "name": "CA",
          "element": "C",
          "coord": [
            10.421299934387207,
            4.9415998458862305,
            7.195899963378906
          ]
        },
        {
          "atom_index": 6435,
          "name": "C",
          "element": "C",
          "coord": [
            10.306699752807617,
            4.861299991607666,
            7.132199764251709
          ]
        },
        {
          "atom_index": 6436,
          "name": "O",
          "element": "O",
          "coord": [
            10.309000015258789,
            4.737299919128418,
            7.128699779510498
          ]
        },
        {
          "atom_index": 6437,
          "name": "CB",
          "element": "C",
          "coord": [
            10.367899894714355,
            5.017300128936768,
            7.319399833679199
          ]
        },
        {
          "atom_index": 6438,
          "name": "CG",
          "element": "C",
          "coord": [
            10.283599853515625,
            4.9319000244140625,
            7.411300182342529
          ]
        },
        {
          "atom_index": 6439,
          "name": "CD1",
          "element": "C",
          "coord": [
            10.342700004577637,
            4.8414998054504395,
            7.498799800872803
          ]
        },
        {
          "atom_index": 6440,
          "name": "CD2",
          "element": "C",
          "coord": [
            10.145000457763672,
            4.931000232696533,
            7.400599956512451
          ]
        },
        {
          "atom_index": 6441,
          "name": "CE1",
          "element": "C",
          "coord": [
            10.265299797058105,
            4.7505998611450195,
            7.573500156402588
          ]
        },
        {
          "atom_index": 6442,
          "name": "CE2",
          "element": "C",
          "coord": [
            10.067399978637695,
            4.841300010681152,
            7.474100112915039
          ]
        },
        {
          "atom_index": 6443,
          "name": "CZ",
          "element": "C",
          "coord": [
            10.128100395202637,
            4.751399993896484,
            7.5605998039245605
          ]
        },
        {
          "atom_index": 6444,
          "name": "OH",
          "element": "O",
          "coord": [
            10.05109977722168,
            4.6656999588012695,
            7.6367998123168945
          ]
        }
      ]
    },
    {
      "id": "A:1051",
      "chain": "A",
      "resseq": 1051,
      "icode": "",
      "resname": "ILE",
      "hetflag": " ",
      "sasa": 0.0,
      "atoms": [
        {
          "atom_index": 6445,
          "name": "N",
          "element": "N",
          "coord": [
            10.20680046081543,
            4.935100078582764,
            7.083399772644043
          ]
        },
        {
          "atom_index": 6446,
          "name": "CA",
          "element": "C",
          "coord": [
            10.087900161743164,
            4.879899978637695,
            7.019700050354004
          ]
        },
        {
          "atom_index": 6447,
          "name": "C",
          "element": "C",
          "coord": [
            10.122699737548828,
            4.771200180053711,
            6.918300151824951
          ]
        },
        {
          "atom_index": 6448,
          "name": "O",
          "element": "O",
          "coord": [
            10.045100212097168,
            4.678299903869629,
            6.899400234222412
          ]
        },
        {
          "atom_index": 6449,
          "name": "CB",
          "element": "C",
          "coord": [
            10.006999969482422,
            4.991700172424316,
            6.9481000900268555
          ]
        },
        {
          "atom_index": 6450,
          "name": "CG1",
          "element": "C",
          "coord": [
            9.867600440979004,
            4.942299842834473,
            6.911399841308594
          ]
        },
        {
          "atom_index": 6451,
          "name": "CG2",
          "element": "C",
          "coord": [
            10.076399803161621,
            5.033100128173828,
            6.818699836730957
          ]
        },
        {
          "atom_index": 6452,
          "name": "CD1",
          "element": "C",
          "coord": [
            9.767600059509277,
            4.958799839019775,
            7.019599914550781
          ]
        }
      ]
    },
    {
      "id": "A:1052",
      "chain": "A",
      "resseq": 1052,
      "icode": "",
      "resname": "ARG",
      "hetflag": " ",
      "sasa": 0.0,
      "atoms": [
        {
          "atom_index": 6453,
          "name": "N",
          "element": "N",
          "coord": [
            10.237799644470215,
            4.782100200653076,
            6.8531999588012695
          ]
        },
        {
          "atom_index": 6454,
          "name": "CA",
          "element": "C",
          "coord": [
            10.279600143432617,
            4.682600021362305,
            6.754000186920166
          ]
        },
        {
          "atom_index": 6455,
          "name": "C",
          "element": "C",
          "coord": [
            10.309200286865234,
            4.547599792480469,
            6.820400238037109
          ]
        },
        {
          "atom_index": 6456,
          "name": "O",
          "element": "O",
          "coord": [
            10.262200355529785,
            4.440899848937988,
            6.776000022888184
          ]
        },
        {
          "atom_index": 6457,
          "name": "CB",
          "element": "C",
          "coord": [
            10.405900001525879,
            4.731500148773193,
            6.681700229644775
          ]
        },
        {
          "atom_index": 6458,
          "name": "CG",
          "element": "C",
          "coord": [
            10.396200180053711,
            4.7332000732421875,
            6.530600070953369
          ]
        },
        {
          "atom_index": 6459,
          "name": "CD",
          "element": "C",
          "coord": [
            10.419599533081055,
            4.874000072479248,
            6.474899768829346
          ]
        },
        {
          "atom_index": 6460,
          "name": "NE",
          "element": "N",
          "coord": [
            10.55780029296875,
            4.917300224304199,
            6.491499900817871
          ]
        },
        {
          "atom_index": 6461,
          "name": "CZ",
          "element": "C",
          "coord": [
            10.662199974060059,
            4.85129976272583,
            6.442200183868408
          ]
        },
        {
          "atom_index": 6462,
          "name": "NH1",
          "element": "N",
          "coord": [
            10.643799781799316,
            4.739299774169922,
            6.372900009155273
          ]
        },
        {
          "atom_index": 6463,
          "name": "NH2",
          "element": "N",
          "coord": [
            10.785300254821777,
            4.896699905395508,
            6.463200092315674
          ]
        }
      ]
    },
    {
      "id": "A:1053",
      "chain": "A",
      "resseq": 1053,
      "icode": "",
      "resname": "ASP",
      "hetflag": " ",
      "sasa": 0.31529858708381653,
      "atoms": [
        {
          "atom_index": 6464,
          "name": "N",
          "element": "N",
          "coord": [
            10.39009952545166,
            4.553699970245361,
            6.92579984664917
          ]
        },
        {
          "atom_index": 6465,
          "name": "CA",
          "element": "C",
          "coord": [
            10.426300048828125,
            4.433899879455566,
            7.000699996948242
          ]
        },
        {
          "atom_index": 6466,
          "name": "C",
          "element": "C",
          "coord": [
            10.30049991607666,
            4.383600234985352,
            7.0671000480651855
          ]
        },
        {
          "atom_index": 6467,
          "name": "O",
          "element": "O",
          "coord": [
            10.274800300598145,
            4.264500141143799,
            7.071300029754639
          ]
        },
        {
          "atom_index": 6468,
          "name": "CB",
          "element": "C",
          "coord": [
            10.53030014038086,
            4.464200019836426,
            7.109000205993652
          ]
        },
        {
          "atom_index": 6469,
          "name": "CG",
          "element": "C",
          "coord": [
            10.656700134277344,
            4.530300140380859,
            7.052700042724609
          ]
        },
        {
          "atom_index": 6470,
          "name": "OD1",
          "element": "O",
          "coord": [
            10.723299980163574,
            4.471799850463867,
            6.961999893188477
          ]
        },
        {
          "atom_index": 6471,
          "name": "OD2",
          "element": "O",
          "coord": [
            10.688699722290039,
            4.642199993133545,
            7.100299835205078
          ]
        }
      ]
    },
    {
      "id": "A:1054",
      "chain": "A",
      "resseq": 1054,
      "icode": "",
      "resname": "ALA",
      "hetflag": " ",
      "sasa": 0.0,
      "atoms": [
        {
          "atom_index": 6472,
          "name": "N",
          "element": "N",
          "coord": [
            10.219900131225586,
            4.475100040435791,
            7.11899995803833
          ]
        },
        {
          "atom_index": 6473,
          "name": "CA",
          "element": "C",
          "coord": [
            10.097800254821777,
            4.430099964141846,
            7.183700084686279
          ]
        },
        {
          "atom_index": 6474,
          "name": "C",
          "element": "C",
          "coord": [
            10.006400108337402,
            4.3628997802734375,
            7.082699775695801
          ]
        },
        {
          "atom_index": 6475,
          "name": "O",
          "element": "O",
          "coord": [
            9.941499710083008,
            4.2642998695373535,
            7.116600036621094
          ]
        },
        {
          "atom_index": 6476,
          "name": "CB",
          "element": "C",
          "coord": [
            10.024700164794922,
            4.547100067138672,
            7.253300189971924
          ]
        }
      ]
    },
    {
      "id": "A:1055",
      "chain": "A",
      "resseq": 1055,
      "icode": "",
      "resname": "LEU",
      "hetflag": " ",
      "sasa": 0.0,
      "atoms": [
        {
          "atom_index": 6477,
          "name": "N",
          "element": "N",
          "coord": [
            10.00220012664795,
            4.4131999015808105,
            6.959400177001953
          ]
        },
        {
          "atom_index": 6478,
          "name": "CA",
          "element": "C",
          "coord": [
            9.914999961853027,
            4.354300022125244,
            6.857399940490723
          ]
        },
        {
          "atom_index": 6479,
          "name": "C",
          "element": "C",
          "coord": [
            9.979999542236328,
            4.236999988555908,
            6.784800052642822
          ]
        },
        {
          "atom_index": 6480,
          "name": "O",
          "element": "O",
          "coord": [
            9.932299613952637,
            4.188000202178955,
            6.682400226593018
          ]
        },
        {
          "atom_index": 6481,
          "name": "CB",
          "element": "C",
          "coord": [
            9.869799613952637,
            4.4604997634887695,
            6.758399963378906
          ]
        },
        {
          "atom_index": 6482,
          "name": "CG",
          "element": "C",
          "coord": [
            9.748299598693848,
            4.543900012969971,
            6.802199840545654
          ]
        },
        {
          "atom_index": 6483,
          "name": "CD1",
          "element": "C",
          "coord": [
            9.739399909973145,
            4.662700176239014,
            6.71120023727417
          ]
        },
        {
          "atom_index": 6484,
          "name": "CD2",
          "element": "C",
          "coord": [
            9.616900444030762,
            4.464000225067139,
            6.797999858856201
          ]
        }
      ]
    },
    {
      "id": "A:1056",
      "chain": "A",
      "resseq": 1056,
      "icode": "",
      "resname": "THR",
      "hetflag": " ",
      "sasa": 0.0,
      "atoms": [
        {
          "atom_index": 6485,
          "name": "N",
          "element": "N",
          "coord": [
            10.090399742126465,
            4.191800117492676,
            6.842899799346924
          ]
        },
        {
          "atom_index": 6486,
          "name": "CA",
          "element": "C",
          "coord": [
            10.168100357055664,
            4.080399990081787,
            6.792799949645996
          ]
        },
        {
          "atom_index": 6487,
          "name": "C",
          "element": "C",
          "coord": [
            10.17389965057373,
            4.080599784851074,
            6.637400150299072
          ]
        },
        {
          "atom_index": 6488,
          "name": "O",
          "element": "O",
          "coord": [
            10.144499778747559,
            3.981300115585327,
            6.569300174713135
          ]
        },
        {
          "atom_index": 6489,
          "name": "CB",
          "element": "C",
          "coord": [
            10.111200332641602,
            3.950200080871582,
            6.855199813842773
          ]
        },
        {
          "atom_index": 6490,
          "name": "OG1",
          "element": "O",
          "coord": [
            10.192299842834473,
            3.8389999866485596,
            6.81820011138916
          ]
        },
        {
          "atom_index": 6491,
          "name": "CG2",
          "element": "C",
          "coord": [
            9.96969985961914,
            3.925600051879883,
            6.811500072479248
          ]
        }
      ]
    },
    {
      "id": "A:1057",
      "chain": "A",
      "resseq": 1057,
      "icode": "",
      "resname": "VAL",
      "hetflag": " ",
      "sasa": 0.0,
      "atoms": [
        {
          "atom_index": 6492,
          "name": "N",
          "element": "N",
          "coord": [
            10.214699745178223,
            4.195199966430664,
            6.583600044250488
          ]
        },
        {
          "atom_index": 6493,
          "name": "CA",
          "element": "C",
          "coord": [
            10.225600242614746,
            4.213099956512451,
            6.439199924468994
          ]
        },
        {
          "atom_index": 6494,
          "name": "C",
          "element": "C",
          "coord": [
            10.321100234985352,
            4.111700057983398,
            6.377699851989746
          ]
        },
        {
          "atom_index": 6495,
          "name": "O",
          "element": "O",
          "coord": [
            10.435700416564941,
            4.097599983215332,
            6.421199798583984
          ]
        },
        {
          "atom_index": 6496,
          "name": "CB",
          "element": "C",
          "coord": [
            10.273599624633789,
            4.355299949645996,
            6.40339994430542
          ]
        },
        {
          "atom_index": 6497,
          "name": "CG1",
          "element": "C",
          "coord": [
            10.311599731445312,
            4.362800121307373,
            6.256999969482422
          ]
        },
        {
          "atom_index": 6498,
          "name": "CG2",
          "element": "C",
          "coord": [
            10.162099838256836,
            4.45359992980957,
            6.429900169372559
          ]
        }
      ]
    },
    {
      "id": "A:1058",
      "chain": "A",
      "resseq": 1058,
      "icode": "",
      "resname": "GLY",
      "hetflag": " ",
      "sasa": 0.0,
      "atoms": [
        {
          "atom_index": 6499,
          "name": "N",
          "element": "N",
          "coord": [
            10.274399757385254,
            4.041200160980225,
            6.276000022888184
          ]
        },
        {
          "atom_index": 6500,
          "name": "CA",
          "element": "C",
          "coord": [
            10.359999656677246,
            3.9433999061584473,
            6.213500022888184
          ]
        },
        {
          "atom_index": 6501,
          "name": "C",
          "element": "C",
          "coord": [
            10.318400382995605,
            3.8024001121520996,
            6.247099876403809
          ]
        },
        {
          "atom_index": 6502,
          "name": "O",
          "element": "O",
          "coord": [
            10.310400009155273,
            3.7177999019622803,
            6.159800052642822
          ]
        }
      ]
    },
    {
      "id": "A:1059",
      "chain": "A",
      "resseq": 1059,
      "icode": "",
      "resname": "LYS",
      "hetflag": " ",
      "sasa": 2.5517847537994385,
      "atoms": [
        {
          "atom_index": 6503,
          "name": "N",
          "element": "N",
          "coord": [
            10.291399955749512,
            3.7760000228881836,
            6.373700141906738
          ]
        },
        {
          "atom_index": 6504,
          "name": "CA",
          "element": "C",
          "coord": [
            10.251099586486816,
            3.6426000595092773,
            6.411900043487549
          ]
        },
        {
          "atom_index": 6505,
          "name": "C",
          "element": "C",
          "coord": [
            10.117600440979004,
            3.6052000522613525,
            6.349299907684326
          ]
        },
        {
          "atom_index": 6506,
          "name": "O",
          "element": "O",
          "coord": [
            10.041999816894531,
            3.691200017929077,
            6.304900169372559
          ]
        },
        {
          "atom_index": 6507,
          "name": "CB",
          "element": "C",
          "coord": [
            10.242899894714355,
            3.6328999996185303,
            6.564899921417236
          ]
        },
        {
          "atom_index": 6508,
          "name": "CG",
          "element": "C",
          "coord": [
            10.373900413513184,
            3.6721999645233154,
            6.638199806213379
          ]
        },
        {
          "atom_index": 6509,
          "name": "CD",
          "element": "C",
          "coord": [
            10.47920036315918,
            3.5576999187469482,
            6.649899959564209
          ]
        },
        {
          "atom_index": 6510,
          "name": "CE",
          "element": "C",
          "coord": [
            10.557499885559082,
            3.5285000801086426,
            6.521500110626221
          ]
        },
        {
          "atom_index": 6511,
          "name": "NZ",
          "element": "N",
          "coord": [
            10.630999565124512,
            3.6500000953674316,
            6.4745001792907715
          ]
        }
      ]
    },
    {
      "id": "A:1060",
      "chain": "A",
      "resseq": 1060,
      "icode": "",
      "resname": "ASN",
      "hetflag": " ",
      "sasa": 1.7426937818527222,
      "atoms": [
        {
          "atom_index": 6512,
          "name": "N",
          "element": "N",
          "coord": [
            10.089900016784668,
            3.475399971008301,
            6.3429999351501465
          ]
        },
        {
          "atom_index": 6513,
          "name": "CA",
          "element": "C",
          "coord": [
            9.963399887084961,
            3.4263999462127686,
            6.289100170135498
          ]
        },
        {
          "atom_index": 6514,
          "name": "C",
          "element": "C",
          "coord": [
            9.866600036621094,
            3.4138998985290527,
            6.406099796295166
          ]
        },
        {
          "atom_index": 6515,
          "name": "O",
          "element": "O",
          "coord": [
            9.905799865722656,
            3.422800064086914,
            6.522900104522705
          ]
        },
        {
          "atom_index": 6516,
          "name": "CB",
          "element": "C",
          "coord": [
            9.979100227355957,
            3.2894999980926514,
            6.222799777984619
          ]
        },
        {
          "atom_index": 6517,
          "name": "CG",
          "element": "C",
          "coord": [
            10.0516996383667,
            3.1891000270843506,
            6.310999870300293
          ]
        },
        {
          "atom_index": 6518,
          "name": "OD1",
          "element": "O",
          "coord": [
            10.025500297546387,
            3.1784000396728516,
            6.432300090789795
          ]
        },
        {
          "atom_index": 6519,
          "name": "ND2",
          "element": "N",
          "coord": [
            10.143400192260742,
            3.1140999794006348,
            6.250500202178955
          ]
        }
      ]
    },
    {
      "id": "A:1061",
      "chain": "A",
      "resseq": 1061,
      "icode": "",
      "resname": "GLU",
      "hetflag": " ",
      "sasa": 0.7618658542633057,
      "atoms": [
        {
          "atom_index": 6520,
          "name": "N",
          "element": "N",
          "coord": [
            9.74020004272461,
            3.3910000324249268,
            6.373499870300293
          ]
        },
        {
          "atom_index": 6521,
          "name": "CA",
          "element": "C",
          "coord": [
            9.638500213623047,
            3.380500078201294,
            6.476099967956543
          ]
        },
        {
          "atom_index": 6522,
          "name": "C",
          "element": "C",
          "coord": [
            9.673199653625488,
            3.27839994430542,
            6.583399772644043
          ]
        },
        {
          "atom_index": 6523,
          "name": "O",
          "element": "O",
          "coord": [
            9.653900146484375,
            3.3071000576019287,
            6.702099800109863
          ]
        },
        {
          "atom_index": 6524,
          "name": "CB",
          "element": "C",
          "coord": [
            9.501099586486816,
            3.3512001037597656,
            6.412799835205078
          ]
        },
        {
          "atom_index": 6525,
          "name": "CG",
          "element": "C",
          "coord": [
            9.453200340270996,
            3.466099977493286,
            6.32289981842041
          ]
        },
        {
          "atom_index": 6526,
          "name": "CD",
          "element": "C",
          "coord": [
            9.3016996383667,
            3.4869000911712646,
            6.322700023651123
          ]
        },
        {
          "atom_index": 6527,
          "name": "OE1",
          "element": "O",
          "coord": [
            9.255800247192383,
            3.5915000438690186,
            6.271599769592285
          ]
        },
        {
          "atom_index": 6528,
          "name": "OE2",
          "element": "O",
          "coord": [
            9.228099822998047,
            3.399199962615967,
            6.3730998039245605
          ]
        }
      ]
    },
    {
      "id": "A:1062",
      "chain": "A",
      "resseq": 1062,
      "icode": "",
      "resname": "GLU",
      "hetflag": " ",
      "sasa": 4.981819152832031,
      "atoms": [
        {
          "atom_index": 6529,
          "name": "N",
          "element": "N",
          "coord": [
            9.725600242614746,
            3.1614999771118164,
            6.54449987411499
          ]
        },
        {
          "atom_index": 6530,
          "name": "CA",
          "element": "C",
          "coord": [
            9.759900093078613,
            3.060499906539917,
            6.644800186157227
          ]
        },
        {
          "atom_index": 6531,
          "name": "C",
          "element": "C",
          "coord": [
            9.86299991607666,
            3.1089999675750732,
            6.746799945831299
          ]
        },
        {
          "atom_index": 6532,
          "name": "O",
          "element": "O",
          "coord": [
            9.845199584960938,
            3.088599920272827,
            6.866499900817871
          ]
        },
        {
          "atom_index": 6533,
          "name": "CB",
          "element": "C",
          "coord": [
            9.808699607849121,
            2.9314000606536865,
            6.579999923706055
          ]
        },
        {
          "atom_index": 6534,
          "name": "CG",
          "element": "C",
          "coord": [
            9.697600364685059,
            2.851300001144409,
            6.509399890899658
          ]
        },
        {
          "atom_index": 6535,
          "name": "CD",
          "element": "C",
          "coord": [
            9.579099655151367,
            2.8152999877929688,
            6.600299835205078
          ]
        },
        {
          "atom_index": 6536,
          "name": "OE1",
          "element": "O",
          "coord": [
            9.48960018157959,
            2.9000000953674316,
            6.622200012207031
          ]
        },
        {
          "atom_index": 6537,
          "name": "OE2",
          "element": "O",
          "coord": [
            9.574899673461914,
            2.7011001110076904,
            6.650700092315674
          ]
        }
      ]
    },
    {
      "id": "A:1063",
      "chain": "A",
      "resseq": 1063,
      "icode": "",
      "resname": "ASP",
      "hetflag": " ",
      "sasa": 1.1350748538970947,
      "atoms": [
        {
          "atom_index": 6538,
          "name": "N",
          "element": "N",
          "coord": [
            9.969499588012695,
            3.1735999584198,
            6.69950008392334
          ]
        },
        {
          "atom_index": 6539,
          "name": "CA",
          "element": "C",
          "coord": [
            10.07390022277832,
            3.227400064468384,
            6.788099765777588
          ]
        },
        {
          "atom_index": 6540,
          "name": "C",
          "element": "C",
          "coord": [
            10.017200469970703,
            3.339900016784668,
            6.873899936676025
          ]
        },
        {
          "atom_index": 6541,
          "name": "O",
          "element": "O",
          "coord": [
            10.054499626159668,
            3.3543999195098877,
            6.990799903869629
          ]
        },
        {
          "atom_index": 6542,
          "name": "CB",
          "element": "C",
          "coord": [
            10.192399978637695,
            3.283099889755249,
            6.707399845123291
          ]
        },
        {
          "atom_index": 6543,
          "name": "CG",
          "element": "C",
          "coord": [
            10.255900382995605,
            3.178100109100342,
            6.615099906921387
          ]
        },
        {
          "atom_index": 6544,
          "name": "OD1",
          "element": "O",
          "coord": [
            10.27649974822998,
            3.0636000633239746,
            6.661600112915039
          ]
        },
        {
          "atom_index": 6545,
          "name": "OD2",
          "element": "O",
          "coord": [
            10.286499977111816,
            3.210400104522705,
            6.496600151062012
          ]
        }
      ]
    },
    {
      "id": "A:1064",
      "chain": "A",
      "resseq": 1064,
      "icode": "",
      "resname": "ALA",
      "hetflag": " ",
      "sasa": 0.0,
      "atoms": [
        {
          "atom_index": 6546,
          "name": "N",
          "element": "N",
          "coord": [
            9.92609977722168,
            3.4186999797821045,
            6.814899921417236
          ]
        },
        {
          "atom_index": 6547,
          "name": "CA",
          "element": "C",
          "coord": [
            9.860899925231934,
            3.530400037765503,
            6.883699893951416
          ]
        },
        {
          "atom_index": 6548,
          "name": "C",
          "element": "C",
          "coord": [
            9.773200035095215,
            3.473900079727173,
            6.995200157165527
          ]
        },
        {
          "atom_index": 6549,
          "name": "O",
          "element": "O",
          "coord": [
            9.78600025177002,
            3.512700080871582,
            7.110400199890137
          ]
        },
        {
          "atom_index": 6550,
          "name": "CB",
          "element": "C",
          "coord": [
            9.776900291442871,
            3.6131999492645264,
            6.784900188446045
          ]
        }
      ]
    },
    {
      "id": "A:1065",
      "chain": "A",
      "resseq": 1065,
      "icode": "",
      "resname": "LYS",
      "hetflag": " ",
      "sasa": 0.2532149851322174,
      "atoms": [
        {
          "atom_index": 6551,
          "name": "N",
          "element": "N",
          "coord": [
            9.683300018310547,
            3.3828999996185303,
            6.960899829864502
          ]
        },
        {
          "atom_index": 6552,
          "name": "CA",
          "element": "C",
          "coord": [
            9.599100112915039,
            3.3213000297546387,
            7.060800075531006
          ]
        },
        {
          "atom_index": 6553,
          "name": "C",
          "element": "C",
          "coord": [
            9.688300132751465,
            3.277100086212158,
            7.178999900817871
          ]
        },
        {
          "atom_index": 6554,
          "name": "O",
          "element": "O",
          "coord": [
            9.662300109863281,
            3.3083999156951904,
            7.2967000007629395
          ]
        },
        {
          "atom_index": 6555,
          "name": "CB",
          "element": "C",
          "coord": [
            9.527299880981445,
            3.202500104904175,
            6.996500015258789
          ]
        },
        {
          "atom_index": 6556,
          "name": "CG",
          "element": "C",
          "coord": [
            9.467599868774414,
            3.1043999195098877,
            7.097300052642822
          ]
        },
        {
          "atom_index": 6557,
          "name": "CD",
          "element": "C",
          "coord": [
            9.3572998046875,
            3.0190999507904053,
            7.0370001792907715
          ]
        },
        {
          "atom_index": 6558,
          "name": "CE",
          "element": "C",
          "coord": [
            9.31149959564209,
            2.911900043487549,
            7.136300086975098
          ]
        },
        {
          "atom_index": 6559,
          "name": "NZ",
          "element": "N",
          "coord": [
            9.1875,
            2.8408000469207764,
            7.0914998054504395
          ]
        }
      ]
    },
    {
      "id": "A:1066",
      "chain": "A",
      "resseq": 1066,
      "icode": "",
      "resname": "LYS",
      "hetflag": " ",
      "sasa": 3.7379889488220215,
      "atoms": [
        {
          "atom_index": 6560,
          "name": "N",
          "element": "N",
          "coord": [
            9.794599533081055,
            3.204699993133545,
            7.145500183105469
          ]
        },
        {
          "atom_index": 6561,
          "name": "CA",
          "element": "C",
          "coord": [
            9.88949966430664,
            3.154599905014038,
            7.243599891662598
          ]
        },
        {
          "atom_index": 6562,
          "name": "C",
          "element": "C",
          "coord": [
            9.949700355529785,
            3.2685000896453857,
            7.322299957275391
          ]
        },
        {
          "atom_index": 6563,
          "name": "O",
          "element": "O",
          "coord": [
            9.956600189208984,
            3.264699935913086,
            7.444799900054932
          ]
        },
        {
          "atom_index": 6564,
          "name": "CB",
          "element": "C",
          "coord": [
            10.002799987792969,
            3.078900098800659,
            7.174099922180176
          ]
        },
        {
          "atom_index": 6565,
          "name": "CG",
          "element": "C",
          "coord": [
            10.124099731445312,
            3.0487000942230225,
            7.263899803161621
          ]
        },
        {
          "atom_index": 6566,
          "name": "CD",
          "element": "C",
          "coord": [
            10.100799560546875,
            2.930999994277954,
            7.3592000007629395
          ]
        },
        {
          "atom_index": 6567,
          "name": "CE",
          "element": "C",
          "coord": [
            10.222100257873535,
            2.913100004196167,
            7.451900005340576
          ]
        },
        {
          "atom_index": 6568,
          "name": "NZ",
          "element": "N",
          "coord": [
            10.219900131225586,
            2.7874999046325684,
            7.533100128173828
          ]
        }
      ]
    },
    {
      "id": "A:1067",
      "chain": "A",
      "resseq": 1067,
      "icode": "",
      "resname": "TYR",
      "hetflag": " ",
      "sasa": 0.03226546198129654,
      "atoms": [
        {
          "atom_index": 6569,
          "name": "N",
          "element": "N",
          "coord": [
            9.996600151062012,
            3.3691999912261963,
            7.250800132751465
          ]
        },
        {
          "atom_index": 6570,
          "name": "CA",
          "element": "C",
          "coord": [
            10.059000015258789,
            3.4827001094818115,
            7.314899921417236
          ]
        },
        {
          "atom_index": 6571,
          "name": "C",
          "element": "C",
          "coord": [
            9.971400260925293,
            3.5473999977111816,
            7.420899868011475
          ]
        },
        {
          "atom_index": 6572,
          "name": "O",
          "element": "O",
          "coord": [
            10.01930046081543,
            3.58270001411438,
            7.530099868774414
          ]
        },
        {
          "atom_index": 6573,
          "name": "CB",
          "element": "C",
          "coord": [
            10.095000267028809,
            3.58489990234375,
            7.21019983291626
          ]
        },
        {
          "atom_index": 6574,
          "name": "CG",
          "element": "C",
          "coord": [
            10.146900177001953,
            3.715100049972534,
            7.265200138092041
          ]
        },
        {
          "atom_index": 6575,
          "name": "CD1",
          "element": "C",
          "coord": [
            10.063199996948242,
            3.8280999660491943,
            7.276100158691406
          ]
        },
        {
          "atom_index": 6576,
          "name": "CD2",
          "element": "C",
          "coord": [
            10.279999732971191,
            3.7283999919891357,
            7.302299976348877
          ]
        },
        {
          "atom_index": 6577,
          "name": "CE1",
          "element": "C",
          "coord": [
            10.112099647521973,
            3.949899911880493,
            7.321300029754639
          ]
        },
        {
          "atom_index": 6578,
          "name": "CE2",
          "element": "C",
          "coord": [
            10.329899787902832,
            3.84879994392395,
            7.347899913787842
          ]
        },
        {
          "atom_index": 6579,
          "name": "CZ",
          "element": "C",
          "coord": [
            10.245800018310547,
            3.9598000049591064,
            7.357100009918213
          ]
        },
        {
          "atom_index": 6580,
          "name": "OH",
          "element": "O",
          "coord": [
            10.298100471496582,
            4.079800128936768,
            7.402699947357178
          ]
        }
      ]
    },
    {
      "id": "A:1068",
      "chain": "A",
      "resseq": 1068,
      "icode": "",
      "resname": "PHE",
      "hetflag": " ",
      "sasa": 0.0,
      "atoms": [
        {
          "atom_index": 6581,
          "name": "N",
          "element": "N",
          "coord": [
            9.84280014038086,
            3.5629000663757324,
            7.389400005340576
          ]
        },
        {
          "atom_index": 6582,
          "name": "CA",
          "element": "C",
          "coord": [
            9.752699851989746,
            3.6263999938964844,
            7.482800006866455
          ]
        },
        {
          "atom_index": 6583,
          "name": "C",
          "element": "C",
          "coord": [
            9.7322998046875,
            3.5364999771118164,
            7.604300022125244
          ]
        },
        {
          "atom_index": 6584,
          "name": "O",
          "element": "O",
          "coord": [
            9.749099731445312,
            3.581700086593628,
            7.7164998054504395
          ]
        },
        {
          "atom_index": 6585,
          "name": "CB",
          "element": "C",
          "coord": [
            9.618800163269043,
            3.6614999771118164,
            7.415800094604492
          ]
        },
        {
          "atom_index": 6586,
          "name": "CG",
          "element": "C",
          "coord": [
            9.53969955444336,
            3.7613000869750977,
            7.493299961090088
          ]
        },
        {
          "atom_index": 6587,
          "name": "CD1",
          "element": "C",
          "coord": [
            9.5649995803833,
            3.898400068283081,
            7.480500221252441
          ]
        },
        {
          "atom_index": 6588,
          "name": "CD2",
          "element": "C",
          "coord": [
            9.44950008392334,
            3.7183001041412354,
            7.5904998779296875
          ]
        },
        {
          "atom_index": 6589,
          "name": "CE1",
          "element": "C",
          "coord": [
            9.501199722290039,
            3.9911000728607178,
            7.565800189971924
          ]
        },
        {
          "atom_index": 6590,
          "name": "CE2",
          "element": "C",
          "coord": [
            9.385600090026855,
            3.8101999759674072,
            7.67549991607666
          ]
        },
        {
          "atom_index": 6591,
          "name": "CZ",
          "element": "C",
          "coord": [
            9.412199974060059,
            3.947200059890747,
            7.662700176239014
          ]
        }
      ]
    },
    {
      "id": "A:1069",
      "chain": "A",
      "resseq": 1069,
      "icode": "",
      "resname": "LEU",
      "hetflag": " ",
      "sasa": 0.0,
      "atoms": [
        {
          "atom_index": 6592,
          "name": "N",
          "element": "N",
          "coord": [
            9.698100090026855,
            3.40939998626709,
            7.580999851226807
          ]
        },
        {
          "atom_index": 6593,
          "name": "CA",
          "element": "C",
          "coord": [
            9.677399635314941,
            3.309799909591675,
            7.688799858093262
          ]
        },
        {
          "atom_index": 6594,
          "name": "C",
          "element": "C",
          "coord": [
            9.794599533081055,
            3.3048999309539795,
            7.78849983215332
          ]
        },
        {
          "atom_index": 6595,
          "name": "O",
          "element": "O",
          "coord": [
            9.775699615478516,
            3.2827000617980957,
            7.907700061798096
          ]
        },
        {
          "atom_index": 6596,
          "name": "CB",
          "element": "C",
          "coord": [
            9.65470027923584,
            3.1703999042510986,
            7.628300189971924
          ]
        },
        {
          "atom_index": 6597,
          "name": "CG",
          "element": "C",
          "coord": [
            9.517999649047852,
            3.145699977874756,
            7.563899993896484
          ]
        },
        {
          "atom_index": 6598,
          "name": "CD1",
          "element": "C",
          "coord": [
            9.520999908447266,
            3.0165998935699463,
            7.4868998527526855
          ]
        },
        {
          "atom_index": 6599,
          "name": "CD2",
          "element": "C",
          "coord": [
            9.409500122070312,
            3.1407999992370605,
            7.671999931335449
          ]
        }
      ]
    },
    {
      "id": "A:1070",
      "chain": "A",
      "resseq": 1070,
      "icode": "",
      "resname": "ASP",
      "hetflag": " ",
      "sasa": 0.5990673303604126,
      "atoms": [
        {
          "atom_index": 6600,
          "name": "N",
          "element": "N",
          "coord": [
            9.915300369262695,
            3.325500011444092,
            7.73960018157959
          ]
        },
        {
          "atom_index": 6601,
          "name": "CA",
          "element": "C",
          "coord": [
            10.031399726867676,
            3.3271000385284424,
            7.827400207519531
          ]
        },
        {
          "atom_index": 6602,
          "name": "C",
          "element": "C",
          "coord": [
            10.023300170898438,
            3.4500999450683594,
            7.919400215148926
          ]
        },
        {
          "atom_index": 6603,
          "name": "O",
          "element": "O",
          "coord": [
            10.059700012207031,
            3.4439001083374023,
            8.037799835205078
          ]
        },
        {
          "atom_index": 6604,
          "name": "CB",
          "element": "C",
          "coord": [
            10.160799980163574,
            3.3326001167297363,
            7.7444000244140625
          ]
        },
        {
          "atom_index": 6605,
          "name": "CG",
          "element": "C",
          "coord": [
            10.188300132751465,
            3.200900077819824,
            7.669099807739258
          ]
        },
        {
          "atom_index": 6606,
          "name": "OD1",
          "element": "O",
          "coord": [
            10.302000045776367,
            3.188699960708618,
            7.618100166320801
          ]
        },
        {
          "atom_index": 6607,
          "name": "OD2",
          "element": "O",
          "coord": [
            10.099800109863281,
            3.11080002784729,
            7.659999847412109
          ]
        }
      ]
    },
    {
      "id": "A:1071",
      "chain": "A",
      "resseq": 1071,
      "icode": "",
      "resname": "GLN",
      "hetflag": " ",
      "sasa": 0.0,
      "atoms": [
        {
          "atom_index": 6608,
          "name": "N",
          "element": "N",
          "coord": [
            9.97659969329834,
            3.5625,
            7.86329984664917
          ]
        },
        {
          "atom_index": 6609,
          "name": "CA",
          "element": "C",
          "coord": [
            9.961299896240234,
            3.68530011177063,
            7.940700054168701
          ]
        },
        {
          "atom_index": 6610,
          "name": "C",
          "element": "C",
          "coord": [
            9.860699653625488,
            3.6566998958587646,
            8.052200317382812
          ]
        },
        {
          "atom_index": 6611,
          "name": "O",
          "element": "O",
          "coord": [
            9.877099990844727,
            3.7028000354766846,
            8.165399551391602
          ]
        },
        {
          "atom_index": 6612,
          "name": "CB",
          "element": "C",
          "coord": [
            9.908900260925293,
            3.7985000610351562,
            7.852399826049805
          ]
        },
        {
          "atom_index": 6613,
          "name": "CG",
          "element": "C",
          "coord": [
            10.009400367736816,
            3.849600076675415,
            7.748600006103516
          ]
        },
        {
          "atom_index": 6614,
          "name": "CD",
          "element": "C",
          "coord": [
            10.132800102233887,
            3.90939998626709,
            7.8119001388549805
          ]
        },
        {
          "atom_index": 6615,
          "name": "OE1",
          "element": "O",
          "coord": [
            10.13599967956543,
            3.938499927520752,
            7.932300090789795
          ]
        },
        {
          "atom_index": 6616,
          "name": "NE2",
          "element": "N",
          "coord": [
            10.235799789428711,
            3.9296000003814697,
            7.730899810791016
          ]
        }
      ]
    },
    {
      "id": "A:1072",
      "chain": "A",
      "resseq": 1072,
      "icode": "",
      "resname": "ILE",
      "hetflag": " ",
      "sasa": 0.0,
      "atoms": [
        {
          "atom_index": 6617,
          "name": "N",
          "element": "N",
          "coord": [
            9.757200241088867,
            3.578700065612793,
            8.01990032196045
          ]
        },
        {
          "atom_index": 6618,
          "name": "CA",
          "element": "C",
          "coord": [
            9.657600402832031,
            3.5446999073028564,
            8.120499610900879
          ]
        },
        {
          "atom_index": 6619,
          "name": "C",
          "element": "C",
          "coord": [
            9.721799850463867,
            3.4677000045776367,
            8.235199928283691
          ]
        },
        {
          "atom_index": 6620,
          "name": "O",
          "element": "O",
          "coord": [
            9.680999755859375,
            3.4814000129699707,
            8.350600242614746
          ]
        },
        {
          "atom_index": 6621,
          "name": "CB",
          "element": "C",
          "coord": [
            9.54580020904541,
            3.4591000080108643,
            8.06190013885498
          ]
        },
        {
          "atom_index": 6622,
          "name": "CG1",
          "element": "C",
          "coord": [
            9.448200225830078,
            3.5464999675750732,
            7.983399868011475
          ]
        },
        {
          "atom_index": 6623,
          "name": "CG2",
          "element": "C",
          "coord": [
            9.471799850463867,
            3.38919997215271,
            8.173100471496582
          ]
        },
        {
          "atom_index": 6624,
          "name": "CD1",
          "element": "C",
          "coord": [
            9.33080005645752,
            3.4709999561309814,
            7.927299976348877
          ]
        }
      ]
    },
    {
      "id": "A:1073",
      "chain": "A",
      "resseq": 1073,
      "icode": "",
      "resname": "GLU",
      "hetflag": " ",
      "sasa": 0.0,
      "atoms": [
        {
          "atom_index": 6625,
          "name": "N",
          "element": "N",
          "coord": [
            9.822400093078613,
            3.386199951171875,
            8.20259952545166
          ]
        },
        {
          "atom_index": 6626,
          "name": "CA",
          "element": "C",
          "coord": [
            9.894399642944336,
            3.3064000606536865,
            8.301300048828125
          ]
        },
        {
          "atom_index": 6627,
          "name": "C",
          "element": "C",
          "coord": [
            9.985300064086914,
            3.3928000926971436,
            8.390899658203125
          ]
        },
        {
          "atom_index": 6628,
          "name": "O",
          "element": "O",
          "coord": [
            9.991700172424316,
            3.3721001148223877,
            8.512499809265137
          ]
        },
        {
          "atom_index": 6629,
          "name": "CB",
          "element": "C",
          "coord": [
            9.974800109863281,
            3.197499990463257,
            8.231100082397461
          ]
        },
        {
          "atom_index": 6630,
          "name": "CG",
          "element": "C",
          "coord": [
            9.886699676513672,
            3.09089994430542,
            8.16919994354248
          ]
        },
        {
          "atom_index": 6631,
          "name": "CD",
          "element": "C",
          "coord": [
            9.77280044555664,
            3.0497000217437744,
            8.261799812316895
          ]
        },
        {
          "atom_index": 6632,
          "name": "OE1",
          "element": "O",
          "coord": [
            9.800399780273438,
            3.0262999534606934,
            8.381199836730957
          ]
        },
        {
          "atom_index": 6633,
          "name": "OE2",
          "element": "O",
          "coord": [
            9.656100273132324,
            3.0413999557495117,
            8.21619987487793
          ]
        }
      ]
    },
    {
      "id": "A:1074",
      "chain": "A",
      "resseq": 1074,
      "icode": "",
      "resname": "VAL",
      "hetflag": " ",
      "sasa": 0.0,
      "atoms": [
        {
          "atom_index": 6634,
          "name": "N",
          "element": "N",
          "coord": [
            10.05459976196289,
            3.4899001121520996,
            8.332799911499023
          ]
        },
        {
          "atom_index": 6635,
          "name": "CA",
          "element": "C",
          "coord": [
            10.139699935913086,
            3.5764000415802,
            8.414400100708008
          ]
        },
        {
          "atom_index": 6636,
          "name": "C",
          "element": "C",
          "coord": [
            10.054800033569336,
            3.6375999450683594,
            8.525099754333496
          ]
        },
        {
          "atom_index": 6637,
          "name": "O",
          "element": "O",
          "coord": [
            10.096199989318848,
            3.6482999324798584,
            8.63860034942627
          ]
        },
        {
          "atom_index": 6638,
          "name": "CB",
          "element": "C",
          "coord": [
            10.197600364685059,
            3.6854000091552734,
            8.329899787902832
          ]
        },
        {
          "atom_index": 6639,
          "name": "CG1",
          "element": "C",
          "coord": [
            10.274399757385254,
            3.781599998474121,
            8.413399696350098
          ]
        },
        {
          "atom_index": 6640,
          "name": "CG2",
          "element": "C",
          "coord": [
            10.28279972076416,
            3.62280011177063,
            8.225600242614746
          ]
        }
      ]
    },
    {
      "id": "A:1075",
      "chain": "A",
      "resseq": 1075,
      "icode": "",
      "resname": "CYS",
      "hetflag": " ",
      "sasa": 0.0,
      "atoms": [
        {
          "atom_index": 6641,
          "name": "N",
          "element": "N",
          "coord": [
            9.934399604797363,
            3.677799940109253,
            8.490799903869629
          ]
        },
        {
          "atom_index": 6642,
          "name": "CA",
          "element": "C",
          "coord": [
            9.846699714660645,
            3.734299898147583,
            8.590800285339355
          ]
        },
        {
          "atom_index": 6643,
          "name": "C",
          "element": "C",
          "coord": [
            9.816100120544434,
            3.6280999183654785,
            8.694700241088867
          ]
        },
        {
          "atom_index": 6644,
          "name": "O",
          "element": "O",
          "coord": [
            9.805500030517578,
            3.658400058746338,
            8.814000129699707
          ]
        },
        {
          "atom_index": 6645,
          "name": "CB",
          "element": "C",
          "coord": [
            9.713600158691406,
            3.783400058746338,
            8.527700424194336
          ]
        },
        {
          "atom_index": 6646,
          "name": "SG",
          "element": "S",
          "coord": [
            9.728500366210938,
            3.9247000217437744,
            8.415300369262695
          ]
        }
      ]
    },
    {
      "id": "A:1076",
      "chain": "A",
      "resseq": 1076,
      "icode": "",
      "resname": "ARG",
      "hetflag": " ",
      "sasa": 0.0,
      "atoms": [
        {
          "atom_index": 6647,
          "name": "N",
          "element": "N",
          "coord": [
            9.797499656677246,
            3.5048999786376953,
            8.648500442504883
          ]
        },
        {
          "atom_index": 6648,
          "name": "CA",
          "element": "C",
          "coord": [
            9.765299797058105,
            3.3951001167297363,
            8.73859977722168
          ]
        },
        {
          "atom_index": 6649,
          "name": "C",
          "element": "C",
          "coord": [
            9.879799842834473,
            3.375499963760376,
            8.838500022888184
          ]
        },
        {
          "atom_index": 6650,
          "name": "O",
          "element": "O",
          "coord": [
            9.857999801635742,
            3.354099988937378,
            8.958900451660156
          ]
        },
        {
          "atom_index": 6651,
          "name": "CB",
          "element": "C",
          "coord": [
            9.740500450134277,
            3.2672998905181885,
            8.65820026397705
          ]
        },
        {
          "atom_index": 6652,
          "name": "CG",
          "element": "C",
          "coord": [
            9.614700317382812,
            3.2737998962402344,
            8.572500228881836
          ]
        },
        {
          "atom_index": 6653,
          "name": "CD",
          "element": "C",
          "coord": [
            9.499799728393555,
            3.189300060272217,
            8.629500389099121
          ]
        },
        {
          "atom_index": 6654,
          "name": "NE",
          "element": "N",
          "coord": [
            9.492500305175781,
            3.0620999336242676,
            8.559300422668457
          ]
        },
        {
          "atom_index": 6655,
          "name": "CZ",
          "element": "C",
          "coord": [
            9.420499801635742,
            2.9574999809265137,
            8.599699974060059
          ]
        },
        {
          "atom_index": 6656,
          "name": "NH1",
          "element": "N",
          "coord": [
            9.347900390625,
            2.963900089263916,
            8.711600303649902
          ]
        },
        {
          "atom_index": 6657,
          "name": "NH2",
          "element": "N",
          "coord": [
            9.42240047454834,
            2.845599889755249,
            8.527999877929688
          ]
        }
      ]
    },
    {
      "id": "A:1077",
      "chain": "A",
      "resseq": 1077,
      "icode": "",
      "resname": "ASP",
      "hetflag": " ",
      "sasa": 1.424728512763977,
      "atoms": [
        {
          "atom_index": 6658,
          "name": "N",
          "element": "N",
          "coord": [
            10.001500129699707,
            3.387200117111206,
            8.7878999710083
          ]
        },
        {
          "atom_index": 6659,
          "name": "CA",
          "element": "C",
          "coord": [
            10.119799613952637,
            3.3719000816345215,
            8.869999885559082
          ]
        },
        {
          "atom_index": 6660,
          "name": "C",
          "element": "C",
          "coord": [
            10.133000373840332,
            3.4814999103546143,
            8.972999572753906
          ]
        },
        {
          "atom_index": 6661,
          "name": "O",
          "element": "O",
          "coord": [
            10.166600227355957,
            3.4547998905181885,
            9.088199615478516
          ]
        },
        {
          "atom_index": 6662,
          "name": "CB",
          "element": "C",
          "coord": [
            10.243399620056152,
            3.3726999759674072,
            8.781299591064453
          ]
        },
        {
          "atom_index": 6663,
          "name": "CG",
          "element": "C",
          "coord": [
            10.237299919128418,
            3.264899969100952,
            8.676199913024902
          ]
        },
        {
          "atom_index": 6664,
          "name": "OD1",
          "element": "O",
          "coord": [
            10.163999557495117,
            3.164299964904785,
            8.697799682617188
          ]
        },
        {
          "atom_index": 6665,
          "name": "OD2",
          "element": "O",
          "coord": [
            10.306400299072266,
            3.280400037765503,
            8.572999954223633
          ]
        }
      ]
    },
    {
      "id": "A:1078",
      "chain": "A",
      "resseq": 1078,
      "icode": "",
      "resname": "LYS",
      "hetflag": " ",
      "sasa": 0.0,
      "atoms": [
        {
          "atom_index": 6666,
          "name": "N",
          "element": "N",
          "coord": [
            10.107799530029297,
            3.6048998832702637,
            8.928899765014648
          ]
        },
        {
          "atom_index": 6667,
          "name": "CA",
          "element": "C",
          "coord": [
            10.118499755859375,
            3.723900079727173,
            9.01140022277832
          ]
        },
        {
          "atom_index": 6668,
          "name": "C",
          "element": "C",
          "coord": [
            10.022700309753418,
            3.7337000370025635,
            9.130000114440918
          ]
        },
        {
          "atom_index": 6669,
          "name": "O",
          "element": "O",
          "coord": [
            10.056300163269043,
            3.7988998889923096,
            9.229499816894531
          ]
        },
        {
          "atom_index": 6670,
          "name": "CB",
          "element": "C",
          "coord": [
            10.101900100708008,
            3.8473000526428223,
            8.922499656677246
          ]
        },
        {
          "atom_index": 6671,
          "name": "CG",
          "element": "C",
          "coord": [
            10.232199668884277,
            3.919600009918213,
            8.888099670410156
          ]
        },
        {
          "atom_index": 6672,
          "name": "CD",
          "element": "C",
          "coord": [
            10.342900276184082,
            3.8264000415802,
            8.838899612426758
          ]
        },
        {
          "atom_index": 6673,
          "name": "CE",
          "element": "C",
          "coord": [
            10.464799880981445,
            3.912100076675415,
            8.802599906921387
          ]
        },
        {
          "atom_index": 6674,
          "name": "NZ",
          "element": "N",
          "coord": [
            10.584699630737305,
            3.8331000804901123,
            8.762299537658691
          ]
        }
      ]
    },
    {
      "id": "A:1079",
      "chain": "A",
      "resseq": 1079,
      "icode": "",
      "resname": "GLY",
      "hetflag": " ",
      "sasa": 0.0,
      "atoms": [
        {
          "atom_index": 6675,
          "name": "N",
          "element": "N",
          "coord": [
            9.904600143432617,
            3.6702001094818115,
            9.117899894714355
          ]
        },
        {
          "atom_index": 6676,
          "name": "CA",
          "element": "C",
          "coord": [
            9.804699897766113,
            3.6742000579833984,
            9.224800109863281
          ]
        },
        {
          "atom_index": 6677,
          "name": "C",
          "element": "C",
          "coord": [
            9.77910041809082,
            3.8159000873565674,
            9.276800155639648
          ]
        },
        {
          "atom_index": 6678,
          "name": "O",
          "element": "O",
          "coord": [
            9.73069953918457,
            3.9000000953674316,
            9.201700210571289
          ]
        }
      ]
    },
    {
      "id": "A:1080",
      "chain": "A",
      "resseq": 1080,
      "icode": "",
      "resname": "TRP",
      "hetflag": " ",
      "sasa": 0.09679638594388962,
      "atoms": [
        {
          "atom_index": 6679,
          "name": "N",
          "element": "N",
          "coord": [
            9.812700271606445,
            3.844099998474121,
            9.403200149536133
          ]
        },
        {
          "atom_index": 6680,
          "name": "CA",
          "element": "C",
          "coord": [
            9.79259967803955,
            3.97760009765625,
            9.461999893188477
          ]
        },
        {
          "atom_index": 6681,
          "name": "C",
          "element": "C",
          "coord": [
            9.918299674987793,
            4.066400051116943,
            9.464099884033203
          ]
        },
        {
          "atom_index": 6682,
          "name": "O",
          "element": "O",
          "coord": [
            9.913800239562988,
            4.1828999519348145,
            9.50570011138916
          ]
        },
        {
          "atom_index": 6683,
          "name": "CB",
          "element": "C",
          "coord": [
            9.743300437927246,
            3.9612998962402344,
            9.604999542236328
          ]
        },
        {
          "atom_index": 6684,
          "name": "CG",
          "element": "C",
          "coord": [
            9.605199813842773,
            3.908900022506714,
            9.616600036621094
          ]
        },
        {
          "atom_index": 6685,
          "name": "CD1",
          "element": "C",
          "coord": [
            9.565899848937988,
            3.79010009765625,
            9.673199653625488
          ]
        },
        {
          "atom_index": 6686,
          "name": "CD2",
          "element": "C",
          "coord": [
            9.48490047454834,
            3.9758999347686768,
            9.575499534606934
          ]
        },
        {
          "atom_index": 6687,
          "name": "NE1",
          "element": "N",
          "coord": [
            9.428500175476074,
            3.779599905014038,
            9.67020034790039
          ]
        },
        {
          "atom_index": 6688,
          "name": "CE2",
          "element": "C",
          "coord": [
            9.376199722290039,
            3.892199993133545,
            9.611100196838379
          ]
        },
        {
          "atom_index": 6689,
          "name": "CE3",
          "element": "C",
          "coord": [
            9.458700180053711,
            4.098299980163574,
            9.512700080871582
          ]
        },
        {
          "atom_index": 6690,
          "name": "CZ2",
          "element": "C",
          "coord": [
            9.242500305175781,
            3.9275999069213867,
            9.585800170898438
          ]
        },
        {
          "atom_index": 6691,
          "name": "CZ3",
          "element": "C",
          "coord": [
            9.326299667358398,
            4.133399963378906,
            9.487199783325195
          ]
        },
        {
          "atom_index": 6692,
          "name": "CH2",
          "element": "C",
          "coord": [
            9.219799995422363,
            4.047900199890137,
            9.524100303649902
          ]
        }
      ]
    },
    {
      "id": "A:1081",
      "chain": "A",
      "resseq": 1081,
      "icode": "",
      "resname": "THR",
      "hetflag": " ",
      "sasa": 0.3468284606933594,
      "atoms": [
        {
          "atom_index": 6693,
          "name": "N",
          "element": "N",
          "coord": [
            10.030099868774414,
            4.011000156402588,
            9.4197998046875
          ]
        },
        {
          "atom_index": 6694,
          "name": "CA",
          "element": "C",
          "coord": [
            10.158100128173828,
            4.080599784851074,
            9.418700218200684
          ]
        },
        {
          "atom_index": 6695,
          "name": "C",
          "element": "C",
          "coord": [
            10.151399612426758,
            4.225500106811523,
            9.377099990844727
          ]
        },
        {
          "atom_index": 6696,
          "name": "O",
          "element": "O",
          "coord": [
            10.169899940490723,
            4.317299842834473,
            9.459699630737305
          ]
        },
        {
          "atom_index": 6697,
          "name": "CB",
          "element": "C",
          "coord": [
            10.256199836730957,
            4.009399890899658,
            9.323699951171875
          ]
        },
        {
          "atom_index": 6698,
          "name": "OG1",
          "element": "O",
          "coord": [
            10.26669979095459,
            3.8717000484466553,
            9.36400032043457
          ]
        },
        {
          "atom_index": 6699,
          "name": "CG2",
          "element": "C",
          "coord": [
            10.395899772644043,
            4.078700065612793,
            9.324399948120117
          ]
        }
      ]
    },
    {
      "id": "A:1082",
      "chain": "A",
      "resseq": 1082,
      "icode": "",
      "resname": "VAL",
      "hetflag": " ",
      "sasa": 0.0,
      "atoms": [
        {
          "atom_index": 6700,
          "name": "N",
          "element": "N",
          "coord": [
            10.125399589538574,
            4.245800018310547,
            9.247900009155273
          ]
        },
        {
          "atom_index": 6701,
          "name": "CA",
          "element": "C",
          "coord": [
            10.119999885559082,
            4.380099773406982,
            9.19279956817627
          ]
        },
        {
          "atom_index": 6702,
          "name": "C",
          "element": "C",
          "coord": [
            10.019700050354004,
            4.46750020980835,
            9.264900207519531
          ]
        },
        {
          "atom_index": 6703,
          "name": "O",
          "element": "O",
          "coord": [
            10.052000045776367,
            4.578199863433838,
            9.305000305175781
          ]
        },
        {
          "atom_index": 6704,
          "name": "CB",
          "element": "C",
          "coord": [
            10.092399597167969,
            4.382999897003174,
            9.038700103759766
          ]
        },
        {
          "atom_index": 6705,
          "name": "CG1",
          "element": "C",
          "coord": [
            10.1225004196167,
            4.526000022888184,
            8.986200332641602
          ]
        },
        {
          "atom_index": 6706,
          "name": "CG2",
          "element": "C",
          "coord": [
            10.184700012207031,
            4.283899784088135,
            8.962499618530273
          ]
        }
      ]
    },
    {
      "id": "A:1083",
      "chain": "A",
      "resseq": 1083,
      "icode": "",
      "resname": "GLN",
      "hetflag": " ",
      "sasa": 0.0,
      "atoms": [
        {
          "atom_index": 6707,
          "name": "N",
          "element": "N",
          "coord": [
            9.89840030670166,
            4.420100212097168,
            9.285099983215332
          ]
        },
        {
          "atom_index": 6708,
          "name": "CA",
          "element": "C",
          "coord": [
            9.803999900817871,
            4.503600120544434,
            9.358200073242188
          ]
        },
        {
          "atom_index": 6709,
          "name": "C",
          "element": "C",
          "coord": [
            9.864399909973145,
            4.548500061035156,
            9.490900039672852
          ]
        },
        {
          "atom_index": 6710,
          "name": "O",
          "element": "O",
          "coord": [
            9.860699653625488,
            4.667399883270264,
            9.524200439453125
          ]
        },
        {
          "atom_index": 6711,
          "name": "CB",
          "element": "C",
          "coord": [
            9.673800468444824,
            4.430699825286865,
            9.388500213623047
          ]
        },
        {
          "atom_index": 6712,
          "name": "CG",
          "element": "C",
          "coord": [
            9.57759952545166,
            4.423299789428711,
            9.275300025939941
          ]
        },
        {
          "atom_index": 6713,
          "name": "CD",
          "element": "C",
          "coord": [
            9.531100273132324,
            4.559000015258789,
            9.223099708557129
          ]
        },
        {
          "atom_index": 6714,
          "name": "OE1",
          "element": "O",
          "coord": [
            9.496399879455566,
            4.570400238037109,
            9.10569953918457
          ]
        },
        {
          "atom_index": 6715,
          "name": "NE2",
          "element": "N",
          "coord": [
            9.527899742126465,
            4.660699844360352,
            9.309399604797363
          ]
        }
      ]
    },
    {
      "id": "A:1084",
      "chain": "A",
      "resseq": 1084,
      "icode": "",
      "resname": "PHE",
      "hetflag": " ",
      "sasa": 3.839590072631836,
      "atoms": [
        {
          "atom_index": 6716,
          "name": "N",
          "element": "N",
          "coord": [
            9.917900085449219,
            4.452400207519531,
            9.56659984588623
          ]
        },
        {
          "atom_index": 6717,
          "name": "CA",
          "element": "C",
          "coord": [
            9.97719955444336,
            4.486400127410889,
            9.695899963378906
          ]
        },
        {
          "atom_index": 6718,
          "name": "C",
          "element": "C",
          "coord": [
            10.088899612426758,
            4.585999965667725,
            9.673399925231934
          ]
        },
        {
          "atom_index": 6719,
          "name": "O",
          "element": "O",
          "coord": [
            10.106200218200684,
            4.681600093841553,
            9.749600410461426
          ]
        },
        {
          "atom_index": 6720,
          "name": "CB",
          "element": "C",
          "coord": [
            10.033900260925293,
            4.36329984664917,
            9.767999649047852
          ]
        },
        {
          "atom_index": 6721,
          "name": "CG",
          "element": "C",
          "coord": [
            10.098999977111816,
            4.396200180053711,
            9.901599884033203
          ]
        },
        {
          "atom_index": 6722,
          "name": "CD1",
          "element": "C",
          "coord": [
            10.021599769592285,
            4.412300109863281,
            10.01669979095459
          ]
        },
        {
          "atom_index": 6723,
          "name": "CD2",
          "element": "C",
          "coord": [
            10.23859977722168,
            4.40880012512207,
            9.911800384521484
          ]
        },
        {
          "atom_index": 6724,
          "name": "CE1",
          "element": "C",
          "coord": [
            10.082900047302246,
            4.4390997886657715,
            10.140899658203125
          ]
        },
        {
          "atom_index": 6725,
          "name": "CE2",
          "element": "C",
          "coord": [
            10.299500465393066,
            4.435100078582764,
            10.033599853515625
          ]
        },
        {
          "atom_index": 6726,
          "name": "CZ",
          "element": "C",
          "coord": [
            10.222700119018555,
            4.449900150299072,
            10.14840030670166
          ]
        }
      ]
    },
    {
      "id": "A:1085",
      "chain": "A",
      "resseq": 1085,
      "icode": "",
      "resname": "ASN",
      "hetflag": " ",
      "sasa": 0.03152985870838165,
      "atoms": [
        {
          "atom_index": 6727,
          "name": "N",
          "element": "N",
          "coord": [
            10.165599822998047,
            4.563499927520752,
            9.568099975585938
          ]
        },
        {
          "atom_index": 6728,
          "name": "CA",
          "element": "C",
          "coord": [
            10.272100448608398,
            4.656700134277344,
            9.537199974060059
          ]
        },
        {
          "atom_index": 6729,
          "name": "C",
          "element": "C",
          "coord": [
            10.218999862670898,
            4.793900012969971,
            9.499500274658203
          ]
        },
        {
          "atom_index": 6730,
          "name": "O",
          "element": "O",
          "coord": [
            10.287500381469727,
            4.893099784851074,
            9.519000053405762
          ]
        },
        {
          "atom_index": 6731,
          "name": "CB",
          "element": "C",
          "coord": [
            10.355799674987793,
            4.605299949645996,
            9.421600341796875
          ]
        },
        {
          "atom_index": 6732,
          "name": "CG",
          "element": "C",
          "coord": [
            10.495699882507324,
            4.573500156402588,
            9.462499618530273
          ]
        },
        {
          "atom_index": 6733,
          "name": "OD1",
          "element": "O",
          "coord": [
            10.55720043182373,
            4.647799968719482,
            9.539600372314453
          ]
        },
        {
          "atom_index": 6734,
          "name": "ND2",
          "element": "N",
          "coord": [
            10.549400329589844,
            4.4629998207092285,
            9.409899711608887
          ]
        }
      ]
    },
    {
      "id": "A:1086",
      "chain": "A",
      "resseq": 1086,
      "icode": "",
      "resname": "TRP",
      "hetflag": " ",
      "sasa": 0.0,
      "atoms": [
        {
          "atom_index": 6735,
          "name": "N",
          "element": "N",
          "coord": [
            10.097399711608887,
            4.802599906921387,
            9.44629955291748
          ]
        },
        {
          "atom_index": 6736,
          "name": "CA",
          "element": "C",
          "coord": [
            10.051600456237793,
            4.934599876403809,
            9.406100273132324
          ]
        },
        {
          "atom_index": 6737,
          "name": "C",
          "element": "C",
          "coord": [
            10.030599594116211,
            5.034299850463867,
            9.519100189208984
          ]
        },
        {
          "atom_index": 6738,
          "name": "O",
          "element": "O",
          "coord": [
            9.918999671936035,
            5.061800003051758,
            9.561699867248535
          ]
        },
        {
          "atom_index": 6739,
          "name": "CB",
          "element": "C",
          "coord": [
            9.92770004272461,
            4.92609977722168,
            9.314800262451172
          ]
        },
        {
          "atom_index": 6740,
          "name": "CG",
          "element": "C",
          "coord": [
            9.962900161743164,
            4.9309000968933105,
            9.167200088500977
          ]
        },
        {
          "atom_index": 6741,
          "name": "CD1",
          "element": "C",
          "coord": [
            9.933099746704102,
            4.836100101470947,
            9.071499824523926
          ]
        },
        {
          "atom_index": 6742,
          "name": "CD2",
          "element": "C",
          "coord": [
            10.036600112915039,
            5.03410005569458,
            9.098999977111816
          ]
        },
        {
          "atom_index": 6743,
          "name": "NE1",
          "element": "N",
          "coord": [
            9.984100341796875,
            4.874300003051758,
            8.948800086975098
          ]
        },
        {
          "atom_index": 6744,
          "name": "CE2",
          "element": "C",
          "coord": [
            10.047900199890137,
            4.995100021362305,
            8.962900161743164
          ]
        },
        {
          "atom_index": 6745,
          "name": "CE3",
          "element": "C",
          "coord": [
            10.094499588012695,
            5.155200004577637,
            9.139300346374512
          ]
        },
        {
          "atom_index": 6746,
          "name": "CZ2",
          "element": "C",
          "coord": [
            10.115400314331055,
            5.07390022277832,
            8.867300033569336
          ]
        },
        {
          "atom_index": 6747,
          "name": "CZ3",
          "element": "C",
          "coord": [
            10.161199569702148,
            5.232600212097168,
            9.044599533081055
          ]
        },
        {
          "atom_index": 6748,
          "name": "CH2",
          "element": "C",
          "coord": [
            10.170999526977539,
            5.191800117492676,
            8.910400390625
          ]
        }
      ]
    },
    {
      "id": "A:1087",
      "chain": "A",
      "resseq": 1087,
      "icode": "",
      "resname": "PHE",
      "hetflag": " ",
      "sasa": 0.0,
      "atoms": [
        {
          "atom_index": 6749,
          "name": "N",
          "element": "N",
          "coord": [
            10.142499923706055,
            5.086400032043457,
            9.568300247192383
          ]
        },
        {
          "atom_index": 6750,
          "name": "CA",
          "element": "C",
          "coord": [
            10.144700050354004,
            5.187300205230713,
            9.67490005493164
          ]
        },
        {
          "atom_index": 6751,
          "name": "C",
          "element": "C",
          "coord": [
            10.262399673461914,
            5.275599956512451,
            9.643199920654297
          ]
        },
        {
          "atom_index": 6752,
          "name": "O",
          "element": "O",
          "coord": [
            10.261699676513672,
            5.396900177001953,
            9.665200233459473
          ]
        },
        {
          "atom_index": 6753,
          "name": "CB",
          "element": "C",
          "coord": [
            10.15719985961914,
            5.1209001541137695,
            9.812399864196777
          ]
        },
        {
          "atom_index": 6754,
          "name": "CG",
          "element": "C",
          "coord": [
            10.028900146484375,
            5.05620002746582,
            9.857600212097168
          ]
        },
        {
          "atom_index": 6755,
          "name": "CD1",
          "element": "C",
          "coord": [
            9.979599952697754,
            4.943900108337402,
            9.792799949645996
          ]
        },
        {
          "atom_index": 6756,
          "name": "CD2",
          "element": "C",
          "coord": [
            9.953800201416016,
            5.111800193786621,
            9.960700035095215
          ]
        },
        {
          "atom_index": 6757,
          "name": "CE1",
          "element": "C",
          "coord": [
            9.856599807739258,
            4.88700008392334,
            9.829299926757812
          ]
        },
        {
          "atom_index": 6758,
          "name": "CE2",
          "element": "C",
          "coord": [
            9.830400466918945,
            5.0553998947143555,
            9.999199867248535
          ]
        },
        {
          "atom_index": 6759,
          "name": "CZ",
          "element": "C",
          "coord": [
            9.781700134277344,
            4.942200183868408,
            9.932700157165527
          ]
        }
      ]
    },
    {
      "id": "A:1088",
      "chain": "A",
      "resseq": 1088,
      "icode": "",
      "resname": "LEU",
      "hetflag": " ",
      "sasa": 2.710298776626587,
      "atoms": [
        {
          "atom_index": 6760,
          "name": "N",
          "element": "N",
          "coord": [
            10.361000061035156,
            5.209499835968018,
            9.584699630737305
          ]
        },
        {
          "atom_index": 6761,
          "name": "CA",
          "element": "C",
          "coord": [
            10.484700202941895,
            5.269599914550781,
            9.540599822998047
          ]
        },
        {
          "atom_index": 6762,
          "name": "C",
          "element": "C",
          "coord": [
            10.450400352478027,
            5.370699882507324,
            9.429800033569336
          ]
        },
        {
          "atom_index": 6763,
          "name": "O",
          "element": "O",
          "coord": [
            10.38379955291748,
            5.47130012512207,
            9.453499794006348
          ]
        },
        {
          "atom_index": 6764,
          "name": "CB",
          "element": "C",
          "coord": [
            10.578800201416016,
            5.158699989318848,
            9.486599922180176
          ]
        },
        {
          "atom_index": 6765,
          "name": "CG",
          "element": "C",
          "coord": [
            10.594300270080566,
            5.022799968719482,
            9.559399604797363
          ]
        },
        {
          "atom_index": 6766,
          "name": "CD1",
          "element": "C",
          "coord": [
            10.677900314331055,
            4.926799774169922,
            9.473699569702148
          ]
        },
        {
          "atom_index": 6767,
          "name": "CD2",
          "element": "C",
          "coord": [
            10.660400390625,
            5.042200088500977,
            9.694700241088867
          ]
        }
      ]
    },
    {
      "id": "A:1089",
      "chain": "A",
      "resseq": 1089,
      "icode": "",
      "resname": "HIS",
      "hetflag": " ",
      "sasa": 1.7349718809127808,
      "atoms": [
        {
          "atom_index": 6768,
          "name": "N",
          "element": "N",
          "coord": [
            10.495800018310547,
            5.342899799346924,
            9.30840015411377
          ]
        },
        {
          "atom_index": 6769,
          "name": "CA",
          "element": "C",
          "coord": [
            10.469300270080566,
            5.432199954986572,
            9.196800231933594
          ]
        },
        {
          "atom_index": 6770,
          "name": "C",
          "element": "C",
          "coord": [
            10.48009967803955,
            5.357999801635742,
            9.062800407409668
          ]
        },
        {
          "atom_index": 6771,
          "name": "O",
          "element": "O",
          "coord": [
            10.508899688720703,
            5.237400054931641,
            9.059000015258789
          ]
        },
        {
          "atom_index": 6772,
          "name": "CB",
          "element": "C",
          "coord": [
            10.567399978637695,
            5.551000118255615,
            9.200699806213379
          ]
        },
        {
          "atom_index": 6773,
          "name": "CG",
          "element": "C",
          "coord": [
            10.704999923706055,
            5.5183000564575195,
            9.150099754333496
          ]
        },
        {
          "atom_index": 6774,
          "name": "ND1",
          "element": "N",
          "coord": [
            10.774200439453125,
            5.406000137329102,
            9.190199851989746
          ]
        },
        {
          "atom_index": 6775,
          "name": "CD2",
          "element": "C",
          "coord": [
            10.785200119018555,
            5.581699848175049,
            9.060700416564941
          ]
        },
        {
          "atom_index": 6776,
          "name": "CE1",
          "element": "C",
          "coord": [
            10.890600204467773,
            5.401299953460693,
            9.127699851989746
          ]
        },
        {
          "atom_index": 6777,
          "name": "NE2",
          "element": "N",
          "coord": [
            10.899700164794922,
            5.506700038909912,
            9.048500061035156
          ]
        }
      ]
    },
    {
      "id": "A:1090",
      "chain": "A",
      "resseq": 1090,
      "icode": "",
      "resname": "LEU",
      "hetflag": " ",
      "sasa": 0.0,
      "atoms": [
        {
          "atom_index": 6778,
          "name": "N",
          "element": "N",
          "coord": [
            10.45479965209961,
            5.432400226593018,
            8.954899787902832
          ]
        },
        {
          "atom_index": 6779,
          "name": "CA",
          "element": "C",
          "coord": [
            10.461000442504883,
            5.381700038909912,
            8.817899703979492
          ]
        },
        {
          "atom_index": 6780,
          "name": "C",
          "element": "C",
          "coord": [
            10.594499588012695,
            5.422100067138672,
            8.752599716186523
          ]
        },
        {
          "atom_index": 6781,
          "name": "O",
          "element": "O",
          "coord": [
            10.645500183105469,
            5.532599925994873,
            8.77649974822998
          ]
        },
        {
          "atom_index": 6782,
          "name": "CB",
          "element": "C",
          "coord": [
            10.343999862670898,
            5.438700199127197,
            8.737199783325195
          ]
        },
        {
          "atom_index": 6783,
          "name": "CG",
          "element": "C",
          "coord": [
            10.347000122070312,
            5.42080020904541,
            8.585399627685547
          ]
        },
        {
          "atom_index": 6784,
          "name": "CD1",
          "element": "C",
          "coord": [
            10.345000267028809,
            5.272600173950195,
            8.546600341796875
          ]
        },
        {
          "atom_index": 6785,
          "name": "CD2",
          "element": "C",
          "coord": [
            10.227999687194824,
            5.494500160217285,
            8.527600288391113
          ]
        }
      ]
    },
    {
      "id": "A:1091",
      "chain": "A",
      "resseq": 1091,
      "icode": "",
      "resname": "VAL",
      "hetflag": " ",
      "sasa": 0.6130437850952148,
      "atoms": [
        {
          "atom_index": 6786,
          "name": "N",
          "element": "N",
          "coord": [
            10.650799751281738,
            5.331900119781494,
            8.671799659729004
          ]
        },
        {
          "atom_index": 6787,
          "name": "CA",
          "element": "C",
          "coord": [
            10.777700424194336,
            5.356200218200684,
            8.601799964904785
          ]
        },
        {
          "atom_index": 6788,
          "name": "C",
          "element": "C",
          "coord": [
            10.786199569702148,
            5.272500038146973,
            8.474800109863281
          ]
        },
        {
          "atom_index": 6789,
          "name": "O",
          "element": "O",
          "coord": [
            10.684700012207031,
            5.245800018310547,
            8.409500122070312
          ]
        },
        {
          "atom_index": 6790,
          "name": "CB",
          "element": "C",
          "coord": [
            10.90310001373291,
            5.3231000900268555,
            8.690999984741211
          ]
        },
        {
          "atom_index": 6791,
          "name": "CG1",
          "element": "C",
          "coord": [
            10.956500053405762,
            5.450300216674805,
            8.757200241088867
          ]
        },
        {
          "atom_index": 6792,
          "name": "CG2",
          "element": "C",
          "coord": [
            10.866999626159668,
            5.218500137329102,
            8.797100067138672
          ]
        }
      ]
    },
    {
      "id": "A:1092",
      "chain": "A",
      "resseq": 1092,
      "icode": "",
      "resname": "LEU",
      "hetflag": " ",
      "sasa": 2.2263169288635254,
      "atoms": [
        {
          "atom_index": 6793,
          "name": "N",
          "element": "N",
          "coord": [
            10.908300399780273,
            5.230999946594238,
            8.44159984588623
          ]
        },
        {
          "atom_index": 6794,
          "name": "CA",
          "element": "C",
          "coord": [
            10.935500144958496,
            5.150000095367432,
            8.322999954223633
          ]
        },
        {
          "atom_index": 6795,
          "name": "C",
          "element": "C",
          "coord": [
            10.877300262451172,
            5.217599868774414,
            8.197699546813965
          ]
        },
        {
          "atom_index": 6796,
          "name": "O",
          "element": "O",
          "coord": [
            10.788200378417969,
            5.159299850463867,
            8.131500244140625
          ]
        },
        {
          "atom_index": 6797,
          "name": "CB",
          "element": "C",
          "coord": [
            10.878199577331543,
            5.007699966430664,
            8.340800285339355
          ]
        },
        {
          "atom_index": 6798,
          "name": "CG",
          "element": "C",
          "coord": [
            10.94950008392334,
            4.8902997970581055,
            8.271200180053711
          ]
        },
        {
          "atom_index": 6799,
          "name": "CD1",
          "element": "C",
          "coord": [
            10.939299583435059,
            4.902100086212158,
            8.119099617004395
          ]
        },
        {
          "atom_index": 6800,
          "name": "CD2",
          "element": "C",
          "coord": [
            11.09529972076416,
            4.887599945068359,
            8.315099716186523
          ]
        },
        {
          "atom_index": 6801,
          "name": "OXT",
          "element": "O",
          "coord": [
            10.92240047454834,
            5.329999923706055,
            8.167200088500977
          ]
        }
      ]
    }
  ],
  "overlaps": {
    "A:144": [
      "A:1000",
      "A:1001",
      "A:1002",
      "A:1003",
      "A:1004",
      "A:1005",
      "A:1006",
      "A:1007",
      "A:1008",
      "A:1009",
      "A:1010",
      "A:1011",
      "A:1012",
      "A:1013",
      "A:1014",
      "A:1015",
      "A:1016",
      "A:1017",
      "A:1018",
      "A:1019",
      "A:1020",
      "A:1021",
      "A:1022",
      "A:1023",
      "A:1024",
      "A:1025",
      "A:1026",
      "A:1027",
      "A:1028",
      "A:1029",
      "A:1030",
      "A:1031",
      "A:1032",
      "A:1033",
      "A:1034",
      "A:1035",
      "A:1036",
      "A:1037",
      "A:1038",
      "A:1039",
      "A:1040",
      "A:1041",
      "A:1042",
      "A:1043",
      "A:1044",
      "A:1045",
      "A:1046",
      "A:1047",
      "A:1048",
      "A:1049",
      "A:1050",
      "A:1051",
      "A:1052",
      "A:1053",
      "A:1054",
      "A:1055",
      "A:1056",
      "A:1057",
      "A:1058",
      "A:1059",
      "A:1060",
      "A:1061",
      "A:1062",
      "A:1063",
      "A:1064",
      "A:1065",
      "A:1066",
      "A:1067",
      "A:1068",
      "A:1069",
      "A:1070",
      "A:1071",
      "A:1072",
      "A:1073",
      "A:1074",
      "A:1075",
      "A:1076",
      "A:1077",
      "A:1078",
      "A:1079",
      "A:1080",
      "A:1081",
      "A:1082",
      "A:1083",
      "A:1084",
      "A:1085",
      "A:1086",
      "A:1087",
      "A:1088",
      "A:1089",
      "A:1090",
      "A:1091",
      "A:1092",
      "A:145",
      "A:146",
      "A:147",
      "A:148",
      "A:149",
      "A:150",
      "A:151",
      "A:152",
      "A:153",
      "A:154",
      "A:155",
      "A:156",
      "A:157",
      "A:158",
      "A:159",
      "A:160",
      "A:161",
      "A:162",
      "A:163",
      "A:164",
      "A:165",
      "A:166",
      "A:167",
      "A:168",
      "A:169",
      "A:170",
      "A:171",
      "A:172",
      "A:173",
      "A:174",
      "A:175",
      "A:176",
      "A:177",
      "A:178",
      "A:179",
      "A:180",
      "A:181",
      "A:182",
      "A:183",
      "A:184",
      "A:185",
      "A:186",
      "A:187",
      "A:188",
      "A:189",
      "A:190",
      "A:191",
      "A:192",
      "A:193",
      "A:194",
      "A:195",
      "A:196",
      "A:197",
      "A:198",
      "A:199",
      "A:200",
      "A:201",
      "A:202",
      "A:203",
      "A:204",
      "A:205",
      "A:206",
      "A:207",
      "A:208",
      "A:209",
      "A:210",
      "A:211",
      "A:212",
      "A:213",
      "A:214",
      "A:215",
      "A:216",
      "A:217",
      "A:218",
      "A:219",
      "A:220",
      "A:221",
      "A:222",
      "A:223",
      "A:224",
      "A:225",
      "A:226",
      "A:227",
      "A:228",
      "A:229",
      "A:230",
      "A:231",
      "A:232",
      "A:233",
      "A:234",
      "A:235",
      "A:236",
      "A:237",
      "A:238",
      "A:239",
      "A:240",
      "A:241",
      "A:242",
      "A:243",
      "A:244",
      "A:245",
      "A:246",
      "A:247",
      "A:248",
      "A:249",
      "A:250",
      "A:251",
      "A:252",
      "A:253",
      "A:254",
      "A:269",
      "A:270",
      "A:271",
      "A:272",
      "A:273",
      "A:274",
      "A:275",
      "A:276",
      "A:277",
      "A:278",
      "A:279",
      "A:280",
      "A:281",
      "A:282",
      "A:283",
      "A:284",
      "A:285",
      "A:286",
      "A:287",
      "A:288",
      "A:289",
      "A:290",
      "A:291",
      "A:292",
      "A:293",
      "A:294",
      "A:295",
      "A:296",
      "A:297",
      "A:298",
      "A:299",
      "A:300",
      "A:301",
      "A:302",
      "A:303",
      "A:304",
      "A:305",
      "A:306",
      "A:307",
      "A:308",
      "A:309",
      "A:310",
      "A:311",
      "A:312",
      "A:313",
      "A:314",
      "A:315",
      "A:316",
      "A:317",
      "A:318",
      "A:319",
      "A:320",
      "A:321",
      "A:322",
      "A:357",
      "A:358",
      "A:359",
      "A:360",
      "A:361",
      "A:362",
      "A:363",
      "A:364",
      "A:365",
      "A:366",
      "A:367",
      "A:368",
      "A:369",
      "A:370",
      "A:371",
      "A:372",
      "A:373",
      "A:374",
      "A:375",
      "A:376",
      "A:377",
      "A:378",
      "A:379",
      "A:380",
      "A:381",
      "A:382",
      "A:383",
      "A:384",
      "A:385",
      "A:386",
      "A:387",
      "A:388",
      "A:389",
      "A:390",
      "A:391",
      "A:392",
      "A:393",
      "A:394",
      "A:395",
      "A:396",
      "A:397",
      "A:398",
      "A:399",
      "A:400",
      "A:401",
      "A:402",
      "A:403",
      "A:404",
      "A:405",
      "A:406",
      "A:407",
      "A:408",
      "A:409",
      "A:410",
      "A:411",
      "A:412",
      "A:413",
      "A:414",
      "A:415",
      "A:416",
      "A:417",
      "A:418",
      "A:419",
      "A:420",
      "A:421",
      "A:422",
      "A:423",
      "A:424",
      "A:425",
      "A:426",
      "A:427",
      "A:428",
      "A:429",
      "A:430",
      "A:431",
      "A:432",
      "A:433",
      "A:434",
      "A:435",
      "A:460",
      "A:461",
      "A:462",
      "A:463",
      "A:464",
      "A:465",
      "A:466",
      "A:467",
      "A:468",
      "A:469",
      "A:470",
      "A:471",
      "A:472",
      "A:473",
      "A:474",
      "A:475",
      "A:476",
      "A:477",
      "A:478",
      "A:479",
      "A:480",
      "A:481",
      "A:482",
      "A:483",
      "A:484",
      "A:485",
      "A:486",
      "A:487",
      "A:488",
      "A:489",
      "A:497",
      "A:498",
      "A:499",
      "A:500",
      "A:501",
      "A:502",
      "A:503",
      "A:504",
      "A:505",
      "A:506",
      "A:507",
      "A:508",
      "A:509",
      "A:510",
      "A:511",
      "A:512",
      "A:513",
      "A:514",
      "A:515",
      "A:516",
      "A:517",
      "A:518",
      "A:519",
      "A:520",
      "A:521",
      "A:522",
      "A:525",
      "A:526",
      "A:527",
      "A:528",
      "A:544",
      "A:545",
      "A:546",
      "A:547",
      "A:548",
      "A:549",
      "A:550",
      "A:551",
      "A:552",
      "A:553",
      "A:554",
      "A:555",
      "A:556",
      "A:557",
      "A:558",
      "A:559",
      "A:560",
      "A:561",
      "A:562",
      "A:563",
      "A:564",
      "A:565",
      "A:566",
      "A:567",
      "A:568",
      "A:569",
      "A:570",
      "A:571",
      "A:572",
      "A:573",
      "A:574",
      "A:575",
      "A:576",
      "A:577",
      "A:578",
      "A:579",
      "A:580",
      "A:581",
      "A:582",
      "A:583",
      "A:584",
      "A:585",
      "A:586",
      "A:587",
      "A:588",
      "A:589",
      "A:590",
      "A:591",
      "A:592",
      "A:593",
      "A:594",
      "A:595",
      "A:596",
      "A:597",
      "A:598",
      "A:599",
      "A:600",
      "A:601",
      "A:602",
      "A:603",
      "A:604",
      "A:605",
      "A:606",
      "A:607",
      "A:608",
      "A:609",
      "A:610",
      "A:611",
      "A:612",
      "A:613",
      "A:614",
      "A:615",
      "A:616",
      "A:617",
      "A:618",
      "A:619",
      "A:620",
      "A:621",
      "A:622",
      "A:623",
      "A:624",
      "A:625",
      "A:626",
      "A:627",
      "A:628",
      "A:629",
      "A:630",
      "A:631",
      "A:632",
      "A:633",
      "A:634",
      "A:635",
      "A:636",
      "A:637",
      "A:638",
      "A:639",
      "A:640",
      "A:641",
      "A:642",
      "A:643",
      "A:644",
      "A:645",
      "A:646",
      "A:647",
      "A:648",
      "A:649",
      "A:650",
      "A:651",
      "A:652",
      "A:653",
      "A:654",
      "A:655",
      "A:656",
      "A:657",
      "A:658",
      "A:659",
      "A:660",
      "A:661",
      "A:662",
      "A:663",
      "A:664",
      "A:665",
      "A:666",
      "A:667",
      "A:668",
      "A:669",
      "A:670",
      "A:671",
      "A:672",
      "A:673",
      "A:674",
      "A:675",
      "A:676",
      "A:677",
      "A:678",
      "A:679",
      "A:680",
      "A:681",
      "A:682",
      "A:683",
      "A:684",
      "A:685",
      "A:686",
      "A:687",
      "A:688",
      "A:689",
      "A:690",
      "A:691",
      "A:692",
      "A:693",
      "A:694",
      "A:695",
      "A:696",
      "A:697",
      "A:698",
      "A:699",
      "A:700",
      "A:701",
      "A:702",
      "A:703",
      "A:704",
      "A:705",
      "A:706",
      "A:707",
      "A:708",
      "A:709",
      "A:710",
      "A:711",
      "A:712",
      "A:713",
      "A:714",
      "A:715",
      "A:716",
      "A:717",
      "A:718",
      "A:719",
      "A:720",
      "A:721",
      "A:722",
      "A:723",
      "A:724",
      "A:725",
      "A:726",
      "A:727",
      "A:728",
      "A:729",
      "A:730",
      "A:731",
      "A:732",
      "A:733",
      "A:734",
      "A:735",
      "A:736",
      "A:737",
      "A:738",
      "A:739",
      "A:740",
      "A:741",
      "A:742",
      "A:743",
      "A:744",
      "A:745",
      "A:746",
      "A:747",
      "A:748",
      "A:749",
      "A:750",
      "A:751",
      "A:752",
      "A:753",
      "A:754",
      "A:755",
      "A:756",
      "A:757",
      "A:758",
      "A:759",
      "A:760",
      "A:761",
      "A:762",
      "A:763",
      "A:764",
      "A:765",
      "A:766",
      "A:767",
      "A:768",
      "A:769",
      "A:770",
      "A:771",
      "A:772",
      "A:773",
      "A:774",
      "A:775",
      "A:776",
      "A:777",
      "A:778",
      "A:779",
      "A:780",
      "A:781",
      "A:782",
      "A:783",
      "A:784",
      "A:785",
      "A:786",
      "A:787",
      "A:788",
      "A:789",
      "A:790",
      "A:791",
      "A:792",
      "A:793",
      "A:794",
      "A:795",
      "A:796",
      "A:797",
      "A:798",
      "A:799",
      "A:800",
      "A:801",
      "A:802",
      "A:803",
      "A:804",
      "A:805",
      "A:806",
      "A:807",
      "A:808",
      "A:809",
      "A:810",
      "A:811",
      "A:812",
      "A:813",
      "A:814",
      "A:815",
      "A:816",
      "A:817",
      "A:818",
      "A:819",
      "A:820",
      "A:821",
      "A:822",
      "A:823",
      "A:824",
      "A:825",
      "A:826",
      "A:827",
      "A:828",
      "A:829",
      "A:830",
      "A:831",
      "A:832",
      "A:833",
      "A:834",
      "A:835",
      "A:836",
      "A:837",
      "A:838",
      "A:839",
      "A:840",
      "A:841",
      "A:842",
      "A:843",
      "A:844",
      "A:845",
      "A:846",
      "A:847",
      "A:848",
      "A:849",
      "A:850",
      "A:851",
      "A:852",
      "A:853",
      "A:854",
      "A:855",
      "A:856",
      "A:857",
      "A:858",
      "A:859",
      "A:860",
      "A:861",
      "A:862",
      "A:863",
      "A:864",
      "A:865",
      "A:866",
      "A:867",
      "A:868",
      "A:869",
      "A:870",
      "A:871",
      "A:872",
      "A:873",
      "A:874",
      "A:875",
      "A:876",
      "A:877",
      "A:878",
      "A:879",
      "A:880",
      "A:881",
      "A:882",
      "A:883",
      "A:884",
      "A:885",
      "A:886",
      "A:887",
      "A:888",
      "A:889",
      "A:890",
      "A:891",
      "A:892",
      "A:893",
      "A:894",
      "A:895",
      "A:896",
      "A:897",
      "A:898",
      "A:899",
      "A:900",
      "A:902",
      "A:903",
      "A:904",
      "A:905",
      "A:906",
      "A:907",
      "A:908",
      "A:909",
      "A:910",
      "A:911",
      "A:912",
      "A:913",
      "A:914",
      "A:915",
      "A:916",
      "A:917",
      "A:918",
      "A:919",
      "A:920",
      "A:921",
      "A:922",
      "A:923",
      "A:924",
      "A:925",
      "A:926",
      "A:927",
      "A:928",
      "A:929",
      "A:930",
      "A:931",
      "A:932",
      "A:933",
      "A:934",
      "A:935",
      "A:936",
      "A:937",
      "A:938",
      "A:939",
      "A:940",
      "A:941",
      "A:942",
      "A:943",
      "A:944",
      "A:945",
      "A:946",
      "A:947",
      "A:948",
      "A:949",
      "A:950",
      "A:951",
      "A:952",
      "A:953",
      "A:954",
      "A:955",
      "A:956",
      "A:957",
      "A:958",
      "A:959",
      "A:960",
      "A:961",
      "A:962",
      "A:963",
      "A:964",
      "A:965",
      "A:966",
      "A:967",
      "A:981",
      "A:982",
      "A:983",
      "A:984",
      "A:985",
      "A:986",
      "A:987",
      "A:988",
      "A:989",
      "A:990",
      "A:991",
      "A:992",
      "A:993",
      "A:994",
      "A:995",
      "A:996",
      "A:997",
      "A:998",
      "A:999"
    ],
    "A:145": [
      "A:1000",
      "A:1001",
      "A:1002",
      "A:1003",
      "A:1004",
      "A:1005",
      "A:1006",
      "A:1007",
      "A:1008",
      "A:1009",
      "A:1010",
      "A:1011",
      "A:1012",
      "A:1013",
      "A:1014",
      "A:1015",
      "A:1016",
      "A:1017",
      "A:1018",
      "A:1019",
      "A:1020",
      "A:1021",
      "A:1022",
      "A:1023",
      "A:1024",
      "A:1025",
      "A:1026",
      "A:1027",
      "A:1028",
      "A:1029",
      "A:1030",
      "A:1031",
      "A:1032",
      "A:1033",
      "A:1034",
      "A:1035",
      "A:1036",
      "A:1037",
      "A:1038",
      "A:1039",
      "A:1040",
      "A:1041",
      "A:1042",
      "A:1043",
      "A:1044",
      "A:1045",
      "A:1046",
      "A:1047",
      "A:1048",
      "A:1049",
      "A:1050",
      "A:1051",
      "A:1052",
      "A:1053",
      "A:1054",
      "A:1055",
      "A:1056",
      "A:1057",
      "A:1058",
      "A:1059",
      "A:1060",
      "A:1061",
      "A:1062",
      "A:1063",
      "A:1064",
      "A:1065",
      "A:1066",
      "A:1067",
      "A:1068",
      "A:1069",
      "A:1070",
      "A:1071",
      "A:1072",
      "A:1073",
      "A:1074",
      "A:1075",
      "A:1076",
      "A:1077",
      "A:1078",
      "A:1079",
      "A:1080",
      "A:1081",
      "A:1082",
      "A:1083",
      "A:1084",
      "A:1085",
      "A:1086",
      "A:1087",
      "A:1088",
      "A:1089",
      "A:1090",
      "A:1091",
      "A:1092",
      "A:144",
      "A:146",
      "A:147",
      "A:148",
      "A:149",
      "A:150",
      "A:151",
      "A:152",
      "A:153",
      "A:154",
      "A:155",
      "A:156",
      "A:157",
      "A:158",
      "A:159",
      "A:160",
      "A:161",
      "A:162",
      "A:163",
      "A:164",
      "A:165",
      "A:166",
      "A:167",
      "A:168",
      "A:169",
      "A:170",
      "A:171",
      "A:172",
      "A:173",
      "A:174",
      "A:175",
      "A:176",
      "A:177",
      "A:178",
      "A:179",
      "A:180",
      "A:181",
      "A:182",
      "A:183",
      "A:184",
      "A:185",
      "A:186",
      "A:187",
      "A:188",
      "A:189",
      "A:190",
      "A:191",
      "A:192",
      "A:193",
      "A:194",
      "A:195",
      "A:196",
      "A:197",
      "A:198",
      "A:199",
      "A:200",
      "A:201",
      "A:202",
      "A:203",
      "A:204",
      "A:205",
      "A:206",
      "A:207",
      "A:208",
      "A:209",
      "A:210",
      "A:211",
      "A:212",
      "A:213",
      "A:214",
      "A:215",
      "A:216",
      "A:217",
      "A:218",
      "A:219",
      "A:220",
      "A:221",
      "A:222",
      "A:223",
      "A:224",
      "A:225",
      "A:226",
      "A:227",
      "A:228",
      "A:229",
      "A:230",
      "A:231",
      "A:232",
      "A:233",
      "A:234",
      "A:235",
      "A:236",
      "A:237",
      "A:238",
      "A:239",
      "A:240",
      "A:241",
      "A:242",
      "A:243",
      "A:244",
      "A:245",
      "A:246",
      "A:247",
      "A:248",
      "A:249",
      "A:250",
      "A:251",
      "A:252",
      "A:253",
      "A:254",
      "A:269",
      "A:270",
      "A:271",
      "A:272",
      "A:273",
      "A:274",
      "A:275",
      "A:276",
      "A:277",
      "A:278",
      "A:279",
      "A:280",
      "A:281",
      "A:282",
      "A:283",
      "A:284",
      "A:285",
      "A:286",
      "A:287",
      "A:288",
      "A:289",
      "A:290",
      "A:291",
      "A:292",
      "A:293",
      "A:294",
      "A:295",
      "A:296",
      "A:297",
      "A:298",
      "A:299",
      "A:300",
      "A:301",
      "A:302",
      "A:303",
      "A:304",
      "A:305",
      "A:306",
      "A:307",
      "A:308",
      "A:309",
      "A:310",
      "A:311",
      "A:312",
      "A:313",
      "A:314",
      "A:315",
      "A:316",
      "A:317",
      "A:318",
      "A:319",
      "A:320",
      "A:321",
      "A:322",
      "A:357",
      "A:358",
      "A:359",
      "A:360",
      "A:361",
      "A:362",
      "A:363",
      "A:364",
      "A:365",
      "A:366",
      "A:367",
      "A:368",
      "A:369",
      "A:370",
      "A:371",
      "A:372",
      "A:373",
      "A:374",
      "A:375",
      "A:376",
      "A:377",
      "A:378",
      "A:379",
      "A:380",
      "A:381",
      "A:382",
      "A:383",
      "A:384",
      "A:385",
      "A:386",
      "A:387",
      "A:388",
      "A:389",
      "A:390",
      "A:391",
      "A:392",
      "A:393",
      "A:394",
      "A:395",
      "A:396",
      "A:397",
      "A:398",
      "A:399",
      "A:400",
      "A:401",
      "A:402",
      "A:403",
      "A:404",
      "A:405",
      "A:406",
      "A:407",
      "A:408",
      "A:409",
      "A:410",
      "A:411",
      "A:412",
      "A:413",
      "A:414",
      "A:415",
      "A:416",
      "A:417",
      "A:418",
      "A:419",
      "A:420",
      "A:421",
      "A:422",
      "A:423",
      "A:424",
      "A:425",
      "A:426",
      "A:427",
      "A:428",
      "A:429",
      "A:430",
      "A:431",
      "A:432",
      "A:433",
      "A:434",
      "A:435",
      "A:460",
      "A:461",
      "A:462",
      "A:463",
      "A:464",
      "A:465",
      "A:466",
      "A:467",
      "A:468",
      "A:469",
      "A:470",
      "A:471",
      "A:472",
      "A:473",
      "A:474",
      "A:475",
      "A:476",
      "A:477",
      "A:478",
      "A:479",
      "A:480",
      "A:481",
      "A:482",
      "A:483",
      "A:484",
      "A:485",
      "A:486",
      "A:487",
      "A:488",
      "A:489",
      "A:497",
      "A:498",
      "A:499",
      "A:500",
      "A:501",
      "A:502",
      "A:503",
      "A:504",
      "A:505",
      "A:506",
      "A:507",
      "A:508",
      "A:509",
      "A:510",
      "A:511",
      "A:512",
      "A:513",
      "A:514",
      "A:515",
      "A:516",
      "A:517",
      "A:518",
      "A:519",
      "A:520",
      "A:521",
      "A:522",
      "A:525",
      "A:526",
      "A:527",
      "A:528",
      "A:544",
      "A:545",
      "A:546",
      "A:547",
      "A:548",
      "A:549",
      "A:550",
      "A:551",
      "A:552",
      "A:553",
      "A:554",
      "A:555",
      "A:556",
      "A:557",
      "A:558",
      "A:559",
      "A:560",
      "A:561",
      "A:562",
      "A:563",
      "A:564",
      "A:565",
      "A:566",
      "A:567",
      "A:568",
      "A:569",
      "A:570",
      "A:571",
      "A:572",
      "A:573",
      "A:574",
      "A:575",
      "A:576",
      "A:577",
      "A:578",
      "A:579",
      "A:580",
      "A:581",
      "A:582",
      "A:583",
      "A:584",
      "A:585",
      "A:586",
      "A:587",
      "A:588",
      "A:589",
      "A:590",
      "A:591",
      "A:592",
      "A:593",
      "A:594",
      "A:595",
      "A:596",
      "A:597",
      "A:598",
      "A:599",
      "A:600",
      "A:601",
      "A:602",
      "A:603",
      "A:604",
      "A:605",
      "A:606",
      "A:607",
      "A:608",
      "A:609",
      "A:610",
      "A:611",
      "A:612",
      "A:613",
      "A:614",
      "A:615",
      "A:616",
      "A:617",
      "A:618",
      "A:619",
      "A:620",
      "A:621",
      "A:622",
      "A:623",
      "A:624",
      "A:625",
      "A:626",
      "A:627",
      "A:628",
      "A:629",
      "A:630",
      "A:631",
      "A:632",
      "A:633",
      "A:634",
      "A:635",
      "A:636",
      "A:637",
      "A:638",
      "A:639",
      "A:640",
      "A:641",
      "A:642",
      "A:643",
      "A:644",
      "A:645",
      "A:646",
      "A:647",
      "A:648",
      "A:649",
      "A:650",
      "A:651",
      "A:652",
      "A:653",
      "A:654",
      "A:655",
      "A:656",
      "A:657",
      "A:658",
      "A:659",
      "A:660",
      "A:661",
      "A:662",
      "A:663",
      "A:664",
      "A:665",
      "A:666",
      "A:667",
      "A:668",
      "A:669",
      "A:670",
      "A:671",
      "A:672",
      "A:673",
      "A:674",
      "A:675",
      "A:676",
      "A:677",
      "A:678",
      "A:679",
      "A:680",
      "A:681",
      "A:682",
      "A:683",
      "A:684",
      "A:685",
      "A:686",
      "A:687",
      "A:688",
      "A:689",
      "A:690",
      "A:691",
      "A:692",
      "A:693",
      "A:694",
      "A:695",
      "A:696",
      "A:697",
      "A:698",
      "A:699",
      "A:700",
      "A:701",
      "A:702",
      "A:703",
      "A:704",
      "A:705",
      "A:706",
      "A:707",
      "A:708",
      "A:709",
      "A:710",
      "A:711",
      "A:712",
      "A:713",
      "A:714",
      "A:715",
      "A:716",
      "A:717",
      "A:718",
      "A:719",
      "A:720",
      "A:721",
      "A:722",
      "A:723",
      "A:724",
      "A:725",
      "A:726",
      "A:727",
      "A:728",
      "A:729",
      "A:730",
      "A:731",
      "A:732",
      "A:733",
      "A:734",
      "A:735",
      "A:736",
      "A:737",
      "A:738",
      "A:739",
      "A:740",
      "A:741",
      "A:742",
      "A:743",
      "A:744",
      "A:745",
      "A:746",
      "A:747",
      "A:748",
      "A:749",
      "A:750",
      "A:751",
      "A:752",
      "A:753",
      "A:754",
      "A:755",
      "A:756",
      "A:757",
      "A:758",
      "A:759",
      "A:760",
      "A:761",
      "A:762",
      "A:763",
      "A:764",
      "A:765",
      "A:766",
      "A:767",
      "A:768",
      "A:769",
      "A:770",
      "A:771",
      "A:772",
      "A:773",
      "A:774",
      "A:775",
      "A:776",
      "A:777",
      "A:778",
      "A:779",
      "A:780",
      "A:781",
      "A:782",
      "A:783",
      "A:784",
      "A:785",
      "A:786",
      "A:787",
      "A:788",
      "A:789",
      "A:790",
      "A:791",
      "A:792",
      "A:793",
      "A:794",
      "A:795",
      "A:796",
      "A:797",
      "A:798",
      "A:799",
      "A:800",
      "A:801",
      "A:802",
      "A:803",
      "A:804",
      "A:805",
      "A:806",
      "A:807",
      "A:808",
      "A:809",
      "A:810",
      "A:811",
      "A:812",
      "A:813",
      "A:814",
      "A:815",
      "A:816",
      "A:817",
      "A:818",
      "A:819",
      "A:820",
      "A:821",
      "A:822",
      "A:823",
      "A:824",
      "A:825",
      "A:826",
      "A:827",
      "A:828",
      "A:829",
      "A:830",
      "A:831",
      "A:832",
      "A:833",
      "A:834",
      "A:835",
      "A:836",
      "A:837",
      "A:838",
      "A:839",
      "A:840",
      "A:841",
      "A:842",
      "A:843",
      "A:844",
      "A:845",
      "A:846",
      "A:847",
      "A:848",
      "A:849",
      "A:850",
      "A:851",
      "A:852",
      "A:853",
      "A:854",
      "A:855",
      "A:856",
      "A:857",
      "A:858",
      "A:859",
      "A:860",
      "A:861",
      "A:862",
      "A:863",
      "A:864",
      "A:865",
      "A:866",
      "A:867",
      "A:868",
      "A:869",
      "A:870",
      "A:871",
      "A:872",
      "A:873",
      "A:874",
      "A:875",
      "A:876",
      "A:877",
      "A:878",
      "A:879",
      "A:880",
      "A:881",
      "A:882",
      "A:883",
      "A:884",
      "A:885",
      "A:886",
      "A:887",
      "A:888",
      "A:889",
      "A:890",
      "A:891",
      "A:892",
      "A:893",
      "A:894",
      "A:895",
      "A:896",
      "A:897",
      "A:898",
      "A:899",
      "A:900",
      "A:902",
      "A:903",
      "A:904",
      "A:905",
      "A:906",
      "A:907",
      "A:908",
      "A:909",
      "A:910",
      "A:911",
      "A:912",
      "A:913",
      "A:914",
      "A:915",
      "A:916",
      "A:917",
      "A:918",
      "A:919",
      "A:920",
      "A:921",
      "A:922",
      "A:923",
      "A:924",
      "A:925",
      "A:926",
      "A:927",
      "A:928",
      "A:929",
      "A:930",
      "A:931",
      "A:932",
      "A:933",
      "A:934",
      "A:935",
      "A:936",
      "A:937",
      "A:938",
      "A:939",
      "A:940",
      "A:941",
      "A:942",
      "A:943",
      "A:944",
      "A:945",
      "A:946",
      "A:947",
      "A:948",
      "A:949",
      "A:950",
      "A:951",
      "A:952",
      "A:953",
      "A:954",
      "A:955",
      "A:956",
      "A:957",
      "A:958",
      "A:959",
      "A:960",
      "A:961",
      "A:962",
      "A:963",
      "A:964",
      "A:965",
      "A:966",
      "A:967",
      "A:981",
      "A:982",
      "A:983",
      "A:984",
      "A:985",
      "A:986",
      "A:987",
      "A:988",
      "A:989",
      "A:990",
      "A:991",
      "A:992",
      "A:993",
      "A:994",
      "A:995",
      "A:996",
      "A:997",
      "A:998",
      "A:999"
    ],
    "A:146": [
      "A:1000",
      "A:1001",
      "A:1002",
      "A:1003",
      "A:1004",
      "A:1005",
      "A:1006",
      "A:1007",
      "A:1008",
      "A:1009",
      "A:1010",
      "A:1011",
      "A:1012",
      "A:1013",
      "A:1014",
      "A:1015",
      "A:1016",
      "A:1017",
      "A:1018",
      "A:1019",
      "A:1020",
      "A:1021",
      "A:1022",
      "A:1023",
      "A:1024",
      "A:1025",
      "A:1026",
      "A:1027",
      "A:1028",
      "A:1029",
      "A:1030",
      "A:1031",
      "A:1032",
      "A:1033",
      "A:1034",
      "A:1035",
      "A:1036",
      "A:1037",
      "A:1038",
      "A:1039",
      "A:1040",
      "A:1041",
      "A:1042",
      "A:1043",
      "A:1044",
      "A:1045",
      "A:1046",
      "A:1047",
      "A:1048",
      "A:1049",
      "A:1050",
      "A:1051",
      "A:1052",
      "A:1053",
      "A:1054",
      "A:1055",
      "A:1056",
      "A:1057",
      "A:1058",
      "A:1059",
      "A:1060",
      "A:1061",
      "A:1062",
      "A:1063",
      "A:1064",
      "A:1065",
      "A:1066",
      "A:1067",
      "A:1068",
      "A:1069",
      "A:1070",
      "A:1071",
      "A:1072",
      "A:1073",
      "A:1074",
      "A:1075",
      "A:1076",
      "A:1077",
      "A:1078",
      "A:1079",
      "A:1080",
      "A:1081",
      "A:1082",
      "A:1083",
      "A:1084",
      "A:1085",
      "A:1086",
      "A:1087",
      "A:1088",
      "A:1089",
      "A:1090",
      "A:1091",
      "A:1092",
      "A:144",
      "A:145",
      "A:147",
      "A:148",
      "A:149",
      "A:150",
      "A:151",
      "A:152",
      "A:153",
      "A:154",
      "A:155",
      "A:156",
      "A:157",
      "A:158",
      "A:159",
      "A:160",
      "A:161",
      "A:162",
      "A:163",
      "A:164",
      "A:165",
      "A:166",
      "A:167",
      "A:168",
      "A:169",
      "A:170",
      "A:171",
      "A:172",
      "A:173",
      "A:174",
      "A:175",
      "A:176",
      "A:177",
      "A:178",
      "A:179",
      "A:180",
      "A:181",
      "A:182",
      "A:183",
      "A:184",
      "A:185",
      "A:186",
      "A:187",
      "A:188",
      "A:189",
      "A:190",
      "A:191",
      "A:192",
      "A:193",
      "A:194",
      "A:195",
      "A:196",
      "A:197",
      "A:198",
      "A:199",
      "A:200",
      "A:201",
      "A:202",
      "A:203",
      "A:204",
      "A:205",
      "A:206",
      "A:207",
      "A:208",
      "A:209",
      "A:210",
      "A:211",
      "A:212",
      "A:213",
      "A:214",
      "A:215",
      "A:216",
      "A:217",
      "A:218",
      "A:219",
      "A:220",
      "A:221",
      "A:222",
      "A:223",
      "A:224",
      "A:225",
      "A:226",
      "A:227",
      "A:228",
      "A:229",
      "A:230",
      "A:231",
      "A:232",
      "A:233",
      "A:234",
      "A:235",
      "A:236",
      "A:237",
      "A:238",
      "A:239",
      "A:240",
      "A:241",
      "A:242",
      "A:243",
      "A:244",
      "A:245",
      "A:246",
      "A:247",
      "A:248",
      "A:249",
      "A:250",
      "A:251",
      "A:252",
      "A:253",
      "A:254",
      "A:269",
      "A:270",
      "A:271",
      "A:272",
      "A:273",
      "A:274",
      "A:275",
      "A:276",
      "A:277",
      "A:278",
      "A:279",
      "A:280",
      "A:281",
      "A:282",
      "A:283",
      "A:284",
      "A:285",
      "A:286",
      "A:287",
      "A:288",
      "A:289",
      "A:290",
      "A:291",
      "A:292",
      "A:293",
      "A:294",
      "A:295",
      "A:296",
      "A:297",
      "A:298",
      "A:299",
      "A:300",
      "A:301",
      "A:302",
      "A:303",
      "A:304",
      "A:305",
      "A:306",
      "A:307",
      "A:308",
      "A:309",
      "A:310",
      "A:311",
      "A:312",
      "A:313",
      "A:314",
      "A:315",
      "A:316",
      "A:317",
      "A:318",
      "A:319",
      "A:320",
      "A:321",
      "A:322",
      "A:357",
      "A:358",
      "A:359",
      "A:360",
      "A:361",
      "A:362",
      "A:363",
      "A:364",
      "A:365",
      "A:366",
      "A:367",
      "A:368",
      "A:369",
      "A:370",
      "A:371",
      "A:372",
      "A:373",
      "A:374",
      "A:375",
      "A:376",
      "A:377",
      "A:378",
      "A:379",
      "A:380",
      "A:381",
      "A:382",
      "A:383",
      "A:384",
      "A:385",
      "A:386",
      "A:387",
      "A:388",
      "A:389",
      "A:390",
      "A:391",
      "A:392",
      "A:393",
      "A:394",
      "A:395",
      "A:396",
      "A:397",
      "A:398",
      "A:399",
      "A:400",
      "A:401",
      "A:402",
      "A:403",
      "A:404",
      "A:405",
      "A:406",
      "A:407",
      "A:408",
      "A:409",
      "A:410",
      "A:411",
      "A:412",
      "A:413",
      "A:414",
      "A:415",
      "A:416",
      "A:417",
      "A:418",
      "A:419",
      "A:420",
      "A:421",
      "A:422",
      "A:423",
      "A:424",
      "A:425",
      "A:426",
      "A:427",
      "A:428",
      "A:429",
      "A:430",
      "A:431",
      "A:432",
      "A:433",
      "A:434",
      "A:435",
      "A:460",
      "A:461",
      "A:462",
      "A:463",
      "A:464",
      "A:465",
      "A:466",
      "A:467",
      "A:468",
      "A:469",
      "A:470",
      "A:471",
      "A:472",
      "A:473",
      "A:474",
      "A:475",
      "A:476",
      "A:477",
      "A:478",
      "A:479",
      "A:480",
      "A:481",
      "A:482",
      "A:483",
      "A:484",
      "A:485",
      "A:486",
      "A:487",
      "A:488",
      "A:489",
      "A:497",
      "A:498",
      "A:499",
      "A:500",
      "A:501",
      "A:502",
      "A:503",
      "A:504",
      "A:505",
      "A:506",
      "A:507",
      "A:508",
      "A:509",
      "A:510",
      "A:511",
      "A:512",
      "A:513",
      "A:514",
      "A:515",
      "A:516",
      "A:517",
      "A:518",
      "A:519",
      "A:520",
      "A:521",
      "A:522",
      "A:525",
      "A:526",
      "A:527",
      "A:528",
      "A:544",
      "A:545",
      "A:546",
      "A:547",
      "A:548",
      "A:549",
      "A:550",
      "A:551",
      "A:552",
      "A:553",
      "A:554",
      "A:555",
      "A:556",
      "A:557",
      "A:558",
      "A:559",
      "A:560",
      "A:561",
      "A:562",
      "A:563",
      "A:564",
      "A:565",
      "A:566",
      "A:567",
      "A:568",
      "A:569",
      "A:570",
      "A:571",
      "A:572",
      "A:573",
      "A:574",
      "A:575",
      "A:576",
      "A:577",
      "A:578",
      "A:579",
      "A:580",
      "A:581",
      "A:582",
      "A:583",
      "A:584",
      "A:585",
      "A:586",
      "A:587",
      "A:588",
      "A:589",
      "A:590",
      "A:591",
      "A:592",
      "A:593",
      "A:594",
      "A:595",
      "A:596",
      "A:597",
      "A:598",
      "A:599",
      "A:600",
      "A:601",
      "A:602",
      "A:603",
      "A:604",
      "A:605",
      "A:606",
      "A:607",
      "A:608",
      "A:609",
      "A:610",
      "A:611",
      "A:612",
      "A:613",
      "A:614",
      "A:615",
      "A:616",
      "A:617",
      "A:618",
      "A:619",
      "A:620",
      "A:621",
      "A:622",
      "A:623",
      "A:624",
      "A:625",
      "A:626",
      "A:627",
      "A:628",
      "A:629",
      "A:630",
      "A:631",
      "A:632",
      "A:633",
      "A:634",
      "A:635",
      "A:636",
      "A:637",
      "A:638",
      "A:639",
      "A:640",
      "A:641",
      "A:642",
      "A:643",
      "A:644",
      "A:645",
      "A:646",
      "A:647",
      "A:648",
      "A:649",
      "A:650",
      "A:651",
      "A:652",
      "A:653",
      "A:654",
      "A:655",
      "A:656",
      "A:657",
      "A:658",
      "A:659",
      "A:660",
      "A:661",
      "A:662",
      "A:663",
      "A:664",
      "A:665",
      "A:666",
      "A:667",
      "A:668",
      "A:669",
      "A:670",
      "A:671",
      "A:672",
      "A:673",
      "A:674",
      "A:675",
      "A:676",
      "A:677",
      "A:678",
      "A:679",
      "A:680",
      "A:681",
      "A:682",
      "A:683",
      "A:684",
      "A:685",
      "A:686",
      "A:687",
      "A:688",
      "A:689",
      "A:690",
      "A:691",
      "A:692",
      "A:693",
      "A:694",
      "A:695",
      "A:696",
      "A:697",
      "A:698",
      "A:699",
      "A:700",
      "A:701",
      "A:702",
      "A:703",
      "A:704",
      "A:705",
      "A:706",
      "A:707",
      "A:708",
      "A:709",
      "A:710",
      "A:711",
      "A:712",
      "A:713",
      "A:714",
      "A:715",
      "A:716",
      "A:717",
      "A:718",
      "A:719",
      "A:720",
      "A:721",
      "A:722",
      "A:723",
      "A:724",
      "A:725",
      "A:726",
      "A:727",
      "A:728",
      "A:729",
      "A:730",
      "A:731",
      "A:732",
      "A:733",
      "A:734",
      "A:735",
      "A:736",
      "A:737",
      "A:738",
      "A:739",
      "A:740",
      "A:741",
      "A:742",
      "A:743",
      "A:744",
      "A:745",
      "A:746",
      "A:747",
      "A:748",
      "A:749",
      "A:750",
      "A:751",
      "A:752",
      "A:753",
      "A:754",
      "A:755",
      "A:756",
      "A:757",
      "A:758",
      "A:759",
      "A:760",
      "A:761",
      "A:762",
      "A:763",
      "A:764",
      "A:765",
      "A:766",
      "A:767",
      "A:768",
      "A:769",
      "A:770",
      "A:771",
      "A:772",
      "A:773",
      "A:774",
      "A:775",
      "A:776",
      "A:777",
      "A:778",
      "A:779",
      "A:780",
      "A:781",
      "A:782",
      "A:783",
      "A:784",
      "A:785",
      "A:786",
      "A:787",
      "A:788",
      "A:789",
      "A:790",
      "A:791",
      "A:792",
      "A:793",
      "A:794",
      "A:795",
      "A:796",
      "A:797",
      "A:798",
      "A:799",
      "A:800",
      "A:801",
      "A:802",
      "A:803",
      "A:804",
      "A:805",
      "A:806",
      "A:807",
      "A:808",
      "A:809",
      "A:810",
      "A:811",
      "A:812",
      "A:813",
      "A:814",
      "A:815",
      "A:816",
      "A:817",
      "A:818",
      "A:819",
      "A:820",
      "A:821",
      "A:822",
      "A:823",
      "A:824",
      "A:825",
      "A:826",
      "A:827",
      "A:828",
      "A:829",
      "A:830",
      "A:831",
      "A:832",
      "A:833",
      "A:834",
      "A:835",
      "A:836",
      "A:837",
      "A:838",
      "A:839",
      "A:840",
      "A:841",
      "A:842",
      "A:843",
      "A:844",
      "A:845",
      "A:846",
      "A:847",
      "A:848",
      "A:849",
      "A:850",
      "A:851",
      "A:852",
      "A:853",
      "A:854",
      "A:855",
      "A:856",
      "A:857",
      "A:858",
      "A:859",
      "A:860",
      "A:861",
      "A:862",
      "A:863",
      "A:864",
      "A:865",
      "A:866",
      "A:867",
      "A:868",
      "A:869",
      "A:870",
      "A:871",
      "A:872",
      "A:873",
      "A:874",
      "A:875",
      "A:876",
      "A:877",
      "A:878",
      "A:879",
      "A:880",
      "A:881",
      "A:882",
      "A:883",
      "A:884",
      "A:885",
      "A:886",
      "A:887",
      "A:888",
      "A:889",
      "A:890",
      "A:891",
      "A:892",
      "A:893",
      "A:894",
      "A:895",
      "A:896",
      "A:897",
      "A:898",
      "A:899",
      "A:900",
      "A:902",
      "A:903",
      "A:904",
      "A:905",
      "A:906",
      "A:907",
      "A:908",
      "A:909",
      "A:910",
      "A:911",
      "A:912",
      "A:913",
      "A:914",
      "A:915",
      "A:916",
      "A:917",
      "A:918",
      "A:919",
      "A:920",
      "A:921",
      "A:922",
      "A:923",
      "A:924",
      "A:925",
      "A:926",
      "A:927",
      "A:928",
      "A:929",
      "A:930",
      "A:931",
      "A:932",
      "A:933",
      "A:934",
      "A:935",
      "A:936",
      "A:937",
      "A:938",
      "A:939",
      "A:940",
      "A:941",
      "A:942",
      "A:943",
      "A:944",
      "A:945",
      "A:946",
      "A:947",
      "A:948",
      "A:949",
      "A:950",
      "A:951",
      "A:952",
      "A:953",
      "A:954",
      "A:955",
      "A:956",
      "A:957",
      "A:958",
      "A:959",
      "A:960",
      "A:961",
      "A:962",
      "A:963",
      "A:964",
      "A:965",
      "A:966",
      "A:967",
      "A:981",
      "A:982",
      "A:983",
      "A:984",
      "A:985",
      "A:986",
      "A:987",
      "A:988",
      "A:989",
      "A:990",
      "A:991",
      "A:992",
      "A:993",
      "A:994",
      "A:995",
      "A:996",
      "A:997",
      "A:998",
      "A:999"
    ],
    "A:147": [
      "A:1000",
      "A:1001",
      "A:1002",
      "A:1003",
      "A:1004",
      "A:1005",
      "A:1006",
      "A:1007",
      "A:1008",
      "A:1009",
      "A:1010",
      "A:1011",
      "A:1012",
      "A:1013",
      "A:1014",
      "A:1015",
      "A:1016",
      "A:1017",
      "A:1018",
      "A:1019",
      "A:1020",
      "A:1021",
      "A:1022",
      "A:1023",
      "A:1024",
      "A:1025",
      "A:1026",
      "A:1027",
      "A:1028",
      "A:1029",
      "A:1030",
      "A:1031",
      "A:1032",
      "A:1033",
      "A:1034",
      "A:1035",
      "A:1036",
      "A:1037",
      "A:1038",
      "A:1039",
      "A:1040",
      "A:1041",
      "A:1042",
      "A:1043",
      "A:1044",
      "A:1045",
      "A:1046",
      "A:1047",
      "A:1048",
      "A:1049",
      "A:1050",
      "A:1051",
      "A:1052",
      "A:1053",
      "A:1054",
      "A:1055",
      "A:1056",
      "A:1057",
      "A:1058",
      "A:1059",
      "A:1060",
      "A:1061",
      "A:1062",
      "A:1063",
      "A:1064",
      "A:1065",
      "A:1066",
      "A:1067",
      "A:1068",
      "A:1069",
      "A:1070",
      "A:1071",
      "A:1072",
      "A:1073",
      "A:1074",
      "A:1075",
      "A:1076",
      "A:1077",
      "A:1078",
      "A:1079",
      "A:1080",
      "A:1081",
      "A:1082",
      "A:1083",
      "A:1084",
      "A:1085",
      "A:1086",
      "A:1087",
      "A:1088",
      "A:1089",
      "A:1090",
      "A:1091",
      "A:1092",
      "A:144",
      "A:145",
      "A:146",
      "A:148",
      "A:149",
      "A:150",
      "A:151",
      "A:152",
      "A:153",
      "A:154",
      "A:155",
      "A:156",
      "A:157",
      "A:158",
      "A:159",
      "A:160",
      "A:161",
      "A:162",
      "A:163",
      "A:164",
      "A:165",
      "A:166",
      "A:167",
      "A:168",
      "A:169",
      "A:170",
      "A:171",
      "A:172",
      "A:173",
      "A:174",
      "A:175",
      "A:176",
      "A:177",
      "A:178",
      "A:179",
      "A:180",
      "A:181",
      "A:182",
      "A:183",
      "A:184",
      "A:185",
      "A:186",
      "A:187",
      "A:188",
      "A:189",
      "A:190",
      "A:191",
      "A:192",
      "A:193",
      "A:194",
      "A:195",
      "A:196",
      "A:197",
      "A:198",
      "A:199",
      "A:200",
      "A:201",
      "A:202",
      "A:203",
      "A:204",
      "A:205",
      "A:206",
      "A:207",
      "A:208",
      "A:209",
      "A:210",
      "A:211",
      "A:212",
      "A:213",
      "A:214",
      "A:215",
      "A:216",
      "A:217",
      "A:218",
      "A:219",
      "A:220",
      "A:221",
      "A:222",
      "A:223",
      "A:224",
      "A:225",
      "A:226",
      "A:227",
      "A:228",
      "A:229",
      "A:230",
      "A:231",
      "A:232",
      "A:233",
      "A:234",
      "A:235",
      "A:236",
      "A:237",
      "A:238",
      "A:239",
      "A:240",
      "A:241",
      "A:242",
      "A:243",
      "A:244",
      "A:245",
      "A:246",
      "A:247",
      "A:248",
      "A:249",
      "A:250",
      "A:251",
      "A:252",
      "A:253",
      "A:254",
      "A:269",
      "A:270",
      "A:271",
      "A:272",
      "A:273",
      "A:274",
      "A:275",
      "A:276",
      "A:277",
      "A:278",
      "A:279",
      "A:280",
      "A:281",
      "A:282",
      "A:283",
      "A:284",
      "A:285",
      "A:286",
      "A:287",
      "A:288",
      "A:289",
      "A:290",
      "A:291",
      "A:292",
      "A:293",
      "A:294",
      "A:295",
      "A:296",
      "A:297",
      "A:298",
      "A:299",
      "A:300",
      "A:301",
      "A:302",
      "A:303",
      "A:304",
      "A:305",
      "A:306",
      "A:307",
      "A:308",
      "A:309",
      "A:310",
      "A:311",
      "A:312",
      "A:313",
      "A:314",
      "A:315",
      "A:316",
      "A:317",
      "A:318",
      "A:319",
      "A:320",
      "A:321",
      "A:322",
      "A:357",
      "A:358",
      "A:359",
      "A:360",
      "A:361",
      "A:362",
      "A:363",
      "A:364",
      "A:365",
      "A:366",
      "A:367",
      "A:368",
      "A:369",
      "A:370",
      "A:371",
      "A:372",
      "A:373",
      "A:374",
      "A:375",
      "A:376",
      "A:377",
      "A:378",
      "A:379",
      "A:380",
      "A:381",
      "A:382",
      "A:383",
      "A:384",
      "A:385",
      "A:386",
      "A:387",
      "A:388",
      "A:389",
      "A:390",
      "A:391",
      "A:392",
      "A:393",
      "A:394",
      "A:395",
      "A:396",
      "A:397",
      "A:398",
      "A:399",
      "A:400",
      "A:401",
      "A:402",
      "A:403",
      "A:404",
      "A:405",
      "A:406",
      "A:407",
      "A:408",
      "A:409",
      "A:410",
      "A:411",
      "A:412",
      "A:413",
      "A:414",
      "A:415",
      "A:416",
      "A:417",
      "A:418",
      "A:419",
      "A:420",
      "A:421",
      "A:422",
      "A:423",
      "A:424",
      "A:425",
      "A:426",
      "A:427",
      "A:428",
      "A:429",
      "A:430",
      "A:431",
      "A:432",
      "A:433",
      "A:434",
      "A:435",
      "A:460",
      "A:461",
      "A:462",
      "A:463",
      "A:464",
      "A:465",
      "A:466",
      "A:467",
      "A:468",
      "A:469",
      "A:470",
      "A:471",
      "A:472",
      "A:473",
      "A:474",
      "A:475",
      "A:476",
      "A:477",
      "A:478",
      "A:479",
      "A:480",
      "A:481",
      "A:482",
      "A:483",
      "A:484",
      "A:485",
      "A:486",
      "A:487",
      "A:488",
      "A:489",
      "A:497",
      "A:498",
      "A:499",
      "A:500",
      "A:501",
      "A:502",
      "A:503",
      "A:504",
      "A:505",
      "A:506",
      "A:507",
      "A:508",
      "A:509",
      "A:510",
      "A:511",
      "A:512",
      "A:513",
      "A:514",
      "A:515",
      "A:516",
      "A:517",
      "A:518",
      "A:519",
      "A:520",
      "A:521",
      "A:522",
      "A:525",
      "A:526",
      "A:527",
      "A:528",
      "A:544",
      "A:545",
      "A:546",
      "A:547",
      "A:548",
      "A:549",
      "A:550",
      "A:551",
      "A:552",
      "A:553",
      "A:554",
      "A:555",
      "A:556",
      "A:557",
      "A:558",
      "A:559",
      "A:560",
      "A:561",
      "A:562",
      "A:563",
      "A:564",
      "A:565",
      "A:566",
      "A:567",
      "A:568",
      "A:569",
      "A:570",
      "A:571",
      "A:572",
      "A:573",
      "A:574",
      "A:575",
      "A:576",
      "A:577",
      "A:578",
      "A:579",
      "A:580",
      "A:581",
      "A:582",
      "A:583",
      "A:584",
      "A:585",
      "A:586",
      "A:587",
      "A:588",
      "A:589",
      "A:590",
      "A:591",
      "A:592",
      "A:593",
      "A:594",
      "A:595",
      "A:596",
      "A:597",
      "A:598",
      "A:599",
      "A:600",
      "A:601",
      "A:602",
      "A:603",
      "A:604",
      "A:605",
      "A:606",
      "A:607",
      "A:608",
      "A:609",
      "A:610",
      "A:611",
      "A:612",
      "A:613",
      "A:614",
      "A:615",
      "A:616",
      "A:617",
      "A:618",
      "A:619",
      "A:620",
      "A:621",
      "A:622",
      "A:623",
      "A:624",
      "A:625",
      "A:626",
      "A:627",
      "A:628",
      "A:629",
      "A:630",
      "A:631",
      "A:632",
      "A:633",
      "A:634",
      "A:635",
      "A:636",
      "A:637",
      "A:638",
      "A:639",
      "A:640",
      "A:641",
      "A:642",
      "A:643",
      "A:644",
      "A:645",
      "A:646",
      "A:647",
      "A:648",
      "A:649",
      "A:650",
      "A:651",
      "A:652",
      "A:653",
      "A:654",
      "A:655",
      "A:656",
      "A:657",
      "A:658",
      "A:659",
      "A:660",
      "A:661",
      "A:662",
      "A:663",
      "A:664",
      "A:665",
      "A:666",
      "A:667",
      "A:668",
      "A:669",
      "A:670",
      "A:671",
      "A:672",
      "A:673",
      "A:674",
      "A:675",
      "A:676",
      "A:677",
      "A:678",
      "A:679",
      "A:680",
      "A:681",
      "A:682",
      "A:683",
      "A:684",
      "A:685",
      "A:686",
      "A:687",
      "A:688",
      "A:689",
      "A:690",
      "A:691",
      "A:692",
      "A:693",
      "A:694",
      "A:695",
      "A:696",
      "A:697",
      "A:698",
      "A:699",
      "A:700",
      "A:701",
      "A:702",
      "A:703",
      "A:704",
      "A:705",
      "A:706",
      "A:707",
      "A:708",
      "A:709",
      "A:710",
      "A:711",
      "A:712",
      "A:713",
      "A:714",
      "A:715",
      "A:716",
      "A:717",
      "A:718",
      "A:719",
      "A:720",
      "A:721",
      "A:722",
      "A:723",
      "A:724",
      "A:725",
      "A:726",
      "A:727",
      "A:728",
      "A:729",
      "A:730",
      "A:731",
      "A:732",
      "A:733",
      "A:734",
      "A:735",
      "A:736",
      "A:737",
      "A:738",
      "A:739",
      "A:740",
      "A:741",
      "A:742",
      "A:743",
      "A:744",
      "A:745",
      "A:746",
      "A:747",
      "A:748",
      "A:749",
      "A:750",
      "A:751",
      "A:752",
      "A:753",
      "A:754",
      "A:755",
      "A:756",
      "A:757",
      "A:758",
      "A:759",
      "A:760",
      "A:761",
      "A:762",
      "A:763",
      "A:764",
      "A:765",
      "A:766",
      "A:767",
      "A:768",
      "A:769",
      "A:770",
      "A:771",
      "A:772",
      "A:773",
      "A:774",
      "A:775",
      "A:776",
      "A:777",
      "A:778",
      "A:779",
      "A:780",
      "A:781",
      "A:782",
      "A:783",
      "A:784",
      "A:785",
      "A:786",
      "A:787",
      "A:788",
      "A:789",
      "A:790",
      "A:791",
      "A:792",
      "A:793",
      "A:794",
      "A:795",
      "A:796",
      "A:797",
      "A:798",
      "A:799",
      "A:800",
      "A:801",
      "A:802",
      "A:803",
      "A:804",
      "A:805",
      "A:806",
      "A:807",
      "A:808",
      "A:809",
      "A:810",
      "A:811",
      "A:812",
      "A:813",
      "A:814",
      "A:815",
      "A:816",
      "A:817",
      "A:818",
      "A:819",
      "A:820",
      "A:821",
      "A:822",
      "A:823",
      "A:824",
      "A:825",
      "A:826",
      "A:827",
      "A:828",
      "A:829",
      "A:830",
      "A:831",
      "A:832",
      "A:833",
      "A:834",
      "A:835",
      "A:836",
      "A:837",
      "A:838",
      "A:839",
      "A:840",
      "A:841",
      "A:842",
      "A:843",
      "A:844",
      "A:845",
      "A:846",
      "A:847",
      "A:848",
      "A:849",
      "A:850",
      "A:851",
      "A:852",
      "A:853",
      "A:854",
      "A:855",
      "A:856",
      "A:857",
      "A:858",
      "A:859",
      "A:860",
      "A:861",
      "A:862",
      "A:863",
      "A:864",
      "A:865",
      "A:866",
      "A:867",
      "A:868",
      "A:869",
      "A:870",
      "A:871",
      "A:872",
      "A:873",
      "A:874",
      "A:875",
      "A:876",
      "A:877",
      "A:878",
      "A:879",
      "A:880",
      "A:881",
      "A:882",
      "A:883",
      "A:884",
      "A:885",
      "A:886",
      "A:887",
      "A:888",
      "A:889",
      "A:890",
      "A:891",
      "A:892",
      "A:893",
      "A:894",
      "A:895",
      "A:896",
      "A:897",
      "A:898",
      "A:899",
      "A:900",
      "A:902",
      "A:903",
      "A:904",
      "A:905",
      "A:906",
      "A:907",
      "A:908",
      "A:909",
      "A:910",
      "A:911",
      "A:912",
      "A:913",
      "A:914",
      "A:915",
      "A:916",
      "A:917",
      "A:918",
      "A:919",
      "A:920",
      "A:921",
      "A:922",
      "A:923",
      "A:924",
      "A:925",
      "A:926",
      "A:927",
      "A:928",
      "A:929",
      "A:930",
      "A:931",
      "A:932",
      "A:933",
      "A:934",
      "A:935",
      "A:936",
      "A:937",
      "A:938",
      "A:939",
      "A:940",
      "A:941",
      "A:942",
      "A:943",
      "A:944",
      "A:945",
      "A:946",
      "A:947",
      "A:948",
      "A:949",
      "A:950",
      "A:951",
      "A:952",
      "A:953",
      "A:954",
      "A:955",
      "A:956",
      "A:957",
      "A:958",
      "A:959",
      "A:960",
      "A:961",
      "A:962",
      "A:963",
      "A:964",
      "A:965",
      "A:966",
      "A:967",
      "A:981",
      "A:982",
      "A:983",
      "A:984",
      "A:985",
      "A:986",
      "A:987",
      "A:988",
      "A:989",
      "A:990",
      "A:991",
      "A:992",
      "A:993",
      "A:994",
      "A:995",
      "A:996",
      "A:997",
      "A:998",
      "A:999"
    ],
    "A:148": [
      "A:1000",
      "A:1001",
      "A:1002",
      "A:1003",
      "A:1004",
      "A:1005",
      "A:1006",
      "A:1007",
      "A:1008",
      "A:1009",
      "A:1010",
      "A:1011",
      "A:1012",
      "A:1013",
      "A:1014",
      "A:1015",
      "A:1016",
      "A:1017",
      "A:1018",
      "A:1019",
      "A:1020",
      "A:1021",
      "A:1022",
      "A:1023",
      "A:1024",
      "A:1025",
      "A:1026",
      "A:1027",
      "A:1028",
      "A:1029",
      "A:1030",
      "A:1031",
      "A:1032",
      "A:1033",
      "A:1034",
      "A:1035",
      "A:1036",
      "A:1037",
      "A:1038",
      "A:1039",
      "A:1040",
      "A:1041",
      "A:1042",
      "A:1043",
      "A:1044",
      "A:1045",
      "A:1046",
      "A:1047",
      "A:1048",
      "A:1049",
      "A:1050",
      "A:1051",
      "A:1052",
      "A:1053",
      "A:1054",
      "A:1055",
      "A:1056",
      "A:1057",
      "A:1058",
      "A:1059",
      "A:1060",
      "A:1061",
      "A:1062",
      "A:1063",
      "A:1064",
      "A:1065",
      "A:1066",
      "A:1067",
      "A:1068",
      "A:1069",
      "A:1070",
      "A:1071",
      "A:1072",
      "A:1073",
      "A:1074",
      "A:1075",
      "A:1076",
      "A:1077",
      "A:1078",
      "A:1079",
      "A:1080",
      "A:1081",
      "A:1082",
      "A:1083",
      "A:1084",
      "A:1085",
      "A:1086",
      "A:1087",
      "A:1088",
      "A:1089",
      "A:1090",
      "A:1091",
      "A:1092",
      "A:144",
      "A:145",
      "A:146",
      "A:147",
      "A:149",
      "A:150",
      "A:151",
      "A:152",
      "A:153",
      "A:154",
      "A:155",
      "A:156",
      "A:157",
      "A:158",
      "A:159",
      "A:160",
      "A:161",
      "A:162",
      "A:163",
      "A:164",
      "A:165",
      "A:166",
      "A:167",
      "A:168",
      "A:169",
      "A:170",
      "A:171",
      "A:172",
      "A:173",
      "A:174",
      "A:175",
      "A:176",
      "A:177",
      "A:178",
      "A:179",
      "A:180",
      "A:181",
      "A:182",
      "A:183",
      "A:184",
      "A:185",
      "A:186",
      "A:187",
      "A:188",
      "A:189",
      "A:190",
      "A:191",
      "A:192",
      "A:193",
      "A:194",
      "A:195",
      "A:196",
      "A:197",
      "A:198",
      "A:199",
      "A:200",
      "A:201",
      "A:202",
      "A:203",
      "A:204",
      "A:205",
      "A:206",
      "A:207",
      "A:208",
      "A:209",
      "A:210",
      "A:211",
      "A:212",
      "A:213",
      "A:214",
      "A:215",
      "A:216",
      "A:217",
      "A:218",
      "A:219",
      "A:220",
      "A:221",
      "A:222",
      "A:223",
      "A:224",
      "A:225",
      "A:226",
      "A:227",
      "A:228",
      "A:229",
      "A:230",
      "A:231",
      "A:232",
      "A:233",
      "A:234",
      "A:235",
      "A:236",
      "A:237",
      "A:238",
      "A:239",
      "A:240",
      "A:241",
      "A:242",
      "A:243",
      "A:244",
      "A:245",
      "A:246",
      "A:247",
      "A:248",
      "A:249",
      "A:250",
      "A:251",
      "A:252",
      "A:253",
      "A:254",
      "A:269",
      "A:270",
      "A:271",
      "A:272",
      "A:273",
      "A:274",
      "A:275",
      "A:276",
      "A:277",
      "A:278",
      "A:279",
      "A:280",
      "A:281",
      "A:282",
      "A:283",
      "A:284",
      "A:285",
      "A:286",
      "A:287",
      "A:288",
      "A:289",
      "A:290",
      "A:291",
      "A:292",
      "A:293",
      "A:294",
      "A:295",
      "A:296",
      "A:297",
      "A:298",
      "A:299",
      "A:300",
      "A:301",
      "A:302",
      "A:303",
      "A:304",
      "A:305",
      "A:306",
      "A:307",
      "A:308",
      "A:309",
      "A:310",
      "A:311",
      "A:312",
      "A:313",
      "A:314",
      "A:315",
      "A:316",
      "A:317",
      "A:318",
      "A:319",
      "A:320",
      "A:321",
      "A:322",
      "A:357",
      "A:358",
      "A:359",
      "A:360",
      "A:361",
      "A:362",
      "A:363",
      "A:364",
      "A:365",
      "A:366",
      "A:367",
      "A:368",
      "A:369",
      "A:370",
      "A:371",
      "A:372",
      "A:373",
      "A:374",
      "A:375",
      "A:376",
      "A:377",
      "A:378",
      "A:379",
      "A:380",
      "A:381",
      "A:382",
      "A:383",
      "A:384",
      "A:385",
      "A:386",
      "A:387",
      "A:388",
      "A:389",
      "A:390",
      "A:391",
      "A:392",
      "A:393",
      "A:394",
      "A:395",
      "A:396",
      "A:397",
      "A:398",
      "A:399",
      "A:400",
      "A:401",
      "A:402",
      "A:403",
      "A:404",
      "A:405",
      "A:406",
      "A:407",
      "A:408",
      "A:409",
      "A:410",
      "A:411",
      "A:412",
      "A:413",
      "A:414",
      "A:415",
      "A:416",
      "A:417",
      "A:418",
      "A:419",
      "A:420",
      "A:421",
      "A:422",
      "A:423",
      "A:424",
      "A:425",
      "A:426",
      "A:427",
      "A:428",
      "A:429",
      "A:430",
      "A:431",
      "A:432",
      "A:433",
      "A:434",
      "A:435",
      "A:460",
      "A:461",
      "A:462",
      "A:463",
      "A:464",
      "A:465",
      "A:466",
      "A:467",
      "A:468",
      "A:469",
      "A:470",
      "A:471",
      "A:472",
      "A:473",
      "A:474",
      "A:475",
      "A:476",
      "A:477",
      "A:478",
      "A:479",
      "A:480",
      "A:481",
      "A:482",
      "A:483",
      "A:484",
      "A:485",
      "A:486",
      "A:487",
      "A:488",
      "A:489",
      "A:497",
      "A:498",
      "A:499",
      "A:500",
      "A:501",
      "A:502",
      "A:503",
      "A:504",
      "A:505",
      "A:506",
      "A:507",
      "A:508",
      "A:509",
      "A:510",
      "A:511",
      "A:512",
      "A:513",
      "A:514",
      "A:515",
      "A:516",
      "A:517",
      "A:518",
      "A:519",
      "A:520",
      "A:521",
      "A:522",
      "A:525",
      "A:526",
      "A:527",
      "A:528",
      "A:544",
      "A:545",
      "A:546",
      "A:547",
      "A:548",
      "A:549",
      "A:550",
      "A:551",
      "A:552",
      "A:553",
      "A:554",
      "A:555",
      "A:556",
      "A:557",
      "A:558",
      "A:559",
      "A:560",
      "A:561",
      "A:562",
      "A:563",
      "A:564",
      "A:565",
      "A:566",
      "A:567",
      "A:568",
      "A:569",
      "A:570",
      "A:571",
      "A:572",
      "A:573",
      "A:574",
      "A:575",
      "A:576",
      "A:577",
      "A:578",
      "A:579",
      "A:580",
      "A:581",
      "A:582",
      "A:583",
      "A:584",
      "A:585",
      "A:586",
      "A:587",
      "A:588",
      "A:589",
      "A:590",
      "A:591",
      "A:592",
      "A:593",
      "A:594",
      "A:595",
      "A:596",
      "A:597",
      "A:598",
      "A:599",
      "A:600",
      "A:601",
      "A:602",
      "A:603",
      "A:604",
      "A:605",
      "A:606",
      "A:607",
      "A:608",
      "A:609",
      "A:610",
      "A:611",
      "A:612",
      "A:613",
      "A:614",
      "A:615",
      "A:616",
      "A:617",
      "A:618",
      "A:619",
      "A:620",
      "A:621",
      "A:622",
      "A:623",
      "A:624",
      "A:625",
      "A:626",
      "A:627",
      "A:628",
      "A:629",
      "A:630",
      "A:631",
      "A:632",
      "A:633",
      "A:634",
      "A:635",
      "A:636",
      "A:637",
      "A:638",
      "A:639",
      "A:640",
      "A:641",
      "A:642",
      "A:643",
      "A:644",
      "A:645",
      "A:646",
      "A:647",
      "A:648",
      "A:649",
      "A:650",
      "A:651",
      "A:652",
      "A:653",
      "A:654",
      "A:655",
      "A:656",
      "A:657",
      "A:658",
      "A:659",
      "A:660",
      "A:661",
      "A:662",
      "A:663",
      "A:664",
      "A:665",
      "A:666",
      "A:667",
      "A:668",
      "A:669",
      "A:670",
      "A:671",
      "A:672",
      "A:673",
      "A:674",
      "A:675",
      "A:676",
      "A:677",
      "A:678",
      "A:679",
      "A:680",
      "A:681",
      "A:682",
      "A:683",
      "A:684",
      "A:685",
      "A:686",
      "A:687",
      "A:688",
      "A:689",
      "A:690",
      "A:691",
      "A:692",
      "A:693",
      "A:694",
      "A:695",
      "A:696",
      "A:697",
      "A:698",
      "A:699",
      "A:700",
      "A:701",
      "A:702",
      "A:703",
      "A:704",
      "A:705",
      "A:706",
      "A:707",
      "A:708",
      "A:709",
      "A:710",
      "A:711",
      "A:712",
      "A:713",
      "A:714",
      "A:715",
      "A:716",
      "A:717",
      "A:718",
      "A:719",
      "A:720",
      "A:721",
      "A:722",
      "A:723",
      "A:724",
      "A:725",
      "A:726",
      "A:727",
      "A:728",
      "A:729",
      "A:730",
      "A:731",
      "A:732",
      "A:733",
      "A:734",
      "A:735",
      "A:736",
      "A:737",
      "A:738",
      "A:739",
      "A:740",
      "A:741",
      "A:742",
      "A:743",
      "A:744",
      "A:745",
      "A:746",
      "A:747",
      "A:748",
      "A:749",
      "A:750",
      "A:751",
      "A:752",
      "A:753",
      "A:754",
      "A:755",
      "A:756",
      "A:757",
      "A:758",
      "A:759",
      "A:760",
      "A:761",
      "A:762",
      "A:763",
      "A:764",
      "A:765",
      "A:766",
      "A:767",
      "A:768",
      "A:769",
      "A:770",
      "A:771",
      "A:772",
      "A:773",
      "A:774",
      "A:775",
      "A:776",
      "A:777",
      "A:778",
      "A:779",
      "A:780",
      "A:781",
      "A:782",
      "A:783",
      "A:784",
      "A:785",
      "A:786",
      "A:787",
      "A:788",
      "A:789",
      "A:790",
      "A:791",
      "A:792",
      "A:793",
      "A:794",
      "A:795",
      "A:796",
      "A:797",
      "A:798",
      "A:799",
      "A:800",
      "A:801",
      "A:802",
      "A:803",
      "A:804",
      "A:805",
      "A:806",
      "A:807",
      "A:808",
      "A:809",
      "A:810",
      "A:811",
      "A:812",
      "A:813",
      "A:814",
      "A:815",
      "A:816",
      "A:817",
      "A:818",
      "A:819",
      "A:820",
      "A:821",
      "A:822",
      "A:823",
      "A:824",
      "A:825",
      "A:826",
      "A:827",
      "A:828",
      "A:829",
      "A:830",
      "A:831",
      "A:832",
      "A:833",
      "A:834",
      "A:835",
      "A:836",
      "A:837",
      "A:838",
      "A:839",
      "A:840",
      "A:841",
      "A:842",
      "A:843",
      "A:844",
      "A:845",
      "A:846",
      "A:847",
      "A:848",
      "A:849",
      "A:850",
      "A:851",
      "A:852",
      "A:853",
      "A:854",
      "A:855",
      "A:856",
      "A:857",
      "A:858",
      "A:859",
      "A:860",
      "A:861",
      "A:862",
      "A:863",
      "A:864",
      "A:865",
      "A:866",
      "A:867",
      "A:868",
      "A:869",
      "A:870",
      "A:871",
      "A:872",
      "A:873",
      "A:874",
      "A:875",
      "A:876",
      "A:877",
      "A:878",
      "A:879",
      "A:880",
      "A:881",
      "A:882",
      "A:883",
      "A:884",
      "A:885",
      "A:886",
      "A:887",
      "A:888",
      "A:889",
      "A:890",
      "A:891",
      "A:892",
      "A:893",
      "A:894",
      "A:895",
      "A:896",
      "A:897",
      "A:898",
      "A:899",
      "A:900",
      "A:902",
      "A:903",
      "A:904",
      "A:905",
      "A:906",
      "A:907",
      "A:908",
      "A:909",
      "A:910",
      "A:911",
      "A:912",
      "A:913",
      "A:914",
      "A:915",
      "A:916",
      "A:917",
      "A:918",
      "A:919",
      "A:920",
      "A:921",
      "A:922",
      "A:923",
      "A:924",
      "A:925",
      "A:926",
      "A:927",
      "A:928",
      "A:929",
      "A:930",
      "A:931",
      "A:932",
      "A:933",
      "A:934",
      "A:935",
      "A:936",
      "A:937",
      "A:938",
      "A:939",
      "A:940",
      "A:941",
      "A:942",
      "A:943",
      "A:944",
      "A:945",
      "A:946",
      "A:947",
      "A:948",
      "A:949",
      "A:950",
      "A:951",
      "A:952",
      "A:953",
      "A:954",
      "A:955",
      "A:956",
      "A:957",
      "A:958",
      "A:959",
      "A:960",
      "A:961",
      "A:962",
      "A:963",
      "A:964",
      "A:965",
      "A:966",
      "A:967",
      "A:981",
      "A:982",
      "A:983",
      "A:984",
      "A:985",
      "A:986",
      "A:987",
      "A:988",
      "A:989",
      "A:990",
      "A:991",
      "A:992",
      "A:993",
      "A:994",
      "A:995",
      "A:996",
      "A:997",
      "A:998",
      "A:999"
    ],
    "A:149": [
      "A:1000",
      "A:1001",
      "A:1002",
      "A:1003",
      "A:1004",
      "A:1005",
      "A:1006",
      "A:1007",
      "A:1008",
      "A:1009",
      "A:1010",
      "A:1011",
      "A:1012",
      "A:1013",
      "A:1014",
      "A:1015",
      "A:1016",
      "A:1017",
      "A:1018",
      "A:1019",
      "A:1020",
      "A:1021",
      "A:1022",
      "A:1023",
      "A:1024",
      "A:1025",
      "A:1026",
      "A:1027",
      "A:1028",
      "A:1029",
      "A:1030",
      "A:1031",
      "A:1032",
      "A:1033",
      "A:1034",
      "A:1035",
      "A:1036",
      "A:1037",
      "A:1038",
      "A:1039",
      "A:1040",
      "A:1041",
      "A:1042",
      "A:1043",
      "A:1044",
      "A:1045",
      "A:1046",
      "A:1047",
      "A:1048",
      "A:1049",
      "A:1050",
      "A:1051",
      "A:1052",
      "A:1053",
      "A:1054",
      "A:1055",
      "A:1056",
      "A:1057",
      "A:1058",
      "A:1059",
      "A:1060",
      "A:1061",
      "A:1062",
      "A:1063",
      "A:1064",
      "A:1065",
      "A:1066",
      "A:1067",
      "A:1068",
      "A:1069",
      "A:1070",
      "A:1071",
      "A:1072",
      "A:1073",
      "A:1074",
      "A:1075",
      "A:1076",
      "A:1077",
      "A:1078",
      "A:1079",
      "A:1080",
      "A:1081",
      "A:1082",
      "A:1083",
      "A:1084",
      "A:1085",
      "A:1086",
      "A:1087",
      "A:1088",
      "A:1089",
      "A:1090",
      "A:1091",
      "A:1092",
      "A:144",
      "A:145",
      "A:146",
      "A:147",
      "A:148",
      "A:150",
      "A:151",
      "A:152",
      "A:153",
      "A:154",
      "A:155",
      "A:156",
      "A:157",
      "A:158",
      "A:159",
      "A:160",
      "A:161",
      "A:162",
      "A:163",
      "A:164",
      "A:165",
      "A:166",
      "A:167",
      "A:168",
      "A:169",
      "A:170",
      "A:171",
      "A:172",
      "A:173",
      "A:174",
      "A:175",
      "A:176",
      "A:177",
      "A:178",
      "A:179",
      "A:180",
      "A:181",
      "A:182",
      "A:183",
      "A:184",
      "A:185",
      "A:186",
      "A:187",
      "A:188",
      "A:189",
      "A:190",
      "A:191",
      "A:192",
      "A:193",
      "A:194",
      "A:195",
      "A:196",
      "A:197",
      "A:198",
      "A:199",
      "A:200",
      "A:201",
      "A:202",
      "A:203",
      "A:204",
      "A:205",
      "A:206",
      "A:207",
      "A:208",
      "A:209",
      "A:210",
      "A:211",
      "A:212",
      "A:213",
      "A:214",
      "A:215",
      "A:216",
      "A:217",
      "A:218",
      "A:219",
      "A:220",
      "A:221",
      "A:222",
      "A:223",
      "A:224",
      "A:225",
      "A:226",
      "A:227",
      "A:228",
      "A:229",
      "A:230",
      "A:231",
      "A:232",
      "A:233",
      "A:234",
      "A:235",
      "A:236",
      "A:237",
      "A:238",
      "A:239",
      "A:240",
      "A:241",
      "A:242",
      "A:243",
      "A:244",
      "A:245",
      "A:246",
      "A:247",
      "A:248",
      "A:249",
      "A:250",
      "A:251",
      "A:252",
      "A:253",
      "A:254",
      "A:269",
      "A:270",
      "A:271",
      "A:272",
      "A:273",
      "A:274",
      "A:275",
      "A:276",
      "A:277",
      "A:278",
      "A:279",
      "A:280",
      "A:281",
      "A:282",
      "A:283",
      "A:284",
      "A:285",
      "A:286",
      "A:287",
      "A:288",
      "A:289",
      "A:290",
      "A:291",
      "A:292",
      "A:293",
      "A:294",
      "A:295",
      "A:296",
      "A:297",
      "A:298",
      "A:299",
      "A:300",
      "A:301",
      "A:302",
      "A:303",
      "A:304",
      "A:305",
      "A:306",
      "A:307",
      "A:308",
      "A:309",
      "A:310",
      "A:311",
      "A:312",
      "A:313",
      "A:314",
      "A:315",
      "A:316",
      "A:317",
      "A:318",
      "A:319",
      "A:320",
      "A:321",
      "A:322",
      "A:357",
      "A:358",
      "A:359",
      "A:360",
      "A:361",
      "A:362",
      "A:363",
      "A:364",
      "A:365",
      "A:366",
      "A:367",
      "A:368",
      "A:369",
      "A:370",
      "A:371",
      "A:372",
      "A:373",
      "A:374",
      "A:375",
      "A:376",
      "A:377",
      "A:378",
      "A:379",
      "A:380",
      "A:381",
      "A:382",
      "A:383",
      "A:384",
      "A:385",
      "A:386",
      "A:387",
      "A:388",
      "A:389",
      "A:390",
      "A:391",
      "A:392",
      "A:393",
      "A:394",
      "A:395",
      "A:396",
      "A:397",
      "A:398",
      "A:399",
      "A:400",
      "A:401",
      "A:402",
      "A:403",
      "A:404",
      "A:405",
      "A:406",
      "A:407",
      "A:408",
      "A:409",
      "A:410",
      "A:411",
      "A:412",
      "A:413",
      "A:414",
      "A:415",
      "A:416",
      "A:417",
      "A:418",
      "A:419",
      "A:420",
      "A:421",
      "A:422",
      "A:423",
      "A:424",
      "A:425",
      "A:426",
      "A:427",
      "A:428",
      "A:429",
      "A:430",
      "A:431",
      "A:432",
      "A:433",
      "A:434",
      "A:435",
      "A:460",
      "A:461",
      "A:462",
      "A:463",
      "A:464",
      "A:465",
      "A:466",
      "A:467",
      "A:468",
      "A:469",
      "A:470",
      "A:471",
      "A:472",
      "A:473",
      "A:474",
      "A:475",
      "A:476",
      "A:477",
      "A:478",
      "A:479",
      "A:480",
      "A:481",
      "A:482",
      "A:483",
      "A:484",
      "A:485",
      "A:486",
      "A:487",
      "A:488",
      "A:489",
      "A:497",
      "A:498",
      "A:499",
      "A:500",
      "A:501",
      "A:502",
      "A:503",
      "A:504",
      "A:505",
      "A:506",
      "A:507",
      "A:508",
      "A:509",
      "A:510",
      "A:511",
      "A:512",
      "A:513",
      "A:514",
      "A:515",
      "A:516",
      "A:517",
      "A:518",
      "A:519",
      "A:520",
      "A:521",
      "A:522",
      "A:525",
      "A:526",
      "A:527",
      "A:528",
      "A:544",
      "A:545",
      "A:546",
      "A:547",
      "A:548",
      "A:549",
      "A:550",
      "A:551",
      "A:552",
      "A:553",
      "A:554",
      "A:555",
      "A:556",
      "A:557",
      "A:558",
      "A:559",
      "A:560",
      "A:561",
      "A:562",
      "A:563",
      "A:564",
      "A:565",
      "A:566",
      "A:567",
      "A:568",
      "A:569",
      "A:570",
      "A:571",
      "A:572",
      "A:573",
      "A:574",
      "A:575",
      "A:576",
      "A:577",
      "A:578",
      "A:579",
      "A:580",
      "A:581",
      "A:582",
      "A:583",
      "A:584",
      "A:585",
      "A:586",
      "A:587",
      "A:588",
      "A:589",
      "A:590",
      "A:591",
      "A:592",
      "A:593",
      "A:594",
      "A:595",
      "A:596",
      "A:597",
      "A:598",
      "A:599",
      "A:600",
      "A:601",
      "A:602",
      "A:603",
      "A:604",
      "A:605",
      "A:606",
      "A:607",
      "A:608",
      "A:609",
      "A:610",
      "A:611",
      "A:612",
      "A:613",
      "A:614",
      "A:615",
      "A:616",
      "A:617",
      "A:618",
      "A:619",
      "A:620",
      "A:621",
      "A:622",
      "A:623",
      "A:624",
      "A:625",
      "A:626",
      "A:627",
      "A:628",
      "A:629",
      "A:630",
      "A:631",
      "A:632",
      "A:633",
      "A:634",
      "A:635",
      "A:636",
      "A:637",
      "A:638",
      "A:639",
      "A:640",
      "A:641",
      "A:642",
      "A:643",
      "A:644",
      "A:645",
      "A:646",
      "A:647",
      "A:648",
      "A:649",
      "A:650",
      "A:651",
      "A:652",
      "A:653",
      "A:654",
      "A:655",
      "A:656",
      "A:657",
      "A:658",
      "A:659",
      "A:660",
      "A:661",
      "A:662",
      "A:663",
      "A:664",
      "A:665",
      "A:666",
      "A:667",
      "A:668",
      "A:669",
      "A:670",
      "A:671",
      "A:672",
      "A:673",
      "A:674",
      "A:675",
      "A:676",
      "A:677",
      "A:678",
      "A:679",
      "A:680",
      "A:681",
      "A:682",
      "A:683",
      "A:684",
      "A:685",
      "A:686",
      "A:687",
      "A:688",
      "A:689",
      "A:690",
      "A:691",
      "A:692",
      "A:693",
      "A:694",
      "A:695",
      "A:696",
      "A:697",
      "A:698",
      "A:699",
      "A:700",
      "A:701",
      "A:702",
      "A:703",
      "A:704",
      "A:705",
      "A:706",
      "A:707",
      "A:708",
      "A:709",
      "A:710",
      "A:711",
      "A:712",
      "A:713",
      "A:714",
      "A:715",
      "A:716",
      "A:717",
      "A:718",
      "A:719",
      "A:720",
      "A:721",
      "A:722",
      "A:723",
      "A:724",
      "A:725",
      "A:726",
      "A:727",
      "A:728",
      "A:729",
      "A:730",
      "A:731",
      "A:732",
      "A:733",
      "A:734",
      "A:735",
      "A:736",
      "A:737",
      "A:738",
      "A:739",
      "A:740",
      "A:741",
      "A:742",
      "A:743",
      "A:744",
      "A:745",
      "A:746",
      "A:747",
      "A:748",
      "A:749",
      "A:750",
      "A:751",
      "A:752",
      "A:753",
      "A:754",
      "A:755",
      "A:756",
      "A:757",
      "A:758",
      "A:759",
      "A:760",
      "A:761",
      "A:762",
      "A:763",
      "A:764",
      "A:765",
      "A:766",
      "A:767",
      "A:768",
      "A:769",
      "A:770",
      "A:771",
      "A:772",
      "A:773",
      "A:774",
      "A:775",
      "A:776",
      "A:777",
      "A:778",
      "A:779",
      "A:780",
      "A:781",
      "A:782",
      "A:783",
      "A:784",
      "A:785",
      "A:786",
      "A:787",
      "A:788",
      "A:789",
      "A:790",
      "A:791",
      "A:792",
      "A:793",
      "A:794",
      "A:795",
      "A:796",
      "A:797",
      "A:798",
      "A:799",
      "A:800",
      "A:801",
      "A:802",
      "A:803",
      "A:804",
      "A:805",
      "A:806",
      "A:807",
      "A:808",
      "A:809",
      "A:810",
      "A:811",
      "A:812",
      "A:813",
      "A:814",
      "A:815",
      "A:816",
      "A:817",
      "A:818",
      "A:819",
      "A:820",
      "A:821",
      "A:822",
      "A:823",
      "A:824",
      "A:825",
      "A:826",
      "A:827",
      "A:828",
      "A:829",
      "A:830",
      "A:831",
      "A:832",
      "A:833",
      "A:834",
      "A:835",
      "A:836",
      "A:837",
      "A:838",
      "A:839",
      "A:840",
      "A:841",
      "A:842",
      "A:843",
      "A:844",
      "A:845",
      "A:846",
      "A:847",
      "A:848",
      "A:849",
      "A:850",
      "A:851",
      "A:852",
      "A:853",
      "A:854",
      "A:855",
      "A:856",
      "A:857",
      "A:858",
      "A:859",
      "A:860",
      "A:861",
      "A:862",
      "A:863",
      "A:864",
      "A:865",
      "A:866",
      "A:867",
      "A:868",
      "A:869",
      "A:870",
      "A:871",
      "A:872",
      "A:873",
      "A:874",
      "A:875",
      "A:876",
      "A:877",
      "A:878",
      "A:879",
      "A:880",
      "A:881",
      "A:882",
      "A:883",
      "A:884",
      "A:885",
      "A:886",
      "A:887",
      "A:888",
      "A:889",
      "A:890",
      "A:891",
      "A:892",
      "A:893",
      "A:894",
      "A:895",
      "A:896",
      "A:897",
      "A:898",
      "A:899",
      "A:900",
      "A:902",
      "A:903",
      "A:904",
      "A:905",
      "A:906",
      "A:907",
      "A:908",
      "A:909",
      "A:910",
      "A:911",
      "A:912",
      "A:913",
      "A:914",
      "A:915",
      "A:916",
      "A:917",
      "A:918",
      "A:919",
      "A:920",
      "A:921",
      "A:922",
      "A:923",
      "A:924",
      "A:925",
      "A:926",
      "A:927",
      "A:928",
      "A:929",
      "A:930",
      "A:931",
      "A:932",
      "A:933",
      "A:934",
      "A:935",
      "A:936",
      "A:937",
      "A:938",
      "A:939",
      "A:940",
      "A:941",
      "A:942",
      "A:943",
      "A:944",
      "A:945",
      "A:946",
      "A:947",
      "A:948",
      "A:949",
      "A:950",
      "A:951",
      "A:952",
      "A:953",
      "A:954",
      "A:955",
      "A:956",
      "A:957",
      "A:958",
      "A:959",
      "A:960",
      "A:961",
      "A:962",
      "A:963",
      "A:964",
      "A:965",
      "A:966",
      "A:967",
      "A:981",
      "A:982",
      "A:983",
      "A:984",
      "A:985",
      "A:986",
      "A:987",
      "A:988",
      "A:989",
      "A:990",
      "A:991",
      "A:992",
      "A:993",
      "A:994",
      "A:995",
      "A:996",
      "A:997",
      "A:998",
      "A:999"
    ],
    "A:150": [
      "A:1000",
      "A:1001",
      "A:1002",
      "A:1003",
      "A:1004",
      "A:1005",
      "A:1006",
      "A:1007",
      "A:1008",
      "A:1009",
      "A:1010",
      "A:1011",
      "A:1012",
      "A:1013",
      "A:1014",
      "A:1015",
      "A:1016",
      "A:1017",
      "A:1018",
      "A:1019",
      "A:1020",
      "A:1021",
      "A:1022",
      "A:1023",
      "A:1024",
      "A:1025",
      "A:1026",
      "A:1027",
      "A:1028",
      "A:1029",
      "A:1030",
      "A:1031",
      "A:1032",
      "A:1033",
      "A:1034",
      "A:1035",
      "A:1036",
      "A:1037",
      "A:1038",
      "A:1039",
      "A:1040",
      "A:1041",
      "A:1042",
      "A:1043",
      "A:1044",
      "A:1045",
      "A:1046",
      "A:1047",
      "A:1048",
      "A:1049",
      "A:1050",
      "A:1051",
      "A:1052",
      "A:1053",
      "A:1054",
      "A:1055",
      "A:1056",
      "A:1057",
      "A:1058",
      "A:1059",
      "A:1060",
      "A:1061",
      "A:1062",
      "A:1063",
      "A:1064",
      "A:1065",
      "A:1066",
      "A:1067",
      "A:1068",
      "A:1069",
      "A:1070",
      "A:1071",
      "A:1072",
      "A:1073",
      "A:1074",
      "A:1075",
      "A:1076",
      "A:1077",
      "A:1078",
      "A:1079",
      "A:1080",
      "A:1081",
      "A:1082",
      "A:1083",
      "A:1084",
      "A:1085",
      "A:1086",
      "A:1087",
      "A:1088",
      "A:1089",
      "A:1090",
      "A:1091",
      "A:1092",
      "A:144",
      "A:145",
      "A:146",
      "A:147",
      "A:148",
      "A:149",
      "A:151",
      "A:152",
      "A:153",
      "A:154",
      "A:155",
      "A:156",
      "A:157",
      "A:158",
      "A:159",
      "A:160",
      "A:161",
      "A:162",
      "A:163",
      "A:164",
      "A:165",
      "A:166",
      "A:167",
      "A:168",
      "A:169",
      "A:170",
      "A:171",
      "A:172",
      "A:173",
      "A:174",
      "A:175",
      "A:176",
      "A:177",
      "A:178",
      "A:179",
      "A:180",
      "A:181",
      "A:182",
      "A:183",
      "A:184",
      "A:185",
      "A:186",
      "A:187",
      "A:188",
      "A:189",
      "A:190",
      "A:191",
      "A:192",
      "A:193",
      "A:194",
      "A:195",
      "A:196",
      "A:197",
      "A:198",
      "A:199",
      "A:200",
      "A:201",
      "A:202",
      "A:203",
      "A:204",
      "A:205",
      "A:206",
      "A:207",
      "A:208",
      "A:209",
      "A:210",
      "A:211",
      "A:212",
      "A:213",
      "A:214",
      "A:215",
      "A:216",
      "A:217",
      "A:218",
      "A:219",
      "A:220",
      "A:221",
      "A:222",
      "A:223",
      "A:224",
      "A:225",
      "A:226",
      "A:227",
      "A:228",
      "A:229",
      "A:230",
      "A:231",
      "A:232",
      "A:233",
      "A:234",
      "A:235",
      "A:236",
      "A:237",
      "A:238",
      "A:239",
      "A:240",
      "A:241",
      "A:242",
      "A:243",
      "A:244",
      "A:245",
      "A:246",
      "A:247",
      "A:248",
      "A:249",
      "A:250",
      "A:251",
      "A:252",
      "A:253",
      "A:254",
      "A:269",
      "A:270",
      "A:271",
      "A:272",
      "A:273",
      "A:274",
      "A:275",
      "A:276",
      "A:277",
      "A:278",
      "A:279",
      "A:280",
      "A:281",
      "A:282",
      "A:283",
      "A:284",
      "A:285",
      "A:286",
      "A:287",
      "A:288",
      "A:289",
      "A:290",
      "A:291",
      "A:292",
      "A:293",
      "A:294",
      "A:295",
      "A:296",
      "A:297",
      "A:298",
      "A:299",
      "A:300",
      "A:301",
      "A:302",
      "A:303",
      "A:304",
      "A:305",
      "A:306",
      "A:307",
      "A:308",
      "A:309",
      "A:310",
      "A:311",
      "A:312",
      "A:313",
      "A:314",
      "A:315",
      "A:316",
      "A:317",
      "A:318",
      "A:319",
      "A:320",
      "A:321",
      "A:322",
      "A:357",
      "A:358",
      "A:359",
      "A:360",
      "A:361",
      "A:362",
      "A:363",
      "A:364",
      "A:365",
      "A:366",
      "A:367",
      "A:368",
      "A:369",
      "A:370",
      "A:371",
      "A:372",
      "A:373",
      "A:374",
      "A:375",
      "A:376",
      "A:377",
      "A:378",
      "A:379",
      "A:380",
      "A:381",
      "A:382",
      "A:383",
      "A:384",
      "A:385",
      "A:386",
      "A:387",
      "A:388",
      "A:389",
      "A:390",
      "A:391",
      "A:392",
      "A:393",
      "A:394",
      "A:395",
      "A:396",
      "A:397",
      "A:398",
      "A:399",
      "A:400",
      "A:401",
      "A:402",
      "A:403",
      "A:404",
      "A:405",
      "A:406",
      "A:407",
      "A:408",
      "A:409",
      "A:410",
      "A:411",
      "A:412",
      "A:413",
      "A:414",
      "A:415",
      "A:416",
      "A:417",
      "A:418",
      "A:419",
      "A:420",
      "A:421",
      "A:422",
      "A:423",
      "A:424",
      "A:425",
      "A:426",
      "A:427",
      "A:428",
      "A:429",
      "A:430",
      "A:431",
      "A:432",
      "A:433",
      "A:434",
      "A:435",
      "A:460",
      "A:461",
      "A:462",
      "A:463",
      "A:464",
      "A:465",
      "A:466",
      "A:467",
      "A:468",
      "A:469",
      "A:470",
      "A:471",
      "A:472",
      "A:473",
      "A:474",
      "A:475",
      "A:476",
      "A:477",
      "A:478",
      "A:479",
      "A:480",
      "A:481",
      "A:482",
      "A:483",
      "A:484",
      "A:485",
      "A:486",
      "A:487",
      "A:488",
      "A:489",
      "A:497",
      "A:498",
      "A:499",
      "A:500",
      "A:501",
      "A:502",
      "A:503",
      "A:504",
      "A:505",
      "A:506",
      "A:507",
      "A:508",
      "A:509",
      "A:510",
      "A:511",
      "A:512",
      "A:513",
      "A:514",
      "A:515",
      "A:516",
      "A:517",
      "A:518",
      "A:519",
      "A:520",
      "A:521",
      "A:522",
      "A:525",
      "A:526",
      "A:527",
      "A:528",
      "A:544",
      "A:545",
      "A:546",
      "A:547",
      "A:548",
      "A:549",
      "A:550",
      "A:551",
      "A:552",
      "A:553",
      "A:554",
      "A:555",
      "A:556",
      "A:557",
      "A:558",
      "A:559",
      "A:560",
      "A:561",
      "A:562",
      "A:563",
      "A:564",
      "A:565",
      "A:566",
      "A:567",
      "A:568",
      "A:569",
      "A:570",
      "A:571",
      "A:572",
      "A:573",
      "A:574",
      "A:575",
      "A:576",
      "A:577",
      "A:578",
      "A:579",
      "A:580",
      "A:581",
      "A:582",
      "A:583",
      "A:584",
      "A:585",
      "A:586",
      "A:587",
      "A:588",
      "A:589",
      "A:590",
      "A:591",
      "A:592",
      "A:593",
      "A:594",
      "A:595",
      "A:596",
      "A:597",
      "A:598",
      "A:599",
      "A:600",
      "A:601",
      "A:602",
      "A:603",
      "A:604",
      "A:605",
      "A:606",
      "A:607",
      "A:608",
      "A:609",
      "A:610",
      "A:611",
      "A:612",
      "A:613",
      "A:614",
      "A:615",
      "A:616",
      "A:617",
      "A:618",
      "A:619",
      "A:620",
      "A:621",
      "A:622",
      "A:623",
      "A:624",
      "A:625",
      "A:626",
      "A:627",
      "A:628",
      "A:629",
      "A:630",
      "A:631",
      "A:632",
      "A:633",
      "A:634",
      "A:635",
      "A:636",
      "A:637",
      "A:638",
      "A:639",
      "A:640",
      "A:641",
      "A:642",
      "A:643",
      "A:644",
      "A:645",
      "A:646",
      "A:647",
      "A:648",
      "A:649",
      "A:650",
      "A:651",
      "A:652",
      "A:653",
      "A:654",
      "A:655",
      "A:656",
      "A:657",
      "A:658",
      "A:659",
      "A:660",
      "A:661",
      "A:662",
      "A:663",
      "A:664",
      "A:665",
      "A:666",
      "A:667",
      "A:668",
      "A:669",
      "A:670",
      "A:671",
      "A:672",
      "A:673",
      "A:674",
      "A:675",
      "A:676",
      "A:677",
      "A:678",
      "A:679",
      "A:680",
      "A:681",
      "A:682",
      "A:683",
      "A:684",
      "A:685",
      "A:686",
      "A:687",
      "A:688",
      "A:689",
      "A:690",
      "A:691",
      "A:692",
      "A:693",
      "A:694",
      "A:695",
      "A:696",
      "A:697",
      "A:698",
      "A:699",
      "A:700",
      "A:701",
      "A:702",
      "A:703",
      "A:704",
      "A:705",
      "A:706",
      "A:707",
      "A:708",
      "A:709",
      "A:710",
      "A:711",
      "A:712",
      "A:713",
      "A:714",
      "A:715",
      "A:716",
      "A:717",
      "A:718",
      "A:719",
      "A:720",
      "A:721",
      "A:722",
      "A:723",
      "A:724",
      "A:725",
      "A:726",
      "A:727",
      "A:728",
      "A:729",
      "A:730",
      "A:731",
      "A:732",
      "A:733",
      "A:734",
      "A:735",
      "A:736",
      "A:737",
      "A:738",
      "A:739",
      "A:740",
      "A:741",
      "A:742",
      "A:743",
      "A:744",
      "A:745",
      "A:746",
      "A:747",
      "A:748",
      "A:749",
      "A:750",
      "A:751",
      "A:752",
      "A:753",
      "A:754",
      "A:755",
      "A:756",
      "A:757",
      "A:758",
      "A:759",
      "A:760",
      "A:761",
      "A:762",
      "A:763",
      "A:764",
      "A:765",
      "A:766",
      "A:767",
      "A:768",
      "A:769",
      "A:770",
      "A:771",
      "A:772",
      "A:773",
      "A:774",
      "A:775",
      "A:776",
      "A:777",
      "A:778",
      "A:779",
      "A:780",
      "A:781",
      "A:782",
      "A:783",
      "A:784",
      "A:785",
      "A:786",
      "A:787",
      "A:788",
      "A:789",
      "A:790",
      "A:791",
      "A:792",
      "A:793",
      "A:794",
      "A:795",
      "A:796",
      "A:797",
      "A:798",
      "A:799",
      "A:800",
      "A:801",
      "A:802",
      "A:803",
      "A:804",
      "A:805",
      "A:806",
      "A:807",
      "A:808",
      "A:809",
      "A:810",
      "A:811",
      "A:812",
      "A:813",
      "A:814",
      "A:815",
      "A:816",
      "A:817",
      "A:818",
      "A:819",
      "A:820",
      "A:821",
      "A:822",
      "A:823",
      "A:824",
      "A:825",
      "A:826",
      "A:827",
      "A:828",
      "A:829",
      "A:830",
      "A:831",
      "A:832",
      "A:833",
      "A:834",
      "A:835",
      "A:836",
      "A:837",
      "A:838",
      "A:839",
      "A:840",
      "A:841",
      "A:842",
      "A:843",
      "A:844",
      "A:845",
      "A:846",
      "A:847",
      "A:848",
      "A:849",
      "A:850",
      "A:851",
      "A:852",
      "A:853",
      "A:854",
      "A:855",
      "A:856",
      "A:857",
      "A:858",
      "A:859",
      "A:860",
      "A:861",
      "A:862",
      "A:863",
      "A:864",
      "A:865",
      "A:866",
      "A:867",
      "A:868",
      "A:869",
      "A:870",
      "A:871",
      "A:872",
      "A:873",
      "A:874",
      "A:875",
      "A:876",
      "A:877",
      "A:878",
      "A:879",
      "A:880",
      "A:881",
      "A:882",
      "A:883",
      "A:884",
      "A:885",
      "A:886",
      "A:887",
      "A:888",
      "A:889",
      "A:890",
      "A:891",
      "A:892",
      "A:893",
      "A:894",
      "A:895",
      "A:896",
      "A:897",
      "A:898",
      "A:899",
      "A:900",
      "A:902",
      "A:903",
      "A:904",
      "A:905",
      "A:906",
      "A:907",
      "A:908",
      "A:909",
      "A:910",
      "A:911",
      "A:912",
      "A:913",
      "A:914",
      "A:915",
      "A:916",
      "A:917",
      "A:918",
      "A:919",
      "A:920",
      "A:921",
      "A:922",
      "A:923",
      "A:924",
      "A:925",
      "A:926",
      "A:927",
      "A:928",
      "A:929",
      "A:930",
      "A:931",
      "A:932",
      "A:933",
      "A:934",
      "A:935",
      "A:936",
      "A:937",
      "A:938",
      "A:939",
      "A:940",
      "A:941",
      "A:942",
      "A:943",
      "A:944",
      "A:945",
      "A:946",
      "A:947",
      "A:948",
      "A:949",
      "A:950",
      "A:951",
      "A:952",
      "A:953",
      "A:954",
      "A:955",
      "A:956",
      "A:957",
      "A:958",
      "A:959",
      "A:960",
      "A:961",
      "A:962",
      "A:963",
      "A:964",
      "A:965",
      "A:966",
      "A:967",
      "A:981",
      "A:982",
      "A:983",
      "A:984",
      "A:985",
      "A:986",
      "A:987",
      "A:988",
      "A:989",
      "A:990",
      "A:991",
      "A:992",
      "A:993",
      "A:994",
      "A:995",
      "A:996",
      "A:997",
      "A:998",
      "A:999"
    ],
    "A:151": [
      "A:1000",
      "A:1001",
      "A:1002",
      "A:1003",
      "A:1004",
      "A:1005",
      "A:1006",
      "A:1007",
      "A:1008",
      "A:1009",
      "A:1010",
      "A:1011",
      "A:1012",
      "A:1013",
      "A:1014",
      "A:1015",
      "A:1016",
      "A:1017",
      "A:1018",
      "A:1019",
      "A:1020",
      "A:1021",
      "A:1022",
      "A:1023",
      "A:1024",
      "A:1025",
      "A:1026",
      "A:1027",
      "A:1028",
      "A:1029",
      "A:1030",
      "A:1031",
      "A:1032",
      "A:1033",
      "A:1034",
      "A:1035",
      "A:1036",
      "A:1037",
      "A:1038",
      "A:1039",
      "A:1040",
      "A:1041",
      "A:1042",
      "A:1043",
      "A:1044",
      "A:1045",
      "A:1046",
      "A:1047",
      "A:1048",
      "A:1049",
      "A:1050",
      "A:1051",
      "A:1052",
      "A:1053",
      "A:1054",
      "A:1055",
      "A:1056",
      "A:1057",
      "A:1058",
      "A:1059",
      "A:1060",
      "A:1061",
      "A:1062",
      "A:1063",
      "A:1064",
      "A:1065",
      "A:1066",
      "A:1067",
      "A:1068",
      "A:1069",
      "A:1070",
      "A:1071",
      "A:1072",
      "A:1073",
      "A:1074",
      "A:1075",
      "A:1076",
      "A:1077",
      "A:1078",
      "A:1079",
      "A:1080",
      "A:1081",
      "A:1082",
      "A:1083",
      "A:1084",
      "A:1085",
      "A:1086",
      "A:1087",
      "A:1088",
      "A:1089",
      "A:1090",
      "A:1091",
      "A:1092",
      "A:144",
      "A:145",
      "A:146",
      "A:147",
      "A:148",
      "A:149",
      "A:150",
      "A:152",
      "A:153",
      "A:154",
      "A:155",
      "A:156",
      "A:157",
      "A:158",
      "A:159",
      "A:160",
      "A:161",
      "A:162",
      "A:163",
      "A:164",
      "A:165",
      "A:166",
      "A:167",
      "A:168",
      "A:169",
      "A:170",
      "A:171",
      "A:172",
      "A:173",
      "A:174",
      "A:175",
      "A:176",
      "A:177",
      "A:178",
      "A:179",
      "A:180",
      "A:181",
      "A:182",
      "A:183",
      "A:184",
      "A:185",
      "A:186",
      "A:187",
      "A:188",
      "A:189",
      "A:190",
      "A:191",
      "A:192",
      "A:193",
      "A:194",
      "A:195",
      "A:196",
      "A:197",
      "A:198",
      "A:199",
      "A:200",
      "A:201",
      "A:202",
      "A:203",
      "A:204",
      "A:205",
      "A:206",
      "A:207",
      "A:208",
      "A:209",
      "A:210",
      "A:211",
      "A:212",
      "A:213",
      "A:214",
      "A:215",
      "A:216",
      "A:217",
      "A:218",
      "A:219",
      "A:220",
      "A:221",
      "A:222",
      "A:223",
      "A:224",
      "A:225",
      "A:226",
      "A:227",
      "A:228",
      "A:229",
      "A:230",
      "A:231",
      "A:232",
      "A:233",
      "A:234",
      "A:235",
      "A:236",
      "A:237",
      "A:238",
      "A:239",
      "A:240",
      "A:241",
      "A:242",
      "A:243",
      "A:244",
      "A:245",
      "A:246",
      "A:247",
      "A:248",
      "A:249",
      "A:250",
      "A:251",
      "A:252",
      "A:253",
      "A:254",
      "A:269",
      "A:270",
      "A:271",
      "A:272",
      "A:273",
      "A:274",
      "A:275",
      "A:276",
      "A:277",
      "A:278",
      "A:279",
      "A:280",
      "A:281",
      "A:282",
      "A:283",
      "A:284",
      "A:285",
      "A:286",
      "A:287",
      "A:288",
      "A:289",
      "A:290",
      "A:291",
      "A:292",
      "A:293",
      "A:294",
      "A:295",
      "A:296",
      "A:297",
      "A:298",
      "A:299",
      "A:300",
      "A:301",
      "A:302",
      "A:303",
      "A:304",
      "A:305",
      "A:306",
      "A:307",
      "A:308",
      "A:309",
      "A:310",
      "A:311",
      "A:312",
      "A:313",
      "A:314",
      "A:315",
      "A:316",
      "A:317",
      "A:318",
      "A:319",
      "A:320",
      "A:321",
      "A:322",
      "A:357",
      "A:358",
      "A:359",
      "A:360",
      "A:361",
      "A:362",
      "A:363",
      "A:364",
      "A:365",
      "A:366",
      "A:367",
      "A:368",
      "A:369",
      "A:370",
      "A:371",
      "A:372",
      "A:373",
      "A:374",
      "A:375",
      "A:376",
      "A:377",
      "A:378",
      "A:379",
      "A:380",
      "A:381",
      "A:382",
      "A:383",
      "A:384",
      "A:385",
      "A:386",
      "A:387",
      "A:388",
      "A:389",
      "A:390",
      "A:391",
      "A:392",
      "A:393",
      "A:394",
      "A:395",
      "A:396",
      "A:397",
      "A:398",
      "A:399",
      "A:400",
      "A:401",
      "A:402",
      "A:403",
      "A:404",
      "A:405",
      "A:406",
      "A:407",
      "A:408",
      "A:409",
      "A:410",
      "A:411",
      "A:412",
      "A:413",
      "A:414",
      "A:415",
      "A:416",
      "A:417",
      "A:418",
      "A:419",
      "A:420",
      "A:421",
      "A:422",
      "A:423",
      "A:424",
      "A:425",
      "A:426",
      "A:427",
      "A:428",
      "A:429",
      "A:430",
      "A:431",
      "A:432",
      "A:433",
      "A:434",
      "A:435",
      "A:460",
      "A:461",
      "A:462",
      "A:463",
      "A:464",
      "A:465",
      "A:466",
      "A:467",
      "A:468",
      "A:469",
      "A:470",
      "A:471",
      "A:472",
      "A:473",
      "A:474",
      "A:475",
      "A:476",
      "A:477",
      "A:478",
      "A:479",
      "A:480",
      "A:481",
      "A:482",
      "A:483",
      "A:484",
      "A:485",
      "A:486",
      "A:487",
      "A:488",
      "A:489",
      "A:497",
      "A:498",
      "A:499",
      "A:500",
      "A:501",
      "A:502",
      "A:503",
      "A:504",
      "A:505",
      "A:506",
      "A:507",
      "A:508",
      "A:509",
      "A:510",
      "A:511",
      "A:512",
      "A:513",
      "A:514",
      "A:515",
      "A:516",
      "A:517",
      "A:518",
      "A:519",
      "A:520",
      "A:521",
      "A:522",
      "A:525",
      "A:526",
      "A:527",
      "A:528",
      "A:544",
      "A:545",
      "A:546",
      "A:547",
      "A:548",
      "A:549",
      "A:550",
      "A:551",
      "A:552",
      "A:553",
      "A:554",
      "A:555",
      "A:556",
      "A:557",
      "A:558",
      "A:559",
      "A:560",
      "A:561",
      "A:562",
      "A:563",
      "A:564",
      "A:565",
      "A:566",
      "A:567",
      "A:568",
      "A:569",
      "A:570",
      "A:571",
      "A:572",
      "A:573",
      "A:574",
      "A:575",
      "A:576",
      "A:577",
      "A:578",
      "A:579",
      "A:580",
      "A:581",
      "A:582",
      "A:583",
      "A:584",
      "A:585",
      "A:586",
      "A:587",
      "A:588",
      "A:589",
      "A:590",
      "A:591",
      "A:592",
      "A:593",
      "A:594",
      "A:595",
      "A:596",
      "A:597",
      "A:598",
      "A:599",
      "A:600",
      "A:601",
      "A:602",
      "A:603",
      "A:604",
      "A:605",
      "A:606",
      "A:607",
      "A:608",
      "A:609",
      "A:610",
      "A:611",
      "A:612",
      "A:613",
      "A:614",
      "A:615",
      "A:616",
      "A:617",
      "A:618",
      "A:619",
      "A:620",
      "A:621",
      "A:622",
      "A:623",
      "A:624",
      "A:625",
      "A:626",
      "A:627",
      "A:628",
      "A:629",
      "A:630",
      "A:631",
      "A:632",
      "A:633",
      "A:634",
      "A:635",
      "A:636",
      "A:637",
      "A:638",
      "A:639",
      "A:640",
      "A:641",
      "A:642",
      "A:643",
      "A:644",
      "A:645",
      "A:646",
      "A:647",
      "A:648",
      "A:649",
      "A:650",
      "A:651",
      "A:652",
      "A:653",
      "A:654",
      "A:655",
      "A:656",
      "A:657",
      "A:658",
      "A:659",
      "A:660",
      "A:661",
      "A:662",
      "A:663",
      "A:664",
      "A:665",
      "A:666",
      "A:667",
      "A:668",
      "A:669",
      "A:670",
      "A:671",
      "A:672",
      "A:673",
      "A:674",
      "A:675",
      "A:676",
      "A:677",
      "A:678",
      "A:679",
      "A:680",
      "A:681",
      "A:682",
      "A:683",
      "A:684",
      "A:685",
      "A:686",
      "A:687",
      "A:688",
      "A:689",
      "A:690",
      "A:691",
      "A:692",
      "A:693",
      "A:694",
      "A:695",
      "A:696",
      "A:697",
      "A:698",
      "A:699",
      "A:700",
      "A:701",
      "A:702",
      "A:703",
      "A:704",
      "A:705",
      "A:706",
      "A:707",
      "A:708",
      "A:709",
      "A:710",
      "A:711",
      "A:712",
      "A:713",
      "A:714",
      "A:715",
      "A:716",
      "A:717",
      "A:718",
      "A:719",
      "A:720",
      "A:721",
      "A:722",
      "A:723",
      "A:724",
      "A:725",
      "A:726",
      "A:727",
      "A:728",
      "A:729",
      "A:730",
      "A:731",
      "A:732",
      "A:733",
      "A:734",
      "A:735",
      "A:736",
      "A:737",
      "A:738",
      "A:739",
      "A:740",
      "A:741",
      "A:742",
      "A:743",
      "A:744",
      "A:745",
      "A:746",
      "A:747",
      "A:748",
      "A:749",
      "A:750",
      "A:751",
      "A:752",
      "A:753",
      "A:754",
      "A:755",
      "A:756",
      "A:757",
      "A:758",
      "A:759",
      "A:760",
      "A:761",
      "A:762",
      "A:763",
      "A:764",
      "A:765",
      "A:766",
      "A:767",
      "A:768",
      "A:769",
      "A:770",
      "A:771",
      "A:772",
      "A:773",
      "A:774",
      "A:775",
      "A:776",
      "A:777",
      "A:778",
      "A:779",
      "A:780",
      "A:781",
      "A:782",
      "A:783",
      "A:784",
      "A:785",
      "A:786",
      "A:787",
      "A:788",
      "A:789",
      "A:790",
      "A:791",
      "A:792",
      "A:793",
      "A:794",
      "A:795",
      "A:796",
      "A:797",
      "A:798",
      "A:799",
      "A:800",
      "A:801",
      "A:802",
      "A:803",
      "A:804",
      "A:805",
      "A:806",
      "A:807",
      "A:808",
      "A:809",
      "A:810",
      "A:811",
      "A:812",
      "A:813",
      "A:814",
      "A:815",
      "A:816",
      "A:817",
      "A:818",
      "A:819",
      "A:820",
      "A:821",
      "A:822",
      "A:823",
      "A:824",
      "A:825",
      "A:826",
      "A:827",
      "A:828",
      "A:829",
      "A:830",
      "A:831",
      "A:832",
      "A:833",
      "A:834",
      "A:835",
      "A:836",
      "A:837",
      "A:838",
      "A:839",
      "A:840",
      "A:841",
      "A:842",
      "A:843",
      "A:844",
      "A:845",
      "A:846",
      "A:847",
      "A:848",
      "A:849",
      "A:850",
      "A:851",
      "A:852",
      "A:853",
      "A:854",
      "A:855",
      "A:856",
      "A:857",
      "A:858",
      "A:859",
      "A:860",
      "A:861",
      "A:862",
      "A:863",
      "A:864",
      "A:865",
      "A:866",
      "A:867",
      "A:868",
      "A:869",
      "A:870",
      "A:871",
      "A:872",
      "A:873",
      "A:874",
      "A:875",
      "A:876",
      "A:877",
      "A:878",
      "A:879",
      "A:880",
      "A:881",
      "A:882",
      "A:883",
      "A:884",
      "A:885",
      "A:886",
      "A:887",
      "A:888",
      "A:889",
      "A:890",
      "A:891",
      "A:892",
      "A:893",
      "A:894",
      "A:895",
      "A:896",
      "A:897",
      "A:898",
      "A:899",
      "A:900",
      "A:902",
      "A:903",
      "A:904",
      "A:905",
      "A:906",
      "A:907",
      "A:908",
      "A:909",
      "A:910",
      "A:911",
      "A:912",
      "A:913",
      "A:914",
      "A:915",
      "A:916",
      "A:917",
      "A:918",
      "A:919",
      "A:920",
      "A:921",
      "A:922",
      "A:923",
      "A:924",
      "A:925",
      "A:926",
      "A:927",
      "A:928",
      "A:929",
      "A:930",
      "A:931",
      "A:932",
      "A:933",
      "A:934",
      "A:935",
      "A:936",
      "A:937",
      "A:938",
      "A:939",
      "A:940",
      "A:941",
      "A:942",
      "A:943",
      "A:944",
      "A:945",
      "A:946",
      "A:947",
      "A:948",
      "A:949",
      "A:950",
      "A:951",
      "A:952",
      "A:953",
      "A:954",
      "A:955",
      "A:956",
      "A:957",
      "A:958",
      "A:959",
      "A:960",
      "A:961",
      "A:962",
      "A:963",
      "A:964",
      "A:965",
      "A:966",
      "A:967",
      "A:981",
      "A:982",
      "A:983",
      "A:984",
      "A:985",
      "A:986",
      "A:987",
      "A:988",
      "A:989",
      "A:990",
      "A:991",
      "A:992",
      "A:993",
      "A:994",
      "A:995",
      "A:996",
      "A:997",
      "A:998",
      "A:999"
    ],
    "A:152": [
      "A:1000",
      "A:1001",
      "A:1002",
      "A:1003",
      "A:1004",
      "A:1005",
      "A:1006",
      "A:1007",
      "A:1008",
      "A:1009",
      "A:1010",
      "A:1011",
      "A:1012",
      "A:1013",
      "A:1014",
      "A:1015",
      "A:1016",
      "A:1017",
      "A:1018",
      "A:1019",
      "A:1020",
      "A:1021",
      "A:1022",
      "A:1023",
      "A:1024",
      "A:1025",
      "A:1026",
      "A:1027",
      "A:1028",
      "A:1029",
      "A:1030",
      "A:1031",
      "A:1032",
      "A:1033",
      "A:1034",
      "A:1035",
      "A:1036",
      "A:1037",
      "A:1038",
      "A:1039",
      "A:1040",
      "A:1041",
      "A:1042",
      "A:1043",
      "A:1044",
      "A:1045",
      "A:1046",
      "A:1047",
      "A:1048",
      "A:1049",
      "A:1050",
      "A:1051",
      "A:1052",
      "A:1053",
      "A:1054",
      "A:1055",
      "A:1056",
      "A:1057",
      "A:1058",
      "A:1059",
      "A:1060",
      "A:1061",
      "A:1062",
      "A:1063",
      "A:1064",
      "A:1065",
      "A:1066",
      "A:1067",
      "A:1068",
      "A:1069",
      "A:1070",
      "A:1071",
      "A:1072",
      "A:1073",
      "A:1074",
      "A:1075",
      "A:1076",
      "A:1077",
      "A:1078",
      "A:1079",
      "A:1080",
      "A:1081",
      "A:1082",
      "A:1083",
      "A:1084",
      "A:1085",
      "A:1086",
      "A:1087",
      "A:1088",
      "A:1089",
      "A:1090",
      "A:1091",
      "A:1092",
      "A:144",
      "A:145",
      "A:146",
      "A:147",
      "A:148",
      "A:149",
      "A:150",
      "A:151",
      "A:153",
      "A:154",
      "A:155",
      "A:156",
      "A:157",
      "A:158",
      "A:159",
      "A:160",
      "A:161",
      "A:162",
      "A:163",
      "A:164",
      "A:165",
      "A:166",
      "A:167",
      "A:168",
      "A:169",
      "A:170",
      "A:171",
      "A:172",
      "A:173",
      "A:174",
      "A:175",
      "A:176",
      "A:177",
      "A:178",
      "A:179",
      "A:180",
      "A:181",
      "A:182",
      "A:183",
      "A:184",
      "A:185",
      "A:186",
      "A:187",
      "A:188",
      "A:189",
      "A:190",
      "A:191",
      "A:192",
      "A:193",
      "A:194",
      "A:195",
      "A:196",
      "A:197",
      "A:198",
      "A:199",
      "A:200",
      "A:201",
      "A:202",
      "A:203",
      "A:204",
      "A:205",
      "A:206",
      "A:207",
      "A:208",
      "A:209",
      "A:210",
      "A:211",
      "A:212",
      "A:213",
      "A:214",
      "A:215",
      "A:216",
      "A:217",
      "A:218",
      "A:219",
      "A:220",
      "A:221",
      "A:222",
      "A:223",
      "A:224",
      "A:225",
      "A:226",
      "A:227",
      "A:228",
      "A:229",
      "A:230",
      "A:231",
      "A:232",
      "A:233",
      "A:234",
      "A:235",
      "A:236",
      "A:237",
      "A:238",
      "A:239",
      "A:240",
      "A:241",
      "A:242",
      "A:243",
      "A:244",
      "A:245",
      "A:246",
      "A:247",
      "A:248",
      "A:249",
      "A:250",
      "A:251",
      "A:252",
      "A:253",
      "A:254",
      "A:269",
      "A:270",
      "A:271",
      "A:272",
      "A:273",
      "A:274",
      "A:275",
      "A:276",
      "A:277",
      "A:278",
      "A:279",
      "A:280",
      "A:281",
      "A:282",
      "A:283",
      "A:284",
      "A:285",
      "A:286",
      "A:287",
      "A:288",
      "A:289",
      "A:290",
      "A:291",
      "A:292",
      "A:293",
      "A:294",
      "A:295",
      "A:296",
      "A:297",
      "A:298",
      "A:299",
      "A:300",
      "A:301",
      "A:302",
      "A:303",
      "A:304",
      "A:305",
      "A:306",
      "A:307",
      "A:308",
      "A:309",
      "A:310",
      "A:311",
      "A:312",
      "A:313",
      "A:314",
      "A:315",
      "A:316",
      "A:317",
      "A:318",
      "A:319",
      "A:320",
      "A:321",
      "A:322",
      "A:357",
      "A:358",
      "A:359",
      "A:360",
      "A:361",
      "A:362",
      "A:363",
      "A:364",
      "A:365",
      "A:366",
      "A:367",
      "A:368",
      "A:369",
      "A:370",
      "A:371",
      "A:372",
      "A:373",
      "A:374",
      "A:375",
      "A:376",
      "A:377",
      "A:378",
      "A:379",
      "A:380",
      "A:381",
      "A:382",
      "A:383",
      "A:384",
      "A:385",
      "A:386",
      "A:387",
      "A:388",
      "A:389",
      "A:390",
      "A:391",
      "A:392",
      "A:393",
      "A:394",
      "A:395",
      "A:396",
      "A:397",
      "A:398",
      "A:399",
      "A:400",
      "A:401",
      "A:402",
      "A:403",
      "A:404",
      "A:405",
      "A:406",
      "A:407",
      "A:408",
      "A:409",
      "A:410",
      "A:411",
      "A:412",
      "A:413",
      "A:414",
      "A:415",
      "A:416",
      "A:417",
      "A:418",
      "A:419",
      "A:420",
      "A:421",
      "A:422",
      "A:423",
      "A:424",
      "A:425",
      "A:426",
      "A:427",
      "A:428",
      "A:429",
      "A:430",
      "A:431",
      "A:432",
      "A:433",
      "A:434",
      "A:435",
      "A:460",
      "A:461",
      "A:462",
      "A:463",
      "A:464",
      "A:465",
      "A:466",
      "A:467",
      "A:468",
      "A:469",
      "A:470",
      "A:471",
      "A:472",
      "A:473",
      "A:474",
      "A:475",
      "A:476",
      "A:477",
      "A:478",
      "A:479",
      "A:480",
      "A:481",
      "A:482",
      "A:483",
      "A:484",
      "A:485",
      "A:486",
      "A:487",
      "A:488",
      "A:489",
      "A:497",
      "A:498",
      "A:499",
      "A:500",
      "A:501",
      "A:502",
      "A:503",
      "A:504",
      "A:505",
      "A:506",
      "A:507",
      "A:508",
      "A:509",
      "A:510",
      "A:511",
      "A:512",
      "A:513",
      "A:514",
      "A:515",
      "A:516",
      "A:517",
      "A:518",
      "A:519",
      "A:520",
      "A:521",
      "A:522",
      "A:525",
      "A:526",
      "A:527",
      "A:528",
      "A:544",
      "A:545",
      "A:546",
      "A:547",
      "A:548",
      "A:549",
      "A:550",
      "A:551",
      "A:552",
      "A:553",
      "A:554",
      "A:555",
      "A:556",
      "A:557",
      "A:558",
      "A:559",
      "A:560",
      "A:561",
      "A:562",
      "A:563",
      "A:564",
      "A:565",
      "A:566",
      "A:567",
      "A:568",
      "A:569",
      "A:570",
      "A:571",
      "A:572",
      "A:573",
      "A:574",
      "A:575",
      "A:576",
      "A:577",
      "A:578",
      "A:579",
      "A:580",
      "A:581",
      "A:582",
      "A:583",
      "A:584",
      "A:585",
      "A:586",
      "A:587",
      "A:588",
      "A:589",
      "A:590",
      "A:591",
      "A:592",
      "A:593",
      "A:594",
      "A:595",
      "A:596",
      "A:597",
      "A:598",
      "A:599",
      "A:600",
      "A:601",
      "A:602",
      "A:603",
      "A:604",
      "A:605",
      "A:606",
      "A:607",
      "A:608",
      "A:609",
      "A:610",
      "A:611",
      "A:612",
      "A:613",
      "A:614",
      "A:615",
      "A:616",
      "A:617",
      "A:618",
      "A:619",
      "A:620",
      "A:621",
      "A:622",
      "A:623",
      "A:624",
      "A:625",
      "A:626",
      "A:627",
      "A:628",
      "A:629",
      "A:630",
      "A:631",
      "A:632",
      "A:633",
      "A:634",
      "A:635",
      "A:636",
      "A:637",
      "A:638",
      "A:639",
      "A:640",
      "A:641",
      "A:642",
      "A:643",
      "A:644",
      "A:645",
      "A:646",
      "A:647",
      "A:648",
      "A:649",
      "A:650",
      "A:651",
      "A:652",
      "A:653",
      "A:654",
      "A:655",
      "A:656",
      "A:657",
      "A:658",
      "A:659",
      "A:660",
      "A:661",
      "A:662",
      "A:663",
      "A:664",
      "A:665",
      "A:666",
      "A:667",
      "A:668",
      "A:669",
      "A:670",
      "A:671",
      "A:672",
      "A:673",
      "A:674",
      "A:675",
      "A:676",
      "A:677",
      "A:678",
      "A:679",
      "A:680",
      "A:681",
      "A:682",
      "A:683",
      "A:684",
      "A:685",
      "A:686",
      "A:687",
      "A:688",
      "A:689",
      "A:690",
      "A:691",
      "A:692",
      "A:693",
      "A:694",
      "A:695",
      "A:696",
      "A:697",
      "A:698",
      "A:699",
      "A:700",
      "A:701",
      "A:702",
      "A:703",
      "A:704",
      "A:705",
      "A:706",
      "A:707",
      "A:708",
      "A:709",
      "A:710",
      "A:711",
      "A:712",
      "A:713",
      "A:714",
      "A:715",
      "A:716",
      "A:717",
      "A:718",
      "A:719",
      "A:720",
      "A:721",
      "A:722",
      "A:723",
      "A:724",
      "A:725",
      "A:726",
      "A:727",
      "A:728",
      "A:729",
      "A:730",
      "A:731",
      "A:732",
      "A:733",
      "A:734",
      "A:735",
      "A:736",
      "A:737",
      "A:738",
      "A:739",
      "A:740",
      "A:741",
      "A:742",
      "A:743",
      "A:744",
      "A:745",
      "A:746",
      "A:747",
      "A:748",
      "A:749",
      "A:750",
      "A:751",
      "A:752",
      "A:753",
      "A:754",
      "A:755",
      "A:756",
      "A:757",
      "A:758",
      "A:759",
      "A:760",
      "A:761",
      "A:762",
      "A:763",
      "A:764",
      "A:765",
      "A:766",
      "A:767",
      "A:768",
      "A:769",
      "A:770",
      "A:771",
      "A:772",
      "A:773",
      "A:774",
      "A:775",
      "A:776",
      "A:777",
      "A:778",
      "A:779",
      "A:780",
      "A:781",
      "A:782",
      "A:783",
      "A:784",
      "A:785",
      "A:786",
      "A:787",
      "A:788",
      "A:789",
      "A:790",
      "A:791",
      "A:792",
      "A:793",
      "A:794",
      "A:795",
      "A:796",
      "A:797",
      "A:798",
      "A:799",
      "A:800",
      "A:801",
      "A:802",
      "A:803",
      "A:804",
      "A:805",
      "A:806",
      "A:807",
      "A:808",
      "A:809",
      "A:810",
      "A:811",
      "A:812",
      "A:813",
      "A:814",
      "A:815",
      "A:816",
      "A:817",
      "A:818",
      "A:819",
      "A:820",
      "A:821",
      "A:822",
      "A:823",
      "A:824",
      "A:825",
      "A:826",
      "A:827",
      "A:828",
      "A:829",
      "A:830",
      "A:831",
      "A:832",
      "A:833",
      "A:834",
      "A:835",
      "A:836",
      "A:837",
      "A:838",
      "A:839",
      "A:840",
      "A:841",
      "A:842",
      "A:843",
      "A:844",
      "A:845",
      "A:846",
      "A:847",
      "A:848",
      "A:849",
      "A:850",
      "A:851",
      "A:852",
      "A:853",
      "A:854",
      "A:855",
      "A:856",
      "A:857",
      "A:858",
      "A:859",
      "A:860",
      "A:861",
      "A:862",
      "A:863",
      "A:864",
      "A:865",
      "A:866",
      "A:867",
      "A:868",
      "A:869",
      "A:870",
      "A:871",
      "A:872",
      "A:873",
      "A:874",
      "A:875",
      "A:876",
      "A:877",
      "A:878",
      "A:879",
      "A:880",
      "A:881",
      "A:882",
      "A:883",
      "A:884",
      "A:885",
      "A:886",
      "A:887",
      "A:888",
      "A:889",
      "A:890",
      "A:891",
      "A:892",
      "A:893",
      "A:894",
      "A:895",
      "A:896",
      "A:897",
      "A:898",
      "A:899",
      "A:900",
      "A:902",
      "A:903",
      "A:904",
      "A:905",
      "A:906",
      "A:907",
      "A:908",
      "A:909",
      "A:910",
      "A:911",
      "A:912",
      "A:913",
      "A:914",
      "A:915",
      "A:916",
      "A:917",
      "A:918",
      "A:919",
      "A:920",
      "A:921",
      "A:922",
      "A:923",
      "A:924",
      "A:925",
      "A:926",
      "A:927",
      "A:928",
      "A:929",
      "A:930",
      "A:931",
      "A:932",
      "A:933",
      "A:934",
      "A:935",
      "A:936",
      "A:937",
      "A:938",
      "A:939",
      "A:940",
      "A:941",
      "A:942",
      "A:943",
      "A:944",
      "A:945",
      "A:946",
      "A:947",
      "A:948",
      "A:949",
      "A:950",
      "A:951",
      "A:952",
      "A:953",
      "A:954",
      "A:955",
      "A:956",
      "A:957",
      "A:958",
      "A:959",
      "A:960",
      "A:961",
      "A:962",
      "A:963",
      "A:964",
      "A:965",
      "A:966",
      "A:967",
      "A:981",
      "A:982",
      "A:983",
      "A:984",
      "A:985",
      "A:986",
      "A:987",
      "A:988",
      "A:989",
      "A:990",
      "A:991",
      "A:992",
      "A:993",
      "A:994",
      "A:995",
      "A:996",
      "A:997",
      "A:998",
      "A:999"
    ],
    "A:153": [
      "A:1000",
      "A:1001",
      "A:1002",
      "A:1003",
      "A:1004",
      "A:1005",
      "A:1006",
      "A:1007",
      "A:1008",
      "A:1009",
      "A:1010",
      "A:1011",
      "A:1012",
      "A:1013",
      "A:1014",
      "A:1015",
      "A:1016",
      "A:1017",
      "A:1018",
      "A:1019",
      "A:1020",
      "A:1021",
      "A:1022",
      "A:1023",
      "A:1024",
      "A:1025",
      "A:1026",
      "A:1027",
      "A:1028",
      "A:1029",
      "A:1030",
      "A:1031",
      "A:1032",
      "A:1033",
      "A:1034",
      "A:1035",
      "A:1036",
      "A:1037",
      "A:1038",
      "A:1039",
      "A:1040",
      "A:1041",
      "A:1042",
      "A:1043",
      "A:1044",
      "A:1045",
      "A:1046",
      "A:1047",
      "A:1048",
      "A:1049",
      "A:1050",
      "A:1051",
      "A:1052",
      "A:1053",
      "A:1054",
      "A:1055",
      "A:1056",
      "A:1057",
      "A:1058",
      "A:1059",
      "A:1060",
      "A:1061",
      "A:1062",
      "A:1063",
      "A:1064",
      "A:1065",
      "A:1066",
      "A:1067",
      "A:1068",
      "A:1069",
      "A:1070",
      "A:1071",
      "A:1072",
      "A:1073",
      "A:1074",
      "A:1075",
      "A:1076",
      "A:1077",
      "A:1078",
      "A:1079",
      "A:1080",
      "A:1081",
      "A:1082",
      "A:1083",
      "A:1084",
      "A:1085",
      "A:1086",
      "A:1087",
      "A:1088",
      "A:1089",
      "A:1090",
      "A:1091",
      "A:1092",
      "A:144",
      "A:145",
      "A:146",
      "A:147",
      "A:148",
      "A:149",
      "A:150",
      "A:151",
      "A:152",
      "A:154",
      "A:155",
      "A:156",
      "A:157",
      "A:158",
      "A:159",
      "A:160",
      "A:161",
      "A:162",
      "A:163",
      "A:164",
      "A:165",
      "A:166",
      "A:167",
      "A:168",
      "A:169",
      "A:170",
      "A:171",
      "A:172",
      "A:173",
      "A:174",
      "A:175",
      "A:176",
      "A:177",
      "A:178",
      "A:179",
      "A:180",
      "A:181",
      "A:182",
      "A:183",
      "A:184",
      "A:185",
      "A:186",
      "A:187",
      "A:188",
      "A:189",
      "A:190",
      "A:191",
      "A:192",
      "A:193",
      "A:194",
      "A:195",
      "A:196",
      "A:197",
      "A:198",
      "A:199",
      "A:200",
      "A:201",
      "A:202",
      "A:203",
      "A:204",
      "A:205",
      "A:206",
      "A:207",
      "A:208",
      "A:209",
      "A:210",
      "A:211",
      "A:212",
      "A:213",
      "A:214",
      "A:215",
      "A:216",
      "A:217",
      "A:218",
      "A:219",
      "A:220",
      "A:221",
      "A:222",
      "A:223",
      "A:224",
      "A:225",
      "A:226",
      "A:227",
      "A:228",
      "A:229",
      "A:230",
      "A:231",
      "A:232",
      "A:233",
      "A:234",
      "A:235",
      "A:236",
      "A:237",
      "A:238",
      "A:239",
      "A:240",
      "A:241",
      "A:242",
      "A:243",
      "A:244",
      "A:245",
      "A:246",
      "A:247",
      "A:248",
      "A:249",
      "A:250",
      "A:251",
      "A:252",
      "A:253",
      "A:254",
      "A:269",
      "A:270",
      "A:271",
      "A:272",
      "A:273",
      "A:274",
      "A:275",
      "A:276",
      "A:277",
      "A:278",
      "A:279",
      "A:280",
      "A:281",
      "A:282",
      "A:283",
      "A:284",
      "A:285",
      "A:286",
      "A:287",
      "A:288",
      "A:289",
      "A:290",
      "A:291",
      "A:292",
      "A:293",
      "A:294",
      "A:295",
      "A:296",
      "A:297",
      "A:298",
      "A:299",
      "A:300",
      "A:301",
      "A:302",
      "A:303",
      "A:304",
      "A:305",
      "A:306",
      "A:307",
      "A:308",
      "A:309",
      "A:310",
      "A:311",
      "A:312",
      "A:313",
      "A:314",
      "A:315",
      "A:316",
      "A:317",
      "A:318",
      "A:319",
      "A:320",
      "A:321",
      "A:322",
      "A:357",
      "A:358",
      "A:359",
      "A:360",
      "A:361",
      "A:362",
      "A:363",
      "A:364",
      "A:365",
      "A:366",
      "A:367",
      "A:368",
      "A:369",
      "A:370",
      "A:371",
      "A:372",
      "A:373",
      "A:374",
      "A:375",
      "A:376",
      "A:377",
      "A:378",
      "A:379",
      "A:380",
      "A:381",
      "A:382",
      "A:383",
      "A:384",
      "A:385",
      "A:386",
      "A:387",
      "A:388",
      "A:389",
      "A:390",
      "A:391",
      "A:392",
      "A:393",
      "A:394",
      "A:395",
      "A:396",
      "A:397",
      "A:398",
      "A:399",
      "A:400",
      "A:401",
      "A:402",
      "A:403",
      "A:404",
      "A:405",
      "A:406",
      "A:407",
      "A:408",
      "A:409",
      "A:410",
      "A:411",
      "A:412",
      "A:413",
      "A:414",
      "A:415",
      "A:416",
      "A:417",
      "A:418",
      "A:419",
      "A:420",
      "A:421",
      "A:422",
      "A:423",
      "A:424",
      "A:425",
      "A:426",
      "A:427",
      "A:428",
      "A:429",
      "A:430",
      "A:431",
      "A:432",
      "A:433",
      "A:434",
      "A:435",
      "A:460",
      "A:461",
      "A:462",
      "A:463",
      "A:464",
      "A:465",
      "A:466",
      "A:467",
      "A:468",
      "A:469",
      "A:470",
      "A:471",
      "A:472",
      "A:473",
      "A:474",
      "A:475",
      "A:476",
      "A:477",
      "A:478",
      "A:479",
      "A:480",
      "A:481",
      "A:482",
      "A:483",
      "A:484",
      "A:485",
      "A:486",
      "A:487",
      "A:488",
      "A:489",
      "A:497",
      "A:498",
      "A:499",
      "A:500",
      "A:501",
      "A:502",
      "A:503",
      "A:504",
      "A:505",
      "A:506",
      "A:507",
      "A:508",
      "A:509",
      "A:510",
      "A:511",
      "A:512",
      "A:513",
      "A:514",
      "A:515",
      "A:516",
      "A:517",
      "A:518",
      "A:519",
      "A:520",
      "A:521",
      "A:522",
      "A:525",
      "A:526",
      "A:527",
      "A:528",
      "A:544",
      "A:545",
      "A:546",
      "A:547",
      "A:548",
      "A:549",
      "A:550",
      "A:551",
      "A:552",
      "A:553",
      "A:554",
      "A:555",
      "A:556",
      "A:557",
      "A:558",
      "A:559",
      "A:560",
      "A:561",
      "A:562",
      "A:563",
      "A:564",
      "A:565",
      "A:566",
      "A:567",
      "A:568",
      "A:569",
      "A:570",
      "A:571",
      "A:572",
      "A:573",
      "A:574",
      "A:575",
      "A:576",
      "A:577",
      "A:578",
      "A:579",
      "A:580",
      "A:581",
      "A:582",
      "A:583",
      "A:584",
      "A:585",
      "A:586",
      "A:587",
      "A:588",
      "A:589",
      "A:590",
      "A:591",
      "A:592",
      "A:593",
      "A:594",
      "A:595",
      "A:596",
      "A:597",
      "A:598",
      "A:599",
      "A:600",
      "A:601",
      "A:602",
      "A:603",
      "A:604",
      "A:605",
      "A:606",
      "A:607",
      "A:608",
      "A:609",
      "A:610",
      "A:611",
      "A:612",
      "A:613",
      "A:614",
      "A:615",
      "A:616",
      "A:617",
      "A:618",
      "A:619",
      "A:620",
      "A:621",
      "A:622",
      "A:623",
      "A:624",
      "A:625",
      "A:626",
      "A:627",
      "A:628",
      "A:629",
      "A:630",
      "A:631",
      "A:632",
      "A:633",
      "A:634",
      "A:635",
      "A:636",
      "A:637",
      "A:638",
      "A:639",
      "A:640",
      "A:641",
      "A:642",
      "A:643",
      "A:644",
      "A:645",
      "A:646",
      "A:647",
      "A:648",
      "A:649",
      "A:650",
      "A:651",
      "A:652",
      "A:653",
      "A:654",
      "A:655",
      "A:656",
      "A:657",
      "A:658",
      "A:659",
      "A:660",
      "A:661",
      "A:662",
      "A:663",
      "A:664",
      "A:665",
      "A:666",
      "A:667",
      "A:668",
      "A:669",
      "A:670",
      "A:671",
      "A:672",
      "A:673",
      "A:674",
      "A:675",
      "A:676",
      "A:677",
      "A:678",
      "A:679",
      "A:680",
      "A:681",
      "A:682",
      "A:683",
      "A:684",
      "A:685",
      "A:686",
      "A:687",
      "A:688",
      "A:689",
      "A:690",
      "A:691",
      "A:692",
      "A:693",
      "A:694",
      "A:695",
      "A:696",
      "A:697",
      "A:698",
      "A:699",
      "A:700",
      "A:701",
      "A:702",
      "A:703",
      "A:704",
      "A:705",
      "A:706",
      "A:707",
      "A:708",
      "A:709",
      "A:710",
      "A:711",
      "A:712",
      "A:713",
      "A:714",
      "A:715",
      "A:716",
      "A:717",
      "A:718",
      "A:719",
      "A:720",
      "A:721",
      "A:722",
      "A:723",
      "A:724",
      "A:725",
      "A:726",
      "A:727",
      "A:728",
      "A:729",
      "A:730",
      "A:731",
      "A:732",
      "A:733",
      "A:734",
      "A:735",
      "A:736",
      "A:737",
      "A:738",
      "A:739",
      "A:740",
      "A:741",
      "A:742",
      "A:743",
      "A:744",
      "A:745",
      "A:746",
      "A:747",
      "A:748",
      "A:749",
      "A:750",
      "A:751",
      "A:752",
      "A:753",
      "A:754",
      "A:755",
      "A:756",
      "A:757",
      "A:758",
      "A:759",
      "A:760",
      "A:761",
      "A:762",
      "A:763",
      "A:764",
      "A:765",
      "A:766",
      "A:767",
      "A:768",
      "A:769",
      "A:770",
      "A:771",
      "A:772",
      "A:773",
      "A:774",
      "A:775",
      "A:776",
      "A:777",
      "A:778",
      "A:779",
      "A:780",
      "A:781",
      "A:782",
      "A:783",
      "A:784",
      "A:785",
      "A:786",
      "A:787",
      "A:788",
      "A:789",
      "A:790",
      "A:791",
      "A:792",
      "A:793",
      "A:794",
      "A:795",
      "A:796",
      "A:797",
      "A:798",
      "A:799",
      "A:800",
      "A:801",
      "A:802",
      "A:803",
      "A:804",
      "A:805",
      "A:806",
      "A:807",
      "A:808",
      "A:809",
      "A:810",
      "A:811",
      "A:812",
      "A:813",
      "A:814",
      "A:815",
      "A:816",
      "A:817",
      "A:818",
      "A:819",
      "A:820",
      "A:821",
      "A:822",
      "A:823",
      "A:824",
      "A:825",
      "A:826",
      "A:827",
      "A:828",
      "A:829",
      "A:830",
      "A:831",
      "A:832",
      "A:833",
      "A:834",
      "A:835",
      "A:836",
      "A:837",
      "A:838",
      "A:839",
      "A:840",
      "A:841",
      "A:842",
      "A:843",
      "A:844",
      "A:845",
      "A:846",
      "A:847",
      "A:848",
      "A:849",
      "A:850",
      "A:851",
      "A:852",
      "A:853",
      "A:854",
      "A:855",
      "A:856",
      "A:857",
      "A:858",
      "A:859",
      "A:860",
      "A:861",
      "A:862",
      "A:863",
      "A:864",
      "A:865",
      "A:866",
      "A:867",
      "A:868",
      "A:869",
      "A:870",
      "A:871",
      "A:872",
      "A:873",
      "A:874",
      "A:875",
      "A:876",
      "A:877",
      "A:878",
      "A:879",
      "A:880",
      "A:881",
      "A:882",
      "A:883",
      "A:884",
      "A:885",
      "A:886",
      "A:887",
      "A:888",
      "A:889",
      "A:890",
      "A:891",
      "A:892",
      "A:893",
      "A:894",
      "A:895",
      "A:896",
      "A:897",
      "A:898",
      "A:899",
      "A:900",
      "A:902",
      "A:903",
      "A:904",
      "A:905",
      "A:906",
      "A:907",
      "A:908",
      "A:909",
      "A:910",
      "A:911",
      "A:912",
      "A:913",
      "A:914",
      "A:915",
      "A:916",
      "A:917",
      "A:918",
      "A:919",
      "A:920",
      "A:921",
      "A:922",
      "A:923",
      "A:924",
      "A:925",
      "A:926",
      "A:927",
      "A:928",
      "A:929",
      "A:930",
      "A:931",
      "A:932",
      "A:933",
      "A:934",
      "A:935",
      "A:936",
      "A:937",
      "A:938",
      "A:939",
      "A:940",
      "A:941",
      "A:942",
      "A:943",
      "A:944",
      "A:945",
      "A:946",
      "A:947",
      "A:948",
      "A:949",
      "A:950",
      "A:951",
      "A:952",
      "A:953",
      "A:954",
      "A:955",
      "A:956",
      "A:957",
      "A:958",
      "A:959",
      "A:960",
      "A:961",
      "A:962",
      "A:963",
      "A:964",
      "A:965",
      "A:966",
      "A:967",
      "A:981",
      "A:982",
      "A:983",
      "A:984",
      "A:985",
      "A:986",
      "A:987",
      "A:988",
      "A:989",
      "A:990",
      "A:991",
      "A:992",
      "A:993",
      "A:994",
      "A:995",
      "A:996",
      "A:997",
      "A:998",
      "A:999"
    ],
    "A:154": [
      "A:1000",
      "A:1001",
      "A:1002",
      "A:1003",
      "A:1004",
      "A:1005",
      "A:1006",
      "A:1007",
      "A:1008",
      "A:1009",
      "A:1010",
      "A:1011",
      "A:1012",
      "A:1013",
      "A:1014",
      "A:1015",
      "A:1016",
      "A:1017",
      "A:1018",
      "A:1019",
      "A:1020",
      "A:1021",
      "A:1022",
      "A:1023",
      "A:1024",
      "A:1025",
      "A:1026",
      "A:1027",
      "A:1028",
      "A:1029",
      "A:1030",
      "A:1031",
      "A:1032",
      "A:1033",
      "A:1034",
      "A:1035",
      "A:1036",
      "A:1037",
      "A:1038",
      "A:1039",
      "A:1040",
      "A:1041",
      "A:1042",
      "A:1043",
      "A:1044",
      "A:1045",
      "A:1046",
      "A:1047",
      "A:1048",
      "A:1049",
      "A:1050",
      "A:1051",
      "A:1052",
      "A:1053",
      "A:1054",
      "A:1055",
      "A:1056",
      "A:1057",
      "A:1058",
      "A:1059",
      "A:1060",
      "A:1061",
      "A:1062",
      "A:1063",
      "A:1064",
      "A:1065",
      "A:1066",
      "A:1067",
      "A:1068",
      "A:1069",
      "A:1070",
      "A:1071",
      "A:1072",
      "A:1073",
      "A:1074",
      "A:1075",
      "A:1076",
      "A:1077",
      "A:1078",
      "A:1079",
      "A:1080",
      "A:1081",
      "A:1082",
      "A:1083",
      "A:1084",
      "A:1085",
      "A:1086",
      "A:1087",
      "A:1088",
      "A:1089",
      "A:1090",
      "A:1091",
      "A:1092",
      "A:144",
      "A:145",
      "A:146",
      "A:147",
      "A:148",
      "A:149",
      "A:150",
      "A:151",
      "A:152",
      "A:153",
      "A:155",
      "A:156",
      "A:157",
      "A:158",
      "A:159",
      "A:160",
      "A:161",
      "A:162",
      "A:163",
      "A:164",
      "A:165",
      "A:166",
      "A:167",
      "A:168",
      "A:169",
      "A:170",
      "A:171",
      "A:172",
      "A:173",
      "A:174",
      "A:175",
      "A:176",
      "A:177",
      "A:178",
      "A:179",
      "A:180",
      "A:181",
      "A:182",
      "A:183",
      "A:184",
      "A:185",
      "A:186",
      "A:187",
      "A:188",
      "A:189",
      "A:190",
      "A:191",
      "A:192",
      "A:193",
      "A:194",
      "A:195",
      "A:196",
      "A:197",
      "A:198",
      "A:199",
      "A:200",
      "A:201",
      "A:202",
      "A:203",
      "A:204",
      "A:205",
      "A:206",
      "A:207",
      "A:208",
      "A:209",
      "A:210",
      "A:211",
      "A:212",
      "A:213",
      "A:214",
      "A:215",
      "A:216",
      "A:217",
      "A:218",
      "A:219",
      "A:220",
      "A:221",
      "A:222",
      "A:223",
      "A:224",
      "A:225",
      "A:226",
      "A:227",
      "A:228",
      "A:229",
      "A:230",
      "A:231",
      "A:232",
      "A:233",
      "A:234",
      "A:235",
      "A:236",
      "A:237",
      "A:238",
      "A:239",
      "A:240",
      "A:241",
      "A:242",
      "A:243",
      "A:244",
      "A:245",
      "A:246",
      "A:247",
      "A:248",
      "A:249",
      "A:250",
      "A:251",
      "A:252",
      "A:253",
      "A:254",
      "A:269",
      "A:270",
      "A:271",
      "A:272",
      "A:273",
      "A:274",
      "A:275",
      "A:276",
      "A:277",
      "A:278",
      "A:279",
      "A:280",
      "A:281",
      "A:282",
      "A:283",
      "A:284",
      "A:285",
      "A:286",
      "A:287",
      "A:288",
      "A:289",
      "A:290",
      "A:291",
      "A:292",
      "A:293",
      "A:294",
      "A:295",
      "A:296",
      "A:297",
      "A:298",
      "A:299",
      "A:300",
      "A:301",
      "A:302",
      "A:303",
      "A:304",
      "A:305",
      "A:306",
      "A:307",
      "A:308",
      "A:309",
      "A:310",
      "A:311",
      "A:312",
      "A:313",
      "A:314",
      "A:315",
      "A:316",
      "A:317",
      "A:318",
      "A:319",
      "A:320",
      "A:321",
      "A:322",
      "A:357",
      "A:358",
      "A:359",
      "A:360",
      "A:361",
      "A:362",
      "A:363",
      "A:364",
      "A:365",
      "A:366",
      "A:367",
      "A:368",
      "A:369",
      "A:370",
      "A:371",
      "A:372",
      "A:373",
      "A:374",
      "A:375",
      "A:376",
      "A:377",
      "A:378",
      "A:379",
      "A:380",
      "A:381",
      "A:382",
      "A:383",
      "A:384",
      "A:385",
      "A:386",
      "A:387",
      "A:388",
      "A:389",
      "A:390",
      "A:391",
      "A:392",
      "A:393",
      "A:394",
      "A:395",
      "A:396",
      "A:397",
      "A:398",
      "A:399",
      "A:400",
      "A:401",
      "A:402",
      "A:403",
      "A:404",
      "A:405",
      "A:406",
      "A:407",
      "A:408",
      "A:409",
      "A:410",
      "A:411",
      "A:412",
      "A:413",
      "A:414",
      "A:415",
      "A:416",
      "A:417",
      "A:418",
      "A:419",
      "A:420",
      "A:421",
      "A:422",
      "A:423",
      "A:424",
      "A:425",
      "A:426",
      "A:427",
      "A:428",
      "A:429",
      "A:430",
      "A:431",
      "A:432",
      "A:433",
      "A:434",
      "A:435",
      "A:460",
      "A:461",
      "A:462",
      "A:463",
      "A:464",
      "A:465",
      "A:466",
      "A:467",
      "A:468",
      "A:469",
      "A:470",
      "A:471",
      "A:472",
      "A:473",
      "A:474",
      "A:475",
      "A:476",
      "A:477",
      "A:478",
      "A:479",
      "A:480",
      "A:481",
      "A:482",
      "A:483",
      "A:484",
      "A:485",
      "A:486",
      "A:487",
      "A:488",
      "A:489",
      "A:497",
      "A:498",
      "A:499",
      "A:500",
      "A:501",
      "A:502",
      "A:503",
      "A:504",
      "A:505",
      "A:506",
      "A:507",
      "A:508",
      "A:509",
      "A:510",
      "A:511",
      "A:512",
      "A:513",
      "A:514",
      "A:515",
      "A:516",
      "A:517",
      "A:518",
      "A:519",
      "A:520",
      "A:521",
      "A:522",
      "A:525",
      "A:526",
      "A:527",
      "A:528",
      "A:544",
      "A:545",
      "A:546",
      "A:547",
      "A:548",
      "A:549",
      "A:550",
      "A:551",
      "A:552",
      "A:553",
      "A:554",
      "A:555",
      "A:556",
      "A:557",
      "A:558",
      "A:559",
      "A:560",
      "A:561",
      "A:562",
      "A:563",
      "A:564",
      "A:565",
      "A:566",
      "A:567",
      "A:568",
      "A:569",
      "A:570",
      "A:571",
      "A:572",
      "A:573",
      "A:574",
      "A:575",
      "A:576",
      "A:577",
      "A:578",
      "A:579",
      "A:580",
      "A:581",
      "A:582",
      "A:583",
      "A:584",
      "A:585",
      "A:586",
      "A:587",
      "A:588",
      "A:589",
      "A:590",
      "A:591",
      "A:592",
      "A:593",
      "A:594",
      "A:595",
      "A:596",
      "A:597",
      "A:598",
      "A:599",
      "A:600",
      "A:601",
      "A:602",
      "A:603",
      "A:604",
      "A:605",
      "A:606",
      "A:607",
      "A:608",
      "A:609",
      "A:610",
      "A:611",
      "A:612",
      "A:613",
      "A:614",
      "A:615",
      "A:616",
      "A:617",
      "A:618",
      "A:619",
      "A:620",
      "A:621",
      "A:622",
      "A:623",
      "A:624",
      "A:625",
      "A:626",
      "A:627",
      "A:628",
      "A:629",
      "A:630",
      "A:631",
      "A:632",
      "A:633",
      "A:634",
      "A:635",
      "A:636",
      "A:637",
      "A:638",
      "A:639",
      "A:640",
      "A:641",
      "A:642",
      "A:643",
      "A:644",
      "A:645",
      "A:646",
      "A:647",
      "A:648",
      "A:649",
      "A:650",
      "A:651",
      "A:652",
      "A:653",
      "A:654",
      "A:655",
      "A:656",
      "A:657",
      "A:658",
      "A:659",
      "A:660",
      "A:661",
      "A:662",
      "A:663",
      "A:664",
      "A:665",
      "A:666",
      "A:667",
      "A:668",
      "A:669",
      "A:670",
      "A:671",
      "A:672",
      "A:673",
      "A:674",
      "A:675",
      "A:676",
      "A:677",
      "A:678",
      "A:679",
      "A:680",
      "A:681",
      "A:682",
      "A:683",
      "A:684",
      "A:685",
      "A:686",
      "A:687",
      "A:688",
      "A:689",
      "A:690",
      "A:691",
      "A:692",
      "A:693",
      "A:694",
      "A:695",
      "A:696",
      "A:697",
      "A:698",
      "A:699",
      "A:700",
      "A:701",
      "A:702",
      "A:703",
      "A:704",
      "A:705",
      "A:706",
      "A:707",
      "A:708",
      "A:709",
      "A:710",
      "A:711",
      "A:712",
      "A:713",
      "A:714",
      "A:715",
      "A:716",
      "A:717",
      "A:718",
      "A:719",
      "A:720",
      "A:721",
      "A:722",
      "A:723",
      "A:724",
      "A:725",
      "A:726",
      "A:727",
      "A:728",
      "A:729",
      "A:730",
      "A:731",
      "A:732",
      "A:733",
      "A:734",
      "A:735",
      "A:736",
      "A:737",
      "A:738",
      "A:739",
      "A:740",
      "A:741",
      "A:742",
      "A:743",
      "A:744",
      "A:745",
      "A:746",
      "A:747",
      "A:748",
      "A:749",
      "A:750",
      "A:751",
      "A:752",
      "A:753",
      "A:754",
      "A:755",
      "A:756",
      "A:757",
      "A:758",
      "A:759",
      "A:760",
      "A:761",
      "A:762",
      "A:763",
      "A:764",
      "A:765",
      "A:766",
      "A:767",
      "A:768",
      "A:769",
      "A:770",
      "A:771",
      "A:772",
      "A:773",
      "A:774",
      "A:775",
      "A:776",
      "A:777",
      "A:778",
      "A:779",
      "A:780",
      "A:781",
      "A:782",
      "A:783",
      "A:784",
      "A:785",
      "A:786",
      "A:787",
      "A:788",
      "A:789",
      "A:790",
      "A:791",
      "A:792",
      "A:793",
      "A:794",
      "A:795",
      "A:796",
      "A:797",
      "A:798",
      "A:799",
      "A:800",
      "A:801",
      "A:802",
      "A:803",
      "A:804",
      "A:805",
      "A:806",
      "A:807",
      "A:808",
      "A:809",
      "A:810",
      "A:811",
      "A:812",
      "A:813",
      "A:814",
      "A:815",
      "A:816",
      "A:817",
      "A:818",
      "A:819",
      "A:820",
      "A:821",
      "A:822",
      "A:823",
      "A:824",
      "A:825",
      "A:826",
      "A:827",
      "A:828",
      "A:829",
      "A:830",
      "A:831",
      "A:832",
      "A:833",
      "A:834",
      "A:835",
      "A:836",
      "A:837",
      "A:838",
      "A:839",
      "A:840",
      "A:841",
      "A:842",
      "A:843",
      "A:844",
      "A:845",
      "A:846",
      "A:847",
      "A:848",
      "A:849",
      "A:850",
      "A:851",
      "A:852",
      "A:853",
      "A:854",
      "A:855",
      "A:856",
      "A:857",
      "A:858",
      "A:859",
      "A:860",
      "A:861",
      "A:862",
      "A:863",
      "A:864",
      "A:865",
      "A:866",
      "A:867",
      "A:868",
      "A:869",
      "A:870",
      "A:871",
      "A:872",
      "A:873",
      "A:874",
      "A:875",
      "A:876",
      "A:877",
      "A:878",
      "A:879",
      "A:880",
      "A:881",
      "A:882",
      "A:883",
      "A:884",
      "A:885",
      "A:886",
      "A:887",
      "A:888",
      "A:889",
      "A:890",
      "A:891",
      "A:892",
      "A:893",
      "A:894",
      "A:895",
      "A:896",
      "A:897",
      "A:898",
      "A:899",
      "A:900",
      "A:902",
      "A:903",
      "A:904",
      "A:905",
      "A:906",
      "A:907",
      "A:908",
      "A:909",
      "A:910",
      "A:911",
      "A:912",
      "A:913",
      "A:914",
      "A:915",
      "A:916",
      "A:917",
      "A:918",
      "A:919",
      "A:920",
      "A:921",
      "A:922",
      "A:923",
      "A:924",
      "A:925",
      "A:926",
      "A:927",
      "A:928",
      "A:929",
      "A:930",
      "A:931",
      "A:932",
      "A:933",
      "A:934",
      "A:935",
      "A:936",
      "A:937",
      "A:938",
      "A:939",
      "A:940",
      "A:941",
      "A:942",
      "A:943",
      "A:944",
      "A:945",
      "A:946",
      "A:947",
      "A:948",
      "A:949",
      "A:950",
      "A:951",
      "A:952",
      "A:953",
      "A:954",
      "A:955",
      "A:956",
      "A:957",
      "A:958",
      "A:959",
      "A:960",
      "A:961",
      "A:962",
      "A:963",
      "A:964",
      "A:965",
      "A:966",
      "A:967",
      "A:981",
      "A:982",
      "A:983",
      "A:984",
      "A:985",
      "A:986",
      "A:987",
      "A:988",
      "A:989",
      "A:990",
      "A:991",
      "A:992",
      "A:993",
      "A:994",
      "A:995",
      "A:996",
      "A:997",
      "A:998",
      "A:999"
    ],
    "A:155": [
      "A:1000",
      "A:1001",
      "A:1002",
      "A:1003",
      "A:1004",
      "A:1005",
      "A:1006",
      "A:1007",
      "A:1008",
      "A:1009",
      "A:1010",
      "A:1011",
      "A:1012",
      "A:1013",
      "A:1014",
      "A:1015",
      "A:1016",
      "A:1017",
      "A:1018",
      "A:1019",
      "A:1020",
      "A:1021",
      "A:1022",
      "A:1023",
      "A:1024",
      "A:1025",
      "A:1026",
      "A:1027",
      "A:1028",
      "A:1029",
      "A:1030",
      "A:1031",
      "A:1032",
      "A:1033",
      "A:1034",
      "A:1035",
      "A:1036",
      "A:1037",
      "A:1038",
      "A:1039",
      "A:1040",
      "A:1041",
      "A:1042",
      "A:1043",
      "A:1044",
      "A:1045",
      "A:1046",
      "A:1047",
      "A:1048",
      "A:1049",
      "A:1050",
      "A:1051",
      "A:1052",
      "A:1053",
      "A:1054",
      "A:1055",
      "A:1056",
      "A:1057",
      "A:1058",
      "A:1059",
      "A:1060",
      "A:1061",
      "A:1062",
      "A:1063",
      "A:1064",
      "A:1065",
      "A:1066",
      "A:1067",
      "A:1068",
      "A:1069",
      "A:1070",
      "A:1071",
      "A:1072",
      "A:1073",
      "A:1074",
      "A:1075",
      "A:1076",
      "A:1077",
      "A:1078",
      "A:1079",
      "A:1080",
      "A:1081",
      "A:1082",
      "A:1083",
      "A:1084",
      "A:1085",
      "A:1086",
      "A:1087",
      "A:1088",
      "A:1089",
      "A:1090",
      "A:1091",
      "A:1092",
      "A:144",
      "A:145",
      "A:146",
      "A:147",
      "A:148",
      "A:149",
      "A:150",
      "A:151",
      "A:152",
      "A:153",
      "A:154",
      "A:156",
      "A:157",
      "A:158",
      "A:159",
      "A:160",
      "A:161",
      "A:162",
      "A:163",
      "A:164",
      "A:165",
      "A:166",
      "A:167",
      "A:168",
      "A:169",
      "A:170",
      "A:171",
      "A:172",
      "A:173",
      "A:174",
      "A:175",
      "A:176",
      "A:177",
      "A:178",
      "A:179",
      "A:180",
      "A:181",
      "A:182",
      "A:183",
      "A:184",
      "A:185",
      "A:186",
      "A:187",
      "A:188",
      "A:189",
      "A:190",
      "A:191",
      "A:192",
      "A:193",
      "A:194",
      "A:195",
      "A:196",
      "A:197",
      "A:198",
      "A:199",
      "A:200",
      "A:201",
      "A:202",
      "A:203",
      "A:204",
      "A:205",
      "A:206",
      "A:207",
      "A:208",
      "A:209",
      "A:210",
      "A:211",
      "A:212",
      "A:213",
      "A:214",
      "A:215",
      "A:216",
      "A:217",
      "A:218",
      "A:219",
      "A:220",
      "A:221",
      "A:222",
      "A:223",
      "A:224",
      "A:225",
      "A:226",
      "A:227",
      "A:228",
      "A:229",
      "A:230",
      "A:231",
      "A:232",
      "A:233",
      "A:234",
      "A:235",
      "A:236",
      "A:237",
      "A:238",
      "A:239",
      "A:240",
      "A:241",
      "A:242",
      "A:243",
      "A:244",
      "A:245",
      "A:246",
      "A:247",
      "A:248",
      "A:249",
      "A:250",
      "A:251",
      "A:252",
      "A:253",
      "A:254",
      "A:269",
      "A:270",
      "A:271",
      "A:272",
      "A:273",
      "A:274",
      "A:275",
      "A:276",
      "A:277",
      "A:278",
      "A:279",
      "A:280",
      "A:281",
      "A:282",
      "A:283",
      "A:284",
      "A:285",
      "A:286",
      "A:287",
      "A:288",
      "A:289",
      "A:290",
      "A:291",
      "A:292",
      "A:293",
      "A:294",
      "A:295",
      "A:296",
      "A:297",
      "A:298",
      "A:299",
      "A:300",
      "A:301",
      "A:302",
      "A:303",
      "A:304",
      "A:305",
      "A:306",
      "A:307",
      "A:308",
      "A:309",
      "A:310",
      "A:311",
      "A:312",
      "A:313",
      "A:314",
      "A:315",
      "A:316",
      "A:317",
      "A:318",
      "A:319",
      "A:320",
      "A:321",
      "A:322",
      "A:357",
      "A:358",
      "A:359",
      "A:360",
      "A:361",
      "A:362",
      "A:363",
      "A:364",
      "A:365",
      "A:366",
      "A:367",
      "A:368",
      "A:369",
      "A:370",
      "A:371",
      "A:372",
      "A:373",
      "A:374",
      "A:375",
      "A:376",
      "A:377",
      "A:378",
      "A:379",
      "A:380",
      "A:381",
      "A:382",
      "A:383",
      "A:384",
      "A:385",
      "A:386",
      "A:387",
      "A:388",
      "A:389",
      "A:390",
      "A:391",
      "A:392",
      "A:393",
      "A:394",
      "A:395",
      "A:396",
      "A:397",
      "A:398",
      "A:399",
      "A:400",
      "A:401",
      "A:402",
      "A:403",
      "A:404",
      "A:405",
      "A:406",
      "A:407",
      "A:408",
      "A:409",
      "A:410",
      "A:411",
      "A:412",
      "A:413",
      "A:414",
      "A:415",
      "A:416",
      "A:417",
      "A:418",
      "A:419",
      "A:420",
      "A:421",
      "A:422",
      "A:423",
      "A:424",
      "A:425",
      "A:426",
      "A:427",
      "A:428",
      "A:429",
      "A:430",
      "A:431",
      "A:432",
      "A:433",
      "A:434",
      "A:435",
      "A:460",
      "A:461",
      "A:462",
      "A:463",
      "A:464",
      "A:465",
      "A:466",
      "A:467",
      "A:468",
      "A:469",
      "A:470",
      "A:471",
      "A:472",
      "A:473",
      "A:474",
      "A:475",
      "A:476",
      "A:477",
      "A:478",
      "A:479",
      "A:480",
      "A:481",
      "A:482",
      "A:483",
      "A:484",
      "A:485",
      "A:486",
      "A:487",
      "A:488",
      "A:489",
      "A:497",
      "A:498",
      "A:499",
      "A:500",
      "A:501",
      "A:502",
      "A:503",
      "A:504",
      "A:505",
      "A:506",
      "A:507",
      "A:508",
      "A:509",
      "A:510",
      "A:511",
      "A:512",
      "A:513",
      "A:514",
      "A:515",
      "A:516",
      "A:517",
      "A:518",
      "A:519",
      "A:520",
      "A:521",
      "A:522",
      "A:525",
      "A:526",
      "A:527",
      "A:528",
      "A:544",
      "A:545",
      "A:546",
      "A:547",
      "A:548",
      "A:549",
      "A:550",
      "A:551",
      "A:552",
      "A:553",
      "A:554",
      "A:555",
      "A:556",
      "A:557",
      "A:558",
      "A:559",
      "A:560",
      "A:561",
      "A:562",
      "A:563",
      "A:564",
      "A:565",
      "A:566",
      "A:567",
      "A:568",
      "A:569",
      "A:570",
      "A:571",
      "A:572",
      "A:573",
      "A:574",
      "A:575",
      "A:576",
      "A:577",
      "A:578",
      "A:579",
      "A:580",
      "A:581",
      "A:582",
      "A:583",
      "A:584",
      "A:585",
      "A:586",
      "A:587",
      "A:588",
      "A:589",
      "A:590",
      "A:591",
      "A:592",
      "A:593",
      "A:594",
      "A:595",
      "A:596",
      "A:597",
      "A:598",
      "A:599",
      "A:600",
      "A:601",
      "A:602",
      "A:603",
      "A:604",
      "A:605",
      "A:606",
      "A:607",
      "A:608",
      "A:609",
      "A:610",
      "A:611",
      "A:612",
      "A:613",
      "A:614",
      "A:615",
      "A:616",
      "A:617",
      "A:618",
      "A:619",
      "A:620",
      "A:621",
      "A:622",
      "A:623",
      "A:624",
      "A:625",
      "A:626",
      "A:627",
      "A:628",
      "A:629",
      "A:630",
      "A:631",
      "A:632",
      "A:633",
      "A:634",
      "A:635",
      "A:636",
      "A:637",
      "A:638",
      "A:639",
      "A:640",
      "A:641",
      "A:642",
      "A:643",
      "A:644",
      "A:645",
      "A:646",
      "A:647",
      "A:648",
      "A:649",
      "A:650",
      "A:651",
      "A:652",
      "A:653",
      "A:654",
      "A:655",
      "A:656",
      "A:657",
      "A:658",
      "A:659",
      "A:660",
      "A:661",
      "A:662",
      "A:663",
      "A:664",
      "A:665",
      "A:666",
      "A:667",
      "A:668",
      "A:669",
      "A:670",
      "A:671",
      "A:672",
      "A:673",
      "A:674",
      "A:675",
      "A:676",
      "A:677",
      "A:678",
      "A:679",
      "A:680",
      "A:681",
      "A:682",
      "A:683",
      "A:684",
      "A:685",
      "A:686",
      "A:687",
      "A:688",
      "A:689",
      "A:690",
      "A:691",
      "A:692",
      "A:693",
      "A:694",
      "A:695",
      "A:696",
      "A:697",
      "A:698",
      "A:699",
      "A:700",
      "A:701",
      "A:702",
      "A:703",
      "A:704",
      "A:705",
      "A:706",
      "A:707",
      "A:708",
      "A:709",
      "A:710",
      "A:711",
      "A:712",
      "A:713",
      "A:714",
      "A:715",
      "A:716",
      "A:717",
      "A:718",
      "A:719",
      "A:720",
      "A:721",
      "A:722",
      "A:723",
      "A:724",
      "A:725",
      "A:726",
      "A:727",
      "A:728",
      "A:729",
      "A:730",
      "A:731",
      "A:732",
      "A:733",
      "A:734",
      "A:735",
      "A:736",
      "A:737",
      "A:738",
      "A:739",
      "A:740",
      "A:741",
      "A:742",
      "A:743",
      "A:744",
      "A:745",
      "A:746",
      "A:747",
      "A:748",
      "A:749",
      "A:750",
      "A:751",
      "A:752",
      "A:753",
      "A:754",
      "A:755",
      "A:756",
      "A:757",
      "A:758",
      "A:759",
      "A:760",
      "A:761",
      "A:762",
      "A:763",
      "A:764",
      "A:765",
      "A:766",
      "A:767",
      "A:768",
      "A:769",
      "A:770",
      "A:771",
      "A:772",
      "A:773",
      "A:774",
      "A:775",
      "A:776",
      "A:777",
      "A:778",
      "A:779",
      "A:780",
      "A:781",
      "A:782",
      "A:783",
      "A:784",
      "A:785",
      "A:786",
      "A:787",
      "A:788",
      "A:789",
      "A:790",
      "A:791",
      "A:792",
      "A:793",
      "A:794",
      "A:795",
      "A:796",
      "A:797",
      "A:798",
      "A:799",
      "A:800",
      "A:801",
      "A:802",
      "A:803",
      "A:804",
      "A:805",
      "A:806",
      "A:807",
      "A:808",
      "A:809",
      "A:810",
      "A:811",
      "A:812",
      "A:813",
      "A:814",
      "A:815",
      "A:816",
      "A:817",
      "A:818",
      "A:819",
      "A:820",
      "A:821",
      "A:822",
      "A:823",
      "A:824",
      "A:825",
      "A:826",
      "A:827",
      "A:828",
      "A:829",
      "A:830",
      "A:831",
      "A:832",
      "A:833",
      "A:834",
      "A:835",
      "A:836",
      "A:837",
      "A:838",
      "A:839",
      "A:840",
      "A:841",
      "A:842",
      "A:843",
      "A:844",
      "A:845",
      "A:846",
      "A:847",
      "A:848",
      "A:849",
      "A:850",
      "A:851",
      "A:852",
      "A:853",
      "A:854",
      "A:855",
      "A:856",
      "A:857",
      "A:858",
      "A:859",
      "A:860",
      "A:861",
      "A:862",
      "A:863",
      "A:864",
      "A:865",
      "A:866",
      "A:867",
      "A:868",
      "A:869",
      "A:870",
      "A:871",
      "A:872",
      "A:873",
      "A:874",
      "A:875",
      "A:876",
      "A:877",
      "A:878",
      "A:879",
      "A:880",
      "A:881",
      "A:882",
      "A:883",
      "A:884",
      "A:885",
      "A:886",
      "A:887",
      "A:888",
      "A:889",
      "A:890",
      "A:891",
      "A:892",
      "A:893",
      "A:894",
      "A:895",
      "A:896",
      "A:897",
      "A:898",
      "A:899",
      "A:900",
      "A:902",
      "A:903",
      "A:904",
      "A:905",
      "A:906",
      "A:907",
      "A:908",
      "A:909",
      "A:910",
      "A:911",
      "A:912",
      "A:913",
      "A:914",
      "A:915",
      "A:916",
      "A:917",
      "A:918",
      "A:919",
      "A:920",
      "A:921",
      "A:922",
      "A:923",
      "A:924",
      "A:925",
      "A:926",
      "A:927",
      "A:928",
      "A:929",
      "A:930",
      "A:931",
      "A:932",
      "A:933",
      "A:934",
      "A:935",
      "A:936",
      "A:937",
      "A:938",
      "A:939",
      "A:940",
      "A:941",
      "A:942",
      "A:943",
      "A:944",
      "A:945",
      "A:946",
      "A:947",
      "A:948",
      "A:949",
      "A:950",
      "A:951",
      "A:952",
      "A:953",
      "A:954",
      "A:955",
      "A:956",
      "A:957",
      "A:958",
      "A:959",
      "A:960",
      "A:961",
      "A:962",
      "A:963",
      "A:964",
      "A:965",
      "A:966",
      "A:967",
      "A:981",
      "A:982",
      "A:983",
      "A:984",
      "A:985",
      "A:986",
      "A:987",
      "A:988",
      "A:989",
      "A:990",
      "A:991",
      "A:992",
      "A:993",
      "A:994",
      "A:995",
      "A:996",
      "A:997",
      "A:998",
      "A:999"
    ],
    "A:156": [
      "A:1000",
      "A:1001",
      "A:1002",
      "A:1003",
      "A:1004",
      "A:1005",
      "A:1006",
      "A:1007",
      "A:1008",
      "A:1009",
      "A:1010",
      "A:1011",
      "A:1012",
      "A:1013",
      "A:1014",
      "A:1015",
      "A:1016",
      "A:1017",
      "A:1018",
      "A:1019",
      "A:1020",
      "A:1021",
      "A:1022",
      "A:1023",
      "A:1024",
      "A:1025",
      "A:1026",
      "A:1027",
      "A:1028",
      "A:1029",
      "A:1030",
      "A:1031",
      "A:1032",
      "A:1033",
      "A:1034",
      "A:1035",
      "A:1036",
      "A:1037",
      "A:1038",
      "A:1039",
      "A:1040",
      "A:1041",
      "A:1042",
      "A:1043",
      "A:1044",
      "A:1045",
      "A:1046",
      "A:1047",
      "A:1048",
      "A:1049",
      "A:1050",
      "A:1051",
      "A:1052",
      "A:1053",
      "A:1054",
      "A:1055",
      "A:1056",
      "A:1057",
      "A:1058",
      "A:1059",
      "A:1060",
      "A:1061",
      "A:1062",
      "A:1063",
      "A:1064",
      "A:1065",
      "A:1066",
      "A:1067",
      "A:1068",
      "A:1069",
      "A:1070",
      "A:1071",
      "A:1072",
      "A:1073",
      "A:1074",
      "A:1075",
      "A:1076",
      "A:1077",
      "A:1078",
      "A:1079",
      "A:1080",
      "A:1081",
      "A:1082",
      "A:1083",
      "A:1084",
      "A:1085",
      "A:1086",
      "A:1087",
      "A:1088",
      "A:1089",
      "A:1090",
      "A:1091",
      "A:1092",
      "A:144",
      "A:145",
      "A:146",
      "A:147",
      "A:148",
      "A:149",
      "A:150",
      "A:151",
      "A:152",
      "A:153",
      "A:154",
      "A:155",
      "A:157",
      "A:158",
      "A:159",
      "A:160",
      "A:161",
      "A:162",
      "A:163",
      "A:164",
      "A:165",
      "A:166",
      "A:167",
      "A:168",
      "A:169",
      "A:170",
      "A:171",
      "A:172",
      "A:173",
      "A:174",
      "A:175",
      "A:176",
      "A:177",
      "A:178",
      "A:179",
      "A:180",
      "A:181",
      "A:182",
      "A:183",
      "A:184",
      "A:185",
      "A:186",
      "A:187",
      "A:188",
      "A:189",
      "A:190",
      "A:191",
      "A:192",
      "A:193",
      "A:194",
      "A:195",
      "A:196",
      "A:197",
      "A:198",
      "A:199",
      "A:200",
      "A:201",
      "A:202",
      "A:203",
      "A:204",
      "A:205",
      "A:206",
      "A:207",
      "A:208",
      "A:209",
      "A:210",
      "A:211",
      "A:212",
      "A:213",
      "A:214",
      "A:215",
      "A:216",
      "A:217",
      "A:218",
      "A:219",
      "A:220",
      "A:221",
      "A:222",
      "A:223",
      "A:224",
      "A:225",
      "A:226",
      "A:227",
      "A:228",
      "A:229",
      "A:230",
      "A:231",
      "A:232",
      "A:233",
      "A:234",
      "A:235",
      "A:236",
      "A:237",
      "A:238",
      "A:239",
      "A:240",
      "A:241",
      "A:242",
      "A:243",
      "A:244",
      "A:245",
      "A:246",
      "A:247",
      "A:248",
      "A:249",
      "A:250",
      "A:251",
      "A:252",
      "A:253",
      "A:254",
      "A:269",
      "A:270",
      "A:271",
      "A:272",
      "A:273",
      "A:274",
      "A:275",
      "A:276",
      "A:277",
      "A:278",
      "A:279",
      "A:280",
      "A:281",
      "A:282",
      "A:283",
      "A:284",
      "A:285",
      "A:286",
      "A:287",
      "A:288",
      "A:289",
      "A:290",
      "A:291",
      "A:292",
      "A:293",
      "A:294",
      "A:295",
      "A:296",
      "A:297",
      "A:298",
      "A:299",
      "A:300",
      "A:301",
      "A:302",
      "A:303",
      "A:304",
      "A:305",
      "A:306",
      "A:307",
      "A:308",
      "A:309",
      "A:310",
      "A:311",
      "A:312",
      "A:313",
      "A:314",
      "A:315",
      "A:316",
      "A:317",
      "A:318",
      "A:319",
      "A:320",
      "A:321",
      "A:322",
      "A:357",
      "A:358",
      "A:359",
      "A:360",
      "A:361",
      "A:362",
      "A:363",
      "A:364",
      "A:365",
      "A:366",
      "A:367",
      "A:368",
      "A:369",
      "A:370",
      "A:371",
      "A:372",
      "A:373",
      "A:374",
      "A:375",
      "A:376",
      "A:377",
      "A:378",
      "A:379",
      "A:380",
      "A:381",
      "A:382",
      "A:383",
      "A:384",
      "A:385",
      "A:386",
      "A:387",
      "A:388",
      "A:389",
      "A:390",
      "A:391",
      "A:392",
      "A:393",
      "A:394",
      "A:395",
      "A:396",
      "A:397",
      "A:398",
      "A:399",
      "A:400",
      "A:401",
      "A:402",
      "A:403",
      "A:404",
      "A:405",
      "A:406",
      "A:407",
      "A:408",
      "A:409",
      "A:410",
      "A:411",
      "A:412",
      "A:413",
      "A:414",
      "A:415",
      "A:416",
      "A:417",
      "A:418",
      "A:419",
      "A:420",
      "A:421",
      "A:422",
      "A:423",
      "A:424",
      "A:425",
      "A:426",
      "A:427",
      "A:428",
      "A:429",
      "A:430",
      "A:431",
      "A:432",
      "A:433",
      "A:434",
      "A:435",
      "A:460",
      "A:461",
      "A:462",
      "A:463",
      "A:464",
      "A:465",
      "A:466",
      "A:467",
      "A:468",
      "A:469",
      "A:470",
      "A:471",
      "A:472",
      "A:473",
      "A:474",
      "A:475",
      "A:476",
      "A:477",
      "A:478",
      "A:479",
      "A:480",
      "A:481",
      "A:482",
      "A:483",
      "A:484",
      "A:485",
      "A:486",
      "A:487",
      "A:488",
      "A:489",
      "A:497",
      "A:498",
      "A:499",
      "A:500",
      "A:501",
      "A:502",
      "A:503",
      "A:504",
      "A:505",
      "A:506",
      "A:507",
      "A:508",
      "A:509",
      "A:510",
      "A:511",
      "A:512",
      "A:513",
      "A:514",
      "A:515",
      "A:516",
      "A:517",
      "A:518",
      "A:519",
      "A:520",
      "A:521",
      "A:522",
      "A:525",
      "A:526",
      "A:527",
      "A:528",
      "A:544",
      "A:545",
      "A:546",
      "A:547",
      "A:548",
      "A:549",
      "A:550",
      "A:551",
      "A:552",
      "A:553",
      "A:554",
      "A:555",
      "A:556",
      "A:557",
      "A:558",
      "A:559",
      "A:560",
      "A:561",
      "A:562",
      "A:563",
      "A:564",
      "A:565",
      "A:566",
      "A:567",
      "A:568",
      "A:569",
      "A:570",
      "A:571",
      "A:572",
      "A:573",
      "A:574",
      "A:575",
      "A:576",
      "A:577",
      "A:578",
      "A:579",
      "A:580",
      "A:581",
      "A:582",
      "A:583",
      "A:584",
      "A:585",
      "A:586",
      "A:587",
      "A:588",
      "A:589",
      "A:590",
      "A:591",
      "A:592",
      "A:593",
      "A:594",
      "A:595",
      "A:596",
      "A:597",
      "A:598",
      "A:599",
      "A:600",
      "A:601",
      "A:602",
      "A:603",
      "A:604",
      "A:605",
      "A:606",
      "A:607",
      "A:608",
      "A:609",
      "A:610",
      "A:611",
      "A:612",
      "A:613",
      "A:614",
      "A:615",
      "A:616",
      "A:617",
      "A:618",
      "A:619",
      "A:620",
      "A:621",
      "A:622",
      "A:623",
      "A:624",
      "A:625",
      "A:626",
      "A:627",
      "A:628",
      "A:629",
      "A:630",
      "A:631",
      "A:632",
      "A:633",
      "A:634",
      "A:635",
      "A:636",
      "A:637",
      "A:638",
      "A:639",
      "A:640",
      "A:641",
      "A:642",
      "A:643",
      "A:644",
      "A:645",
      "A:646",
      "A:647",
      "A:648",
      "A:649",
      "A:650",
      "A:651",
      "A:652",
      "A:653",
      "A:654",
      "A:655",
      "A:656",
      "A:657",
      "A:658",
      "A:659",
      "A:660",
      "A:661",
      "A:662",
      "A:663",
      "A:664",
      "A:665",
      "A:666",
      "A:667",
      "A:668",
      "A:669",
      "A:670",
      "A:671",
      "A:672",
      "A:673",
      "A:674",
      "A:675",
      "A:676",
      "A:677",
      "A:678",
      "A:679",
      "A:680",
      "A:681",
      "A:682",
      "A:683",
      "A:684",
      "A:685",
      "A:686",
      "A:687",
      "A:688",
      "A:689",
      "A:690",
      "A:691",
      "A:692",
      "A:693",
      "A:694",
      "A:695",
      "A:696",
      "A:697",
      "A:698",
      "A:699",
      "A:700",
      "A:701",
      "A:702",
      "A:703",
      "A:704",
      "A:705",
      "A:706",
      "A:707",
      "A:708",
      "A:709",
      "A:710",
      "A:711",
      "A:712",
      "A:713",
      "A:714",
      "A:715",
      "A:716",
      "A:717",
      "A:718",
      "A:719",
      "A:720",
      "A:721",
      "A:722",
      "A:723",
      "A:724",
      "A:725",
      "A:726",
      "A:727",
      "A:728",
      "A:729",
      "A:730",
      "A:731",
      "A:732",
      "A:733",
      "A:734",
      "A:735",
      "A:736",
      "A:737",
      "A:738",
      "A:739",
      "A:740",
      "A:741",
      "A:742",
      "A:743",
      "A:744",
      "A:745",
      "A:746",
      "A:747",
      "A:748",
      "A:749",
      "A:750",
      "A:751",
      "A:752",
      "A:753",
      "A:754",
      "A:755",
      "A:756",
      "A:757",
      "A:758",
      "A:759",
      "A:760",
      "A:761",
      "A:762",
      "A:763",
      "A:764",
      "A:765",
      "A:766",
      "A:767",
      "A:768",
      "A:769",
      "A:770",
      "A:771",
      "A:772",
      "A:773",
      "A:774",
      "A:775",
      "A:776",
      "A:777",
      "A:778",
      "A:779",
      "A:780",
      "A:781",
      "A:782",
      "A:783",
      "A:784",
      "A:785",
      "A:786",
      "A:787",
      "A:788",
      "A:789",
      "A:790",
      "A:791",
      "A:792",
      "A:793",
      "A:794",
      "A:795",
      "A:796",
      "A:797",
      "A:798",
      "A:799",
      "A:800",
      "A:801",
      "A:802",
      "A:803",
      "A:804",
      "A:805",
      "A:806",
      "A:807",
      "A:808",
      "A:809",
      "A:810",
      "A:811",
      "A:812",
      "A:813",
      "A:814",
      "A:815",
      "A:816",
      "A:817",
      "A:818",
      "A:819",
      "A:820",
      "A:821",
      "A:822",
      "A:823",
      "A:824",
      "A:825",
      "A:826",
      "A:827",
      "A:828",
      "A:829",
      "A:830",
      "A:831",
      "A:832",
      "A:833",
      "A:834",
      "A:835",
      "A:836",
      "A:837",
      "A:838",
      "A:839",
      "A:840",
      "A:841",
      "A:842",
      "A:843",
      "A:844",
      "A:845",
      "A:846",
      "A:847",
      "A:848",
      "A:849",
      "A:850",
      "A:851",
      "A:852",
      "A:853",
      "A:854",
      "A:855",
      "A:856",
      "A:857",
      "A:858",
      "A:859",
      "A:860",
      "A:861",
      "A:862",
      "A:863",
      "A:864",
      "A:865",
      "A:866",
      "A:867",
      "A:868",
      "A:869",
      "A:870",
      "A:871",
      "A:872",
      "A:873",
      "A:874",
      "A:875",
      "A:876",
      "A:877",
      "A:878",
      "A:879",
      "A:880",
      "A:881",
      "A:882",
      "A:883",
      "A:884",
      "A:885",
      "A:886",
      "A:887",
      "A:888",
      "A:889",
      "A:890",
      "A:891",
      "A:892",
      "A:893",
      "A:894",
      "A:895",
      "A:896",
      "A:897",
      "A:898",
      "A:899",
      "A:900",
      "A:902",
      "A:903",
      "A:904",
      "A:905",
      "A:906",
      "A:907",
      "A:908",
      "A:909",
      "A:910",
      "A:911",
      "A:912",
      "A:913",
      "A:914",
      "A:915",
      "A:916",
      "A:917",
      "A:918",
      "A:919",
      "A:920",
      "A:921",
      "A:922",
      "A:923",
      "A:924",
      "A:925",
      "A:926",
      "A:927",
      "A:928",
      "A:929",
      "A:930",
      "A:931",
      "A:932",
      "A:933",
      "A:934",
      "A:935",
      "A:936",
      "A:937",
      "A:938",
      "A:939",
      "A:940",
      "A:941",
      "A:942",
      "A:943",
      "A:944",
      "A:945",
      "A:946",
      "A:947",
      "A:948",
      "A:949",
      "A:950",
      "A:951",
      "A:952",
      "A:953",
      "A:954",
      "A:955",
      "A:956",
      "A:957",
      "A:958",
      "A:959",
      "A:960",
      "A:961",
      "A:962",
      "A:963",
      "A:964",
      "A:965",
      "A:966",
      "A:967",
      "A:981",
      "A:982",
      "A:983",
      "A:984",
      "A:985",
      "A:986",
      "A:987",
      "A:988",
      "A:989",
      "A:990",
      "A:991",
      "A:992",
      "A:993",
      "A:994",
      "A:995",
      "A:996",
      "A:997",
      "A:998",
      "A:999"
    ],
    "A:157": [
      "A:1000",
      "A:1001",
      "A:1002",
      "A:1003",
      "A:1004",
      "A:1005",
      "A:1006",
      "A:1007",
      "A:1008",
      "A:1009",
      "A:1010",
      "A:1011",
      "A:1012",
      "A:1013",
      "A:1014",
      "A:1015",
      "A:1016",
      "A:1017",
      "A:1018",
      "A:1019",
      "A:1020",
      "A:1021",
      "A:1022",
      "A:1023",
      "A:1024",
      "A:1025",
      "A:1026",
      "A:1027",
      "A:1028",
      "A:1029",
      "A:1030",
      "A:1031",
      "A:1032",
      "A:1033",
      "A:1034",
      "A:1035",
      "A:1036",
      "A:1037",
      "A:1038",
      "A:1039",
      "A:1040",
      "A:1041",
      "A:1042",
      "A:1043",
      "A:1044",
      "A:1045",
      "A:1046",
      "A:1047",
      "A:1048",
      "A:1049",
      "A:1050",
      "A:1051",
      "A:1052",
      "A:1053",
      "A:1054",
      "A:1055",
      "A:1056",
      "A:1057",
      "A:1058",
      "A:1059",
      "A:1060",
      "A:1061",
      "A:1062",
      "A:1063",
      "A:1064",
      "A:1065",
      "A:1066",
      "A:1067",
      "A:1068",
      "A:1069",
      "A:1070",
      "A:1071",
      "A:1072",
      "A:1073",
      "A:1074",
      "A:1075",
      "A:1076",
      "A:1077",
      "A:1078",
      "A:1079",
      "A:1080",
      "A:1081",
      "A:1082",
      "A:1083",
      "A:1084",
      "A:1085",
      "A:1086",
      "A:1087",
      "A:1088",
      "A:1089",
      "A:1090",
      "A:1091",
      "A:1092",
      "A:144",
      "A:145",
      "A:146",
      "A:147",
      "A:148",
      "A:149",
      "A:150",
      "A:151",
      "A:152",
      "A:153",
      "A:154",
      "A:155",
      "A:156",
      "A:158",
      "A:159",
      "A:160",
      "A:161",
      "A:162",
      "A:163",
      "A:164",
      "A:165",
      "A:166",
      "A:167",
      "A:168",
      "A:169",
      "A:170",
      "A:171",
      "A:172",
      "A:173",
      "A:174",
      "A:175",
      "A:176",
      "A:177",
      "A:178",
      "A:179",
      "A:180",
      "A:181",
      "A:182",
      "A:183",
      "A:184",
      "A:185",
      "A:186",
      "A:187",
      "A:188",
      "A:189",
      "A:190",
      "A:191",
      "A:192",
      "A:193",
      "A:194",
      "A:195",
      "A:196",
      "A:197",
      "A:198",
      "A:199",
      "A:200",
      "A:201",
      "A:202",
      "A:203",
      "A:204",
      "A:205",
      "A:206",
      "A:207",
      "A:208",
      "A:209",
      "A:210",
      "A:211",
      "A:212",
      "A:213",
      "A:214",
      "A:215",
      "A:216",
      "A:217",
      "A:218",
      "A:219",
      "A:220",
      "A:221",
      "A:222",
      "A:223",
      "A:224",
      "A:225",
      "A:226",
      "A:227",
      "A:228",
      "A:229",
      "A:230",
      "A:231",
      "A:232",
      "A:233",
      "A:234",
      "A:235",
      "A:236",
      "A:237",
      "A:238",
      "A:239",
      "A:240",
      "A:241",
      "A:242",
      "A:243",
      "A:244",
      "A:245",
      "A:246",
      "A:247",
      "A:248",
      "A:249",
      "A:250",
      "A:251",
      "A:252",
      "A:253",
      "A:254",
      "A:269",
      "A:270",
      "A:271",
      "A:272",
      "A:273",
      "A:274",
      "A:275",
      "A:276",
      "A:277",
      "A:278",
      "A:279",
      "A:280",
      "A:281",
      "A:282",
      "A:283",
      "A:284",
      "A:285",
      "A:286",
      "A:287",
      "A:288",
      "A:289",
      "A:290",
      "A:291",
      "A:292",
      "A:293",
      "A:294",
      "A:295",
      "A:296",
      "A:297",
      "A:298",
      "A:299",
      "A:300",
      "A:301",
      "A:302",
      "A:303",
      "A:304",
      "A:305",
      "A:306",
      "A:307",
      "A:308",
      "A:309",
      "A:310",
      "A:311",
      "A:312",
      "A:313",
      "A:314",
      "A:315",
      "A:316",
      "A:317",
      "A:318",
      "A:319",
      "A:320",
      "A:321",
      "A:322",
      "A:357",
      "A:358",
      "A:359",
      "A:360",
      "A:361",
      "A:362",
      "A:363",
      "A:364",
      "A:365",
      "A:366",
      "A:367",
      "A:368",
      "A:369",
      "A:370",
      "A:371",
      "A:372",
      "A:373",
      "A:374",
      "A:375",
      "A:376",
      "A:377",
      "A:378",
      "A:379",
      "A:380",
      "A:381",
      "A:382",
      "A:383",
      "A:384",
      "A:385",
      "A:386",
      "A:387",
      "A:388",
      "A:389",
      "A:390",
      "A:391",
      "A:392",
      "A:393",
      "A:394",
      "A:395",
      "A:396",
      "A:397",
      "A:398",
      "A:399",
      "A:400",
      "A:401",
      "A:402",
      "A:403",
      "A:404",
      "A:405",
      "A:406",
      "A:407",
      "A:408",
      "A:409",
      "A:410",
      "A:411",
      "A:412",
      "A:413",
      "A:414",
      "A:415",
      "A:416",
      "A:417",
      "A:418",
      "A:419",
      "A:420",
      "A:421",
      "A:422",
      "A:423",
      "A:424",
      "A:425",
      "A:426",
      "A:427",
      "A:428",
      "A:429",
      "A:430",
      "A:431",
      "A:432",
      "A:433",
      "A:434",
      "A:435",
      "A:460",
      "A:461",
      "A:462",
      "A:463",
      "A:464",
      "A:465",
      "A:466",
      "A:467",
      "A:468",
      "A:469",
      "A:470",
      "A:471",
      "A:472",
      "A:473",
      "A:474",
      "A:475",
      "A:476",
      "A:477",
      "A:478",
      "A:479",
      "A:480",
      "A:481",
      "A:482",
      "A:483",
      "A:484",
      "A:485",
      "A:486",
      "A:487",
      "A:488",
      "A:489",
      "A:497",
      "A:498",
      "A:499",
      "A:500",
      "A:501",
      "A:502",
      "A:503",
      "A:504",
      "A:505",
      "A:506",
      "A:507",
      "A:508",
      "A:509",
      "A:510",
      "A:511",
      "A:512",
      "A:513",
      "A:514",
      "A:515",
      "A:516",
      "A:517",
      "A:518",
      "A:519",
      "A:520",
      "A:521",
      "A:522",
      "A:525",
      "A:526",
      "A:527",
      "A:528",
      "A:544",
      "A:545",
      "A:546",
      "A:547",
      "A:548",
      "A:549",
      "A:550",
      "A:551",
      "A:552",
      "A:553",
      "A:554",
      "A:555",
      "A:556",
      "A:557",
      "A:558",
      "A:559",
      "A:560",
      "A:561",
      "A:562",
      "A:563",
      "A:564",
      "A:565",
      "A:566",
      "A:567",
      "A:568",
      "A:569",
      "A:570",
      "A:571",
      "A:572",
      "A:573",
      "A:574",
      "A:575",
      "A:576",
      "A:577",
      "A:578",
      "A:579",
      "A:580",
      "A:581",
      "A:582",
      "A:583",
      "A:584",
      "A:585",
      "A:586",
      "A:587",
      "A:588",
      "A:589",
      "A:590",
      "A:591",
      "A:592",
      "A:593",
      "A:594",
      "A:595",
      "A:596",
      "A:597",
      "A:598",
      "A:599",
      "A:600",
      "A:601",
      "A:602",
      "A:603",
      "A:604",
      "A:605",
      "A:606",
      "A:607",
      "A:608",
      "A:609",
      "A:610",
      "A:611",
      "A:612",
      "A:613",
      "A:614",
      "A:615",
      "A:616",
      "A:617",
      "A:618",
      "A:619",
      "A:620",
      "A:621",
      "A:622",
      "A:623",
      "A:624",
      "A:625",
      "A:626",
      "A:627",
      "A:628",
      "A:629",
      "A:630",
      "A:631",
      "A:632",
      "A:633",
      "A:634",
      "A:635",
      "A:636",
      "A:637",
      "A:638",
      "A:639",
      "A:640",
      "A:641",
      "A:642",
      "A:643",
      "A:644",
      "A:645",
      "A:646",
      "A:647",
      "A:648",
      "A:649",
      "A:650",
      "A:651",
      "A:652",
      "A:653",
      "A:654",
      "A:655",
      "A:656",
      "A:657",
      "A:658",
      "A:659",
      "A:660",
      "A:661",
      "A:662",
      "A:663",
      "A:664",
      "A:665",
      "A:666",
      "A:667",
      "A:668",
      "A:669",
      "A:670",
      "A:671",
      "A:672",
      "A:673",
      "A:674",
      "A:675",
      "A:676",
      "A:677",
      "A:678",
      "A:679",
      "A:680",
      "A:681",
      "A:682",
      "A:683",
      "A:684",
      "A:685",
      "A:686",
      "A:687",
      "A:688",
      "A:689",
      "A:690",
      "A:691",
      "A:692",
      "A:693",
      "A:694",
      "A:695",
      "A:696",
      "A:697",
      "A:698",
      "A:699",
      "A:700",
      "A:701",
      "A:702",
      "A:703",
      "A:704",
      "A:705",
      "A:706",
      "A:707",
      "A:708",
      "A:709",
      "A:710",
      "A:711",
      "A:712",
      "A:713",
      "A:714",
      "A:715",
      "A:716",
      "A:717",
      "A:718",
      "A:719",
      "A:720",
      "A:721",
      "A:722",
      "A:723",
      "A:724",
      "A:725",
      "A:726",
      "A:727",
      "A:728",
      "A:729",
      "A:730",
      "A:731",
      "A:732",
      "A:733",
      "A:734",
      "A:735",
      "A:736",
      "A:737",
      "A:738",
      "A:739",
      "A:740",
      "A:741",
      "A:742",
      "A:743",
      "A:744",
      "A:745",
      "A:746",
      "A:747",
      "A:748",
      "A:749",
      "A:750",
      "A:751",
      "A:752",
      "A:753",
      "A:754",
      "A:755",
      "A:756",
      "A:757",
      "A:758",
      "A:759",
      "A:760",
      "A:761",
      "A:762",
      "A:763",
      "A:764",
      "A:765",
      "A:766",
      "A:767",
      "A:768",
      "A:769",
      "A:770",
      "A:771",
      "A:772",
      "A:773",
      "A:774",
      "A:775",
      "A:776",
      "A:777",
      "A:778",
      "A:779",
      "A:780",
      "A:781",
      "A:782",
      "A:783",
      "A:784",
      "A:785",
      "A:786",
      "A:787",
      "A:788",
      "A:789",
      "A:790",
      "A:791",
      "A:792",
      "A:793",
      "A:794",
      "A:795",
      "A:796",
      "A:797",
      "A:798",
      "A:799",
      "A:800",
      "A:801",
      "A:802",
      "A:803",
      "A:804",
      "A:805",
      "A:806",
      "A:807",
      "A:808",
      "A:809",
      "A:810",
      "A:811",
      "A:812",
      "A:813",
      "A:814",
      "A:815",
      "A:816",
      "A:817",
      "A:818",
      "A:819",
      "A:820",
      "A:821",
      "A:822",
      "A:823",
      "A:824",
      "A:825",
      "A:826",
      "A:827",
      "A:828",
      "A:829",
      "A:830",
      "A:831",
      "A:832",
      "A:833",
      "A:834",
      "A:835",
      "A:836",
      "A:837",
      "A:838",
      "A:839",
      "A:840",
      "A:841",
      "A:842",
      "A:843",
      "A:844",
      "A:845",
      "A:846",
      "A:847",
      "A:848",
      "A:849",
      "A:850",
      "A:851",
      "A:852",
      "A:853",
      "A:854",
      "A:855",
      "A:856",
      "A:857",
      "A:858",
      "A:859",
      "A:860",
      "A:861",
      "A:862",
      "A:863",
      "A:864",
      "A:865",
      "A:866",
      "A:867",
      "A:868",
      "A:869",
      "A:870",
      "A:871",
      "A:872",
      "A:873",
      "A:874",
      "A:875",
      "A:876",
      "A:877",
      "A:878",
      "A:879",
      "A:880",
      "A:881",
      "A:882",
      "A:883",
      "A:884",
      "A:885",
      "A:886",
      "A:887",
      "A:888",
      "A:889",
      "A:890",
      "A:891",
      "A:892",
      "A:893",
      "A:894",
      "A:895",
      "A:896",
      "A:897",
      "A:898",
      "A:899",
      "A:900",
      "A:902",
      "A:903",
      "A:904",
      "A:905",
      "A:906",
      "A:907",
      "A:908",
      "A:909",
      "A:910",
      "A:911",
      "A:912",
      "A:913",
      "A:914",
      "A:915",
      "A:916",
      "A:917",
      "A:918",
      "A:919",
      "A:920",
      "A:921",
      "A:922",
      "A:923",
      "A:924",
      "A:925",
      "A:926",
      "A:927",
      "A:928",
      "A:929",
      "A:930",
      "A:931",
      "A:932",
      "A:933",
      "A:934",
      "A:935",
      "A:936",
      "A:937",
      "A:938",
      "A:939",
      "A:940",
      "A:941",
      "A:942",
      "A:943",
      "A:944",
      "A:945",
      "A:946",
      "A:947",
      "A:948",
      "A:949",
      "A:950",
      "A:951",
      "A:952",
      "A:953",
      "A:954",
      "A:955",
      "A:956",
      "A:957",
      "A:958",
      "A:959",
      "A:960",
      "A:961",
      "A:962",
      "A:963",
      "A:964",
      "A:965",
      "A:966",
      "A:967",
      "A:981",
      "A:982",
      "A:983",
      "A:984",
      "A:985",
      "A:986",
      "A:987",
      "A:988",
      "A:989",
      "A:990",
      "A:991",
      "A:992",
      "A:993",
      "A:994",
      "A:995",
      "A:996",
      "A:997",
      "A:998",
      "A:999"
    ],
    "A:158": [
      "A:1000",
      "A:1001",
      "A:1002",
      "A:1003",
      "A:1004",
      "A:1005",
      "A:1006",
      "A:1007",
      "A:1008",
      "A:1009",
      "A:1010",
      "A:1011",
      "A:1012",
      "A:1013",
      "A:1014",
      "A:1015",
      "A:1016",
      "A:1017",
      "A:1018",
      "A:1019",
      "A:1020",
      "A:1021",
      "A:1022",
      "A:1023",
      "A:1024",
      "A:1025",
      "A:1026",
      "A:1027",
      "A:1028",
      "A:1029",
      "A:1030",
      "A:1031",
      "A:1032",
      "A:1033",
      "A:1034",
      "A:1035",
      "A:1036",
      "A:1037",
      "A:1038",
      "A:1039",
      "A:1040",
      "A:1041",
      "A:1042",
      "A:1043",
      "A:1044",
      "A:1045",
      "A:1046",
      "A:1047",
      "A:1048",
      "A:1049",
      "A:1050",
      "A:1051",
      "A:1052",
      "A:1053",
      "A:1054",
      "A:1055",
      "A:1056",
      "A:1057",
      "A:1058",
      "A:1059",
      "A:1060",
      "A:1061",
      "A:1062",
      "A:1063",
      "A:1064",
      "A:1065",
      "A:1066",
      "A:1067",
      "A:1068",
      "A:1069",
      "A:1070",
      "A:1071",
      "A:1072",
      "A:1073",
      "A:1074",
      "A:1075",
      "A:1076",
      "A:1077",
      "A:1078",
      "A:1079",
      "A:1080",
      "A:1081",
      "A:1082",
      "A:1083",
      "A:1084",
      "A:1085",
      "A:1086",
      "A:1087",
      "A:1088",
      "A:1089",
      "A:1090",
      "A:1091",
      "A:1092",
      "A:144",
      "A:145",
      "A:146",
      "A:147",
      "A:148",
      "A:149",
      "A:150",
      "A:151",
      "A:152",
      "A:153",
      "A:154",
      "A:155",
      "A:156",
      "A:157",
      "A:159",
      "A:160",
      "A:161",
      "A:162",
      "A:163",
      "A:164",
      "A:165",
      "A:166",
      "A:167",
      "A:168",
      "A:169",
      "A:170",
      "A:171",
      "A:172",
      "A:173",
      "A:174",
      "A:175",
      "A:176",
      "A:177",
      "A:178",
      "A:179",
      "A:180",
      "A:181",
      "A:182",
      "A:183",
      "A:184",
      "A:185",
      "A:186",
      "A:187",
      "A:188",
      "A:189",
      "A:190",
      "A:191",
      "A:192",
      "A:193",
      "A:194",
      "A:195",
      "A:196",
      "A:197",
      "A:198",
      "A:199",
      "A:200",
      "A:201",
      "A:202",
      "A:203",
      "A:204",
      "A:205",
      "A:206",
      "A:207",
      "A:208",
      "A:209",
      "A:210",
      "A:211",
      "A:212",
      "A:213",
      "A:214",
      "A:215",
      "A:216",
      "A:217",
      "A:218",
      "A:219",
      "A:220",
      "A:221",
      "A:222",
      "A:223",
      "A:224",
      "A:225",
      "A:226",
      "A:227",
      "A:228",
      "A:229",
      "A:230",
      "A:231",
      "A:232",
      "A:233",
      "A:234",
      "A:235",
      "A:236",
      "A:237",
      "A:238",
      "A:239",
      "A:240",
      "A:241",
      "A:242",
      "A:243",
      "A:244",
      "A:245",
      "A:246",
      "A:247",
      "A:248",
      "A:249",
      "A:250",
      "A:251",
      "A:252",
      "A:253",
      "A:254",
      "A:269",
      "A:270",
      "A:271",
      "A:272",
      "A:273",
      "A:274",
      "A:275",
      "A:276",
      "A:277",
      "A:278",
      "A:279",
      "A:280",
      "A:281",
      "A:282",
      "A:283",
      "A:284",
      "A:285",
      "A:286",
      "A:287",
      "A:288",
      "A:289",
      "A:290",
      "A:291",
      "A:292",
      "A:293",
      "A:294",
      "A:295",
      "A:296",
      "A:297",
      "A:298",
      "A:299",
      "A:300",
      "A:301",
      "A:302",
      "A:303",
      "A:304",
      "A:305",
      "A:306",
      "A:307",
      "A:308",
      "A:309",
      "A:310",
      "A:311",
      "A:312",
      "A:313",
      "A:314",
      "A:315",
      "A:316",
      "A:317",
      "A:318",
      "A:319",
      "A:320",
      "A:321",
      "A:322",
      "A:357",
      "A:358",
      "A:359",
      "A:360",
      "A:361",
      "A:362",
      "A:363",
      "A:364",
      "A:365",
      "A:366",
      "A:367",
      "A:368",
      "A:369",
      "A:370",
      "A:371",
      "A:372",
      "A:373",
      "A:374",
      "A:375",
      "A:376",
      "A:377",
      "A:378",
      "A:379",
      "A:380",
      "A:381",
      "A:382",
      "A:383",
      "A:384",
      "A:385",
      "A:386",
      "A:387",
      "A:388",
      "A:389",
      "A:390",
      "A:391",
      "A:392",
      "A:393",
      "A:394",
      "A:395",
      "A:396",
      "A:397",
      "A:398",
      "A:399",
      "A:400",
      "A:401",
      "A:402",
      "A:403",
      "A:404",
      "A:405",
      "A:406",
      "A:407",
      "A:408",
      "A:409",
      "A:410",
      "A:411",
      "A:412",
      "A:413",
      "A:414",
      "A:415",
      "A:416",
      "A:417",
      "A:418",
      "A:419",
      "A:420",
      "A:421",
      "A:422",
      "A:423",
      "A:424",
      "A:425",
      "A:426",
      "A:427",
      "A:428",
      "A:429",
      "A:430",
      "A:431",
      "A:432",
      "A:433",
      "A:434",
      "A:435",
      "A:460",
      "A:461",
      "A:462",
      "A:463",
      "A:464",
      "A:465",
      "A:466",
      "A:467",
      "A:468",
      "A:469",
      "A:470",
      "A:471",
      "A:472",
      "A:473",
      "A:474",
      "A:475",
      "A:476",
      "A:477",
      "A:478",
      "A:479",
      "A:480",
      "A:481",
      "A:482",
      "A:483",
      "A:484",
      "A:485",
      "A:486",
      "A:487",
      "A:488",
      "A:489",
      "A:497",
      "A:498",
      "A:499",
      "A:500",
      "A:501",
      "A:502",
      "A:503",
      "A:504",
      "A:505",
      "A:506",
      "A:507",
      "A:508",
      "A:509",
      "A:510",
      "A:511",
      "A:512",
      "A:513",
      "A:514",
      "A:515",
      "A:516",
      "A:517",
      "A:518",
      "A:519",
      "A:520",
      "A:521",
      "A:522",
      "A:525",
      "A:526",
      "A:527",
      "A:528",
      "A:544",
      "A:545",
      "A:546",
      "A:547",
      "A:548",
      "A:549",
      "A:550",
      "A:551",
      "A:552",
      "A:553",
      "A:554",
      "A:555",
      "A:556",
      "A:557",
      "A:558",
      "A:559",
      "A:560",
      "A:561",
      "A:562",
      "A:563",
      "A:564",
      "A:565",
      "A:566",
      "A:567",
      "A:568",
      "A:569",
      "A:570",
      "A:571",
      "A:572",
      "A:573",
      "A:574",
      "A:575",
      "A:576",
      "A:577",
      "A:578",
      "A:579",
      "A:580",
      "A:581",
      "A:582",
      "A:583",
      "A:584",
      "A:585",
      "A:586",
      "A:587",
      "A:588",
      "A:589",
      "A:590",
      "A:591",
      "A:592",
      "A:593",
      "A:594",
      "A:595",
      "A:596",
      "A:597",
      "A:598",
      "A:599",
      "A:600",
      "A:601",
      "A:602",
      "A:603",
      "A:604",
      "A:605",
      "A:606",
      "A:607",
      "A:608",
      "A:609",
      "A:610",
      "A:611",
      "A:612",
      "A:613",
      "A:614",
      "A:615",
      "A:616",
      "A:617",
      "A:618",
      "A:619",
      "A:620",
      "A:621",
      "A:622",
      "A:623",
      "A:624",
      "A:625",
      "A:626",
      "A:627",
      "A:628",
      "A:629",
      "A:630",
      "A:631",
      "A:632",
      "A:633",
      "A:634",
      "A:635",
      "A:636",
      "A:637",
      "A:638",
      "A:639",
      "A:640",
      "A:641",
      "A:642",
      "A:643",
      "A:644",
      "A:645",
      "A:646",
      "A:647",
      "A:648",
      "A:649",
      "A:650",
      "A:651",
      "A:652",
      "A:653",
      "A:654",
      "A:655",
      "A:656",
      "A:657",
      "A:658",
      "A:659",
      "A:660",
      "A:661",
      "A:662",
      "A:663",
      "A:664",
      "A:665",
      "A:666",
      "A:667",
      "A:668",
      "A:669",
      "A:670",
      "A:671",
      "A:672",
      "A:673",
      "A:674",
      "A:675",
      "A:676",
      "A:677",
      "A:678",
      "A:679",
      "A:680",
      "A:681",
      "A:682",
      "A:683",
      "A:684",
      "A:685",
      "A:686",
      "A:687",
      "A:688",
      "A:689",
      "A:690",
      "A:691",
      "A:692",
      "A:693",
      "A:694",
      "A:695",
      "A:696",
      "A:697",
      "A:698",
      "A:699",
      "A:700",
      "A:701",
      "A:702",
      "A:703",
      "A:704",
      "A:705",
      "A:706",
      "A:707",
      "A:708",
      "A:709",
      "A:710",
      "A:711",
      "A:712",
      "A:713",
      "A:714",
      "A:715",
      "A:716",
      "A:717",
      "A:718",
      "A:719",
      "A:720",
      "A:721",
      "A:722",
      "A:723",
      "A:724",
      "A:725",
      "A:726",
      "A:727",
      "A:728",
      "A:729",
      "A:730",
      "A:731",
      "A:732",
      "A:733",
      "A:734",
      "A:735",
      "A:736",
      "A:737",
      "A:738",
      "A:739",
      "A:740",
      "A:741",
      "A:742",
      "A:743",
      "A:744",
      "A:745",
      "A:746",
      "A:747",
      "A:748",
      "A:749",
      "A:750",
      "A:751",
      "A:752",
      "A:753",
      "A:754",
      "A:755",
      "A:756",
      "A:757",
      "A:758",
      "A:759",
      "A:760",
      "A:761",
      "A:762",
      "A:763",
      "A:764",
      "A:765",
      "A:766",
      "A:767",
      "A:768",
      "A:769",
      "A:770",
      "A:771",
      "A:772",
      "A:773",
      "A:774",
      "A:775",
      "A:776",
      "A:777",
      "A:778",
      "A:779",
      "A:780",
      "A:781",
      "A:782",
      "A:783",
      "A:784",
      "A:785",
      "A:786",
      "A:787",
      "A:788",
      "A:789",
      "A:790",
      "A:791",
      "A:792",
      "A:793",
      "A:794",
      "A:795",
      "A:796",
      "A:797",
      "A:798",
      "A:799",
      "A:800",
      "A:801",
      "A:802",
      "A:803",
      "A:804",
      "A:805",
      "A:806",
      "A:807",
      "A:808",
      "A:809",
      "A:810",
      "A:811",
      "A:812",
      "A:813",
      "A:814",
      "A:815",
      "A:816",
      "A:817",
      "A:818",
      "A:819",
      "A:820",
      "A:821",
      "A:822",
      "A:823",
      "A:824",
      "A:825",
      "A:826",
      "A:827",
      "A:828",
      "A:829",
      "A:830",
      "A:831",
      "A:832",
      "A:833",
      "A:834",
      "A:835",
      "A:836",
      "A:837",
      "A:838",
      "A:839",
      "A:840",
      "A:841",
      "A:842",
      "A:843",
      "A:844",
      "A:845",
      "A:846",
      "A:847",
      "A:848",
      "A:849",
      "A:850",
      "A:851",
      "A:852",
      "A:853",
      "A:854",
      "A:855",
      "A:856",
      "A:857",
      "A:858",
      "A:859",
      "A:860",
      "A:861",
      "A:862",
      "A:863",
      "A:864",
      "A:865",
      "A:866",
      "A:867",
      "A:868",
      "A:869",
      "A:870",
      "A:871",
      "A:872",
      "A:873",
      "A:874",
      "A:875",
      "A:876",
      "A:877",
      "A:878",
      "A:879",
      "A:880",
      "A:881",
      "A:882",
      "A:883",
      "A:884",
      "A:885",
      "A:886",
      "A:887",
      "A:888",
      "A:889",
      "A:890",
      "A:891",
      "A:892",
      "A:893",
      "A:894",
      "A:895",
      "A:896",
      "A:897",
      "A:898",
      "A:899",
      "A:900",
      "A:902",
      "A:903",
      "A:904",
      "A:905",
      "A:906",
      "A:907",
      "A:908",
      "A:909",
      "A:910",
      "A:911",
      "A:912",
      "A:913",
      "A:914",
      "A:915",
      "A:916",
      "A:917",
      "A:918",
      "A:919",
      "A:920",
      "A:921",
      "A:922",
      "A:923",
      "A:924",
      "A:925",
      "A:926",
      "A:927",
      "A:928",
      "A:929",
      "A:930",
      "A:931",
      "A:932",
      "A:933",
      "A:934",
      "A:935",
      "A:936",
      "A:937",
      "A:938",
      "A:939",
      "A:940",
      "A:941",
      "A:942",
      "A:943",
      "A:944",
      "A:945",
      "A:946",
      "A:947",
      "A:948",
      "A:949",
      "A:950",
      "A:951",
      "A:952",
      "A:953",
      "A:954",
      "A:955",
      "A:956",
      "A:957",
      "A:958",
      "A:959",
      "A:960",
      "A:961",
      "A:962",
      "A:963",
      "A:964",
      "A:965",
      "A:966",
      "A:967",
      "A:981",
      "A:982",
      "A:983",
      "A:984",
      "A:985",
      "A:986",
      "A:987",
      "A:988",
      "A:989",
      "A:990",
      "A:991",
      "A:992",
      "A:993",
      "A:994",
      "A:995",
      "A:996",
      "A:997",
      "A:998",
      "A:999"
    ],
    "A:159": [
      "A:1000",
      "A:1001",
      "A:1002",
      "A:1003",
      "A:1004",
      "A:1005",
      "A:1006",
      "A:1007",
      "A:1008",
      "A:1009",
      "A:1010",
      "A:1011",
      "A:1012",
      "A:1013",
      "A:1014",
      "A:1015",
      "A:1016",
      "A:1017",
      "A:1018",
      "A:1019",
      "A:1020",
      "A:1021",
      "A:1022",
      "A:1023",
      "A:1024",
      "A:1025",
      "A:1026",
      "A:1027",
      "A:1028",
      "A:1029",
      "A:1030",
      "A:1031",
      "A:1032",
      "A:1033",
      "A:1034",
      "A:1035",
      "A:1036",
      "A:1037",
      "A:1038",
      "A:1039",
      "A:1040",
      "A:1041",
      "A:1042",
      "A:1043",
      "A:1044",
      "A:1045",
      "A:1046",
      "A:1047",
      "A:1048",
      "A:1049",
      "A:1050",
      "A:1051",
      "A:1052",
      "A:1053",
      "A:1054",
      "A:1055",
      "A:1056",
      "A:1057",
      "A:1058",
      "A:1059",
      "A:1060",
      "A:1061",
      "A:1062",
      "A:1063",
      "A:1064",
      "A:1065",
      "A:1066",
      "A:1067",
      "A:1068",
      "A:1069",
      "A:1070",
      "A:1071",
      "A:1072",
      "A:1073",
      "A:1074",
      "A:1075",
      "A:1076",
      "A:1077",
      "A:1078",
      "A:1079",
      "A:1080",
      "A:1081",
      "A:1082",
      "A:1083",
      "A:1084",
      "A:1085",
      "A:1086",
      "A:1087",
      "A:1088",
      "A:1089",
      "A:1090",
      "A:1091",
      "A:1092",
      "A:144",
      "A:145",
      "A:146",
      "A:147",
      "A:148",
      "A:149",
      "A:150",
      "A:151",
      "A:152",
      "A:153",
      "A:154",
      "A:155",
      "A:156",
      "A:157",
      "A:158",
      "A:160",
      "A:161",
      "A:162",
      "A:163",
      "A:164",
      "A:165",
      "A:166",
      "A:167",
      "A:168",
      "A:169",
      "A:170",
      "A:171",
      "A:172",
      "A:173",
      "A:174",
      "A:175",
      "A:176",
      "A:177",
      "A:178",
      "A:179",
      "A:180",
      "A:181",
      "A:182",
      "A:183",
      "A:184",
      "A:185",
      "A:186",
      "A:187",
      "A:188",
      "A:189",
      "A:190",
      "A:191",
      "A:192",
      "A:193",
      "A:194",
      "A:195",
      "A:196",
      "A:197",
      "A:198",
      "A:199",
      "A:200",
      "A:201",
      "A:202",
      "A:203",
      "A:204",
      "A:205",
      "A:206",
      "A:207",
      "A:208",
      "A:209",
      "A:210",
      "A:211",
      "A:212",
      "A:213",
      "A:214",
      "A:215",
      "A:216",
      "A:217",
      "A:218",
      "A:219",
      "A:220",
      "A:221",
      "A:222",
      "A:223",
      "A:224",
      "A:225",
      "A:226",
      "A:227",
      "A:228",
      "A:229",
      "A:230",
      "A:231",
      "A:232",
      "A:233",
      "A:234",
      "A:235",
      "A:236",
      "A:237",
      "A:238",
      "A:239",
      "A:240",
      "A:241",
      "A:242",
      "A:243",
      "A:244",
      "A:245",
      "A:246",
      "A:247",
      "A:248",
      "A:249",
      "A:250",
      "A:251",
      "A:252",
      "A:253",
      "A:254",
      "A:269",
      "A:270",
      "A:271",
      "A:272",
      "A:273",
      "A:274",
      "A:275",
      "A:276",
      "A:277",
      "A:278",
      "A:279",
      "A:280",
      "A:281",
      "A:282",
      "A:283",
      "A:284",
      "A:285",
      "A:286",
      "A:287",
      "A:288",
      "A:289",
      "A:290",
      "A:291",
      "A:292",
      "A:293",
      "A:294",
      "A:295",
      "A:296",
      "A:297",
      "A:298",
      "A:299",
      "A:300",
      "A:301",
      "A:302",
      "A:303",
      "A:304",
      "A:305",
      "A:306",
      "A:307",
      "A:308",
      "A:309",
      "A:310",
      "A:311",
      "A:312",
      "A:313",
      "A:314",
      "A:315",
      "A:316",
      "A:317",
      "A:318",
      "A:319",
      "A:320",
      "A:321",
      "A:322",
      "A:357",
      "A:358",
      "A:359",
      "A:360",
      "A:361",
      "A:362",
      "A:363",
      "A:364",
      "A:365",
      "A:366",
      "A:367",
      "A:368",
      "A:369",
      "A:370",
      "A:371",
      "A:372",
      "A:373",
      "A:374",
      "A:375",
      "A:376",
      "A:377",
      "A:378",
      "A:379",
      "A:380",
      "A:381",
      "A:382",
      "A:383",
      "A:384",
      "A:385",
      "A:386",
      "A:387",
      "A:388",
      "A:389",
      "A:390",
      "A:391",
      "A:392",
      "A:393",
      "A:394",
      "A:395",
      "A:396",
      "A:397",
      "A:398",
      "A:399",
      "A:400",
      "A:401",
      "A:402",
      "A:403",
      "A:404",
      "A:405",
      "A:406",
      "A:407",
      "A:408",
      "A:409",
      "A:410",
      "A:411",
      "A:412",
      "A:413",
      "A:414",
      "A:415",
      "A:416",
      "A:417",
      "A:418",
      "A:419",
      "A:420",
      "A:421",
      "A:422",
      "A:423",
      "A:424",
      "A:425",
      "A:426",
      "A:427",
      "A:428",
      "A:429",
      "A:430",
      "A:431",
      "A:432",
      "A:433",
      "A:434",
      "A:435",
      "A:460",
      "A:461",
      "A:462",
      "A:463",
      "A:464",
      "A:465",
      "A:466",
      "A:467",
      "A:468",
      "A:469",
      "A:470",
      "A:471",
      "A:472",
      "A:473",
      "A:474",
      "A:475",
      "A:476",
      "A:477",
      "A:478",
      "A:479",
      "A:480",
      "A:481",
      "A:482",
      "A:483",
      "A:484",
      "A:485",
      "A:486",
      "A:487",
      "A:488",
      "A:489",
      "A:497",
      "A:498",
      "A:499",
      "A:500",
      "A:501",
      "A:502",
      "A:503",
      "A:504",
      "A:505",
      "A:506",
      "A:507",
      "A:508",
      "A:509",
      "A:510",
      "A:511",
      "A:512",
      "A:513",
      "A:514",
      "A:515",
      "A:516",
      "A:517",
      "A:518",
      "A:519",
      "A:520",
      "A:521",
      "A:522",
      "A:525",
      "A:526",
      "A:527",
      "A:528",
      "A:544",
      "A:545",
      "A:546",
      "A:547",
      "A:548",
      "A:549",
      "A:550",
      "A:551",
      "A:552",
      "A:553",
      "A:554",
      "A:555",
      "A:556",
      "A:557",
      "A:558",
      "A:559",
      "A:560",
      "A:561",
      "A:562",
      "A:563",
      "A:564",
      "A:565",
      "A:566",
      "A:567",
      "A:568",
      "A:569",
      "A:570",
      "A:571",
      "A:572",
      "A:573",
      "A:574",
      "A:575",
      "A:576",
      "A:577",
      "A:578",
      "A:579",
      "A:580",
      "A:581",
      "A:582",
      "A:583",
      "A:584",
      "A:585",
      "A:586",
      "A:587",
      "A:588",
      "A:589",
      "A:590",
      "A:591",
      "A:592",
      "A:593",
      "A:594",
      "A:595",
      "A:596",
      "A:597",
      "A:598",
      "A:599",
      "A:600",
      "A:601",
      "A:602",
      "A:603",
      "A:604",
      "A:605",
      "A:606",
      "A:607",
      "A:608",
      "A:609",
      "A:610",
      "A:611",
      "A:612",
      "A:613",
      "A:614",
      "A:615",
      "A:616",
      "A:617",
      "A:618",
      "A:619",
      "A:620",
      "A:621",
      "A:622",
      "A:623",
      "A:624",
      "A:625",
      "A:626",
      "A:627",
      "A:628",
      "A:629",
      "A:630",
      "A:631",
      "A:632",
      "A:633",
      "A:634",
      "A:635",
      "A:636",
      "A:637",
      "A:638",
      "A:639",
      "A:640",
      "A:641",
      "A:642",
      "A:643",
      "A:644",
      "A:645",
      "A:646",
      "A:647",
      "A:648",
      "A:649",
      "A:650",
      "A:651",
      "A:652",
      "A:653",
      "A:654",
      "A:655",
      "A:656",
      "A:657",
      "A:658",
      "A:659",
      "A:660",
      "A:661",
      "A:662",
      "A:663",
      "A:664",
      "A:665",
      "A:666",
      "A:667",
      "A:668",
      "A:669",
      "A:670",
      "A:671",
      "A:672",
      "A:673",
      "A:674",
      "A:675",
      "A:676",
      "A:677",
      "A:678",
      "A:679",
      "A:680",
      "A:681",
      "A:682",
      "A:683",
      "A:684",
      "A:685",
      "A:686",
      "A:687",
      "A:688",
      "A:689",
      "A:690",
      "A:691",
      "A:692",
      "A:693",
      "A:694",
      "A:695",
      "A:696",
      "A:697",
      "A:698",
      "A:699",
      "A:700",
      "A:701",
      "A:702",
      "A:703",
      "A:704",
      "A:705",
      "A:706",
      "A:707",
      "A:708",
      "A:709",
      "A:710",
      "A:711",
      "A:712",
      "A:713",
      "A:714",
      "A:715",
      "A:716",
      "A:717",
      "A:718",
      "A:719",
      "A:720",
      "A:721",
      "A:722",
      "A:723",
      "A:724",
      "A:725",
      "A:726",
      "A:727",
      "A:728",
      "A:729",
      "A:730",
      "A:731",
      "A:732",
      "A:733",
      "A:734",
      "A:735",
      "A:736",
      "A:737",
      "A:738",
      "A:739",
      "A:740",
      "A:741",
      "A:742",
      "A:743",
      "A:744",
      "A:745",
      "A:746",
      "A:747",
      "A:748",
      "A:749",
      "A:750",
      "A:751",
      "A:752",
      "A:753",
      "A:754",
      "A:755",
      "A:756",
      "A:757",
      "A:758",
      "A:759",
      "A:760",
      "A:761",
      "A:762",
      "A:763",
      "A:764",
      "A:765",
      "A:766",
      "A:767",
      "A:768",
      "A:769",
      "A:770",
      "A:771",
      "A:772",
      "A:773",
      "A:774",
      "A:775",
      "A:776",
      "A:777",
      "A:778",
      "A:779",
      "A:780",
      "A:781",
      "A:782",
      "A:783",
      "A:784",
      "A:785",
      "A:786",
      "A:787",
      "A:788",
      "A:789",
      "A:790",
      "A:791",
      "A:792",
      "A:793",
      "A:794",
      "A:795",
      "A:796",
      "A:797",
      "A:798",
      "A:799",
      "A:800",
      "A:801",
      "A:802",
      "A:803",
      "A:804",
      "A:805",
      "A:806",
      "A:807",
      "A:808",
      "A:809",
      "A:810",
      "A:811",
      "A:812",
      "A:813",
      "A:814",
      "A:815",
      "A:816",
      "A:817",
      "A:818",
      "A:819",
      "A:820",
      "A:821",
      "A:822",
      "A:823",
      "A:824",
      "A:825",
      "A:826",
      "A:827",
      "A:828",
      "A:829",
      "A:830",
      "A:831",
      "A:832",
      "A:833",
      "A:834",
      "A:835",
      "A:836",
      "A:837",
      "A:838",
      "A:839",
      "A:840",
      "A:841",
      "A:842",
      "A:843",
      "A:844",
      "A:845",
      "A:846",
      "A:847",
      "A:848",
      "A:849",
      "A:850",
      "A:851",
      "A:852",
      "A:853",
      "A:854",
      "A:855",
      "A:856",
      "A:857",
      "A:858",
      "A:859",
      "A:860",
      "A:861",
      "A:862",
      "A:863",
      "A:864",
      "A:865",
      "A:866",
      "A:867",
      "A:868",
      "A:869",
      "A:870",
      "A:871",
      "A:872",
      "A:873",
      "A:874",
      "A:875",
      "A:876",
      "A:877",
      "A:878",
      "A:879",
      "A:880",
      "A:881",
      "A:882",
      "A:883",
      "A:884",
      "A:885",
      "A:886",
      "A:887",
      "A:888",
      "A:889",
      "A:890",
      "A:891",
      "A:892",
      "A:893",
      "A:894",
      "A:895",
      "A:896",
      "A:897",
      "A:898",
      "A:899",
      "A:900",
      "A:902",
      "A:903",
      "A:904",
      "A:905",
      "A:906",
      "A:907",
      "A:908",
      "A:909",
      "A:910",
      "A:911",
      "A:912",
      "A:913",
      "A:914",
      "A:915",
      "A:916",
      "A:917",
      "A:918",
      "A:919",
      "A:920",
      "A:921",
      "A:922",
      "A:923",
      "A:924",
      "A:925",
      "A:926",
      "A:927",
      "A:928",
      "A:929",
      "A:930",
      "A:931",
      "A:932",
      "A:933",
      "A:934",
      "A:935",
      "A:936",
      "A:937",
      "A:938",
      "A:939",
      "A:940",
      "A:941",
      "A:942",
      "A:943",
      "A:944",
      "A:945",
      "A:946",
      "A:947",
      "A:948",
      "A:949",
      "A:950",
      "A:951",
      "A:952",
      "A:953",
      "A:954",
      "A:955",
      "A:956",
      "A:957",
      "A:958",
      "A:959",
      "A:960",
      "A:961",
      "A:962",
      "A:963",
      "A:964",
      "A:965",
      "A:966",
      "A:967",
      "A:981",
      "A:982",
      "A:983",
      "A:984",
      "A:985",
      "A:986",
      "A:987",
      "A:988",
      "A:989",
      "A:990",
      "A:991",
      "A:992",
      "A:993",
      "A:994",
      "A:995",
      "A:996",
      "A:997",
      "A:998",
      "A:999"
    ],
    "A:160": [
      "A:1000",
      "A:1001",
      "A:1002",
      "A:1003",
      "A:1004",
      "A:1005",
      "A:1006",
      "A:1007",
      "A:1008",
      "A:1009",
      "A:1010",
      "A:1011",
      "A:1012",
      "A:1013",
      "A:1014",
      "A:1015",
      "A:1016",
      "A:1017",
      "A:1018",
      "A:1019",
      "A:1020",
      "A:1021",
      "A:1022",
      "A:1023",
      "A:1024",
      "A:1025",
      "A:1026",
      "A:1027",
      "A:1028",
      "A:1029",
      "A:1030",
      "A:1031",
      "A:1032",
      "A:1033",
      "A:1034",
      "A:1035",
      "A:1036",
      "A:1037",
      "A:1038",
      "A:1039",
      "A:1040",
      "A:1041",
      "A:1042",
      "A:1043",
      "A:1044",
      "A:1045",
      "A:1046",
      "A:1047",
      "A:1048",
      "A:1049",
      "A:1050",
      "A:1051",
      "A:1052",
      "A:1053",
      "A:1054",
      "A:1055",
      "A:1056",
      "A:1057",
      "A:1058",
      "A:1059",
      "A:1060",
      "A:1061",
      "A:1062",
      "A:1063",
      "A:1064",
      "A:1065",
      "A:1066",
      "A:1067",
      "A:1068",
      "A:1069",
      "A:1070",
      "A:1071",
      "A:1072",
      "A:1073",
      "A:1074",
      "A:1075",
      "A:1076",
      "A:1077",
      "A:1078",
      "A:1079",
      "A:1080",
      "A:1081",
      "A:1082",
      "A:1083",
      "A:1084",
      "A:1085",
      "A:1086",
      "A:1087",
      "A:1088",
      "A:1089",
      "A:1090",
      "A:1091",
      "A:1092",
      "A:144",
      "A:145",
      "A:146",
      "A:147",
      "A:148",
      "A:149",
      "A:150",
      "A:151",
      "A:152",
      "A:153",
      "A:154",
      "A:155",
      "A:156",
      "A:157",
      "A:158",
      "A:159",
      "A:161",
      "A:162",
      "A:163",
      "A:164",
      "A:165",
      "A:166",
      "A:167",
      "A:168",
      "A:169",
      "A:170",
      "A:171",
      "A:172",
      "A:173",
      "A:174",
      "A:175",
      "A:176",
      "A:177",
      "A:178",
      "A:179",
      "A:180",
      "A:181",
      "A:182",
      "A:183",
      "A:184",
      "A:185",
      "A:186",
      "A:187",
      "A:188",
      "A:189",
      "A:190",
      "A:191",
      "A:192",
      "A:193",
      "A:194",
      "A:195",
      "A:196",
      "A:197",
      "A:198",
      "A:199",
      "A:200",
      "A:201",
      "A:202",
      "A:203",
      "A:204",
      "A:205",
      "A:206",
      "A:207",
      "A:208",
      "A:209",
      "A:210",
      "A:211",
      "A:212",
      "A:213",
      "A:214",
      "A:215",
      "A:216",
      "A:217",
      "A:218",
      "A:219",
      "A:220",
      "A:221",
      "A:222",
      "A:223",
      "A:224",
      "A:225",
      "A:226",
      "A:227",
      "A:228",
      "A:229",
      "A:230",
      "A:231",
      "A:232",
      "A:233",
      "A:234",
      "A:235",
      "A:236",
      "A:237",
      "A:238",
      "A:239",
      "A:240",
      "A:241",
      "A:242",
      "A:243",
      "A:244",
      "A:245",
      "A:246",
      "A:247",
      "A:248",
      "A:249",
      "A:250",
      "A:251",
      "A:252",
      "A:253",
      "A:254",
      "A:269",
      "A:270",
      "A:271",
      "A:272",
      "A:273",
      "A:274",
      "A:275",
      "A:276",
      "A:277",
      "A:278",
      "A:279",
      "A:280",
      "A:281",
      "A:282",
      "A:283",
      "A:284",
      "A:285",
      "A:286",
      "A:287",
      "A:288",
      "A:289",
      "A:290",
      "A:291",
      "A:292",
      "A:293",
      "A:294",
      "A:295",
      "A:296",
      "A:297",
      "A:298",
      "A:299",
      "A:300",
      "A:301",
      "A:302",
      "A:303",
      "A:304",
      "A:305",
      "A:306",
      "A:307",
      "A:308",
      "A:309",
      "A:310",
      "A:311",
      "A:312",
      "A:313",
      "A:314",
      "A:315",
      "A:316",
      "A:317",
      "A:318",
      "A:319",
      "A:320",
      "A:321",
      "A:322",
      "A:357",
      "A:358",
      "A:359",
      "A:360",
      "A:361",
      "A:362",
      "A:363",
      "A:364",
      "A:365",
      "A:366",
      "A:367",
      "A:368",
      "A:369",
      "A:370",
      "A:371",
      "A:372",
      "A:373",
      "A:374",
      "A:375",
      "A:376",
      "A:377",
      "A:378",
      "A:379",
      "A:380",
      "A:381",
      "A:382",
      "A:383",
      "A:384",
      "A:385",
      "A:386",
      "A:387",
      "A:388",
      "A:389",
      "A:390",
      "A:391",
      "A:392",
      "A:393",
      "A:394",
      "A:395",
      "A:396",
      "A:397",
      "A:398",
      "A:399",
      "A:400",
      "A:401",
      "A:402",
      "A:403",
      "A:404",
      "A:405",
      "A:406",
      "A:407",
      "A:408",
      "A:409",
      "A:410",
      "A:411",
      "A:412",
      "A:413",
      "A:414",
      "A:415",
      "A:416",
      "A:417",
      "A:418",
      "A:419",
      "A:420",
      "A:421",
      "A:422",
      "A:423",
      "A:424",
      "A:425",
      "A:426",
      "A:427",
      "A:428",
      "A:429",
      "A:430",
      "A:431",
      "A:432",
      "A:433",
      "A:434",
      "A:435",
      "A:460",
      "A:461",
      "A:462",
      "A:463",
      "A:464",
      "A:465",
      "A:466",
      "A:467",
      "A:468",
      "A:469",
      "A:470",
      "A:471",
      "A:472",
      "A:473",
      "A:474",
      "A:475",
      "A:476",
      "A:477",
      "A:478",
      "A:479",
      "A:480",
      "A:481",
      "A:482",
      "A:483",
      "A:484",
      "A:485",
      "A:486",
      "A:487",
      "A:488",
      "A:489",
      "A:497",
      "A:498",
      "A:499",
      "A:500",
      "A:501",
      "A:502",
      "A:503",
      "A:504",
      "A:505",
      "A:506",
      "A:507",
      "A:508",
      "A:509",
      "A:510",
      "A:511",
      "A:512",
      "A:513",
      "A:514",
      "A:515",
      "A:516",
      "A:517",
      "A:518",
      "A:519",
      "A:520",
      "A:521",
      "A:522",
      "A:525",
      "A:526",
      "A:527",
      "A:528",
      "A:544",
      "A:545",
      "A:546",
      "A:547",
      "A:548",
      "A:549",
      "A:550",
      "A:551",
      "A:552",
      "A:553",
      "A:554",
      "A:555",
      "A:556",
      "A:557",
      "A:558",
      "A:559",
      "A:560",
      "A:561",
      "A:562",
      "A:563",
      "A:564",
      "A:565",
      "A:566",
      "A:567",
      "A:568",
      "A:569",
      "A:570",
      "A:571",
      "A:572",
      "A:573",
      "A:574",
      "A:575",
      "A:576",
      "A:577",
      "A:578",
      "A:579",
      "A:580",
      "A:581",
      "A:582",
      "A:583",
      "A:584",
      "A:585",
      "A:586",
      "A:587",
      "A:588",
      "A:589",
      "A:590",
      "A:591",
      "A:592",
      "A:593",
      "A:594",
      "A:595",
      "A:596",
      "A:597",
      "A:598",
      "A:599",
      "A:600",
      "A:601",
      "A:602",
      "A:603",
      "A:604",
      "A:605",
      "A:606",
      "A:607",
      "A:608",
      "A:609",
      "A:610",
      "A:611",
      "A:612",
      "A:613",
      "A:614",
      "A:615",
      "A:616",
      "A:617",
      "A:618",
      "A:619",
      "A:620",
      "A:621",
      "A:622",
      "A:623",
      "A:624",
      "A:625",
      "A:626",
      "A:627",
      "A:628",
      "A:629",
      "A:630",
      "A:631",
      "A:632",
      "A:633",
      "A:634",
      "A:635",
      "A:636",
      "A:637",
      "A:638",
      "A:639",
      "A:640",
      "A:641",
      "A:642",
      "A:643",
      "A:644",
      "A:645",
      "A:646",
      "A:647",
      "A:648",
      "A:649",
      "A:650",
      "A:651",
      "A:652",
      "A:653",
      "A:654",
      "A:655",
      "A:656",
      "A:657",
      "A:658",
      "A:659",
      "A:660",
      "A:661",
      "A:662",
      "A:663",
      "A:664",
      "A:665",
      "A:666",
      "A:667",
      "A:668",
      "A:669",
      "A:670",
      "A:671",
      "A:672",
      "A:673",
      "A:674",
      "A:675",
      "A:676",
      "A:677",
      "A:678",
      "A:679",
      "A:680",
      "A:681",
      "A:682",
      "A:683",
      "A:684",
      "A:685",
      "A:686",
      "A:687",
      "A:688",
      "A:689",
      "A:690",
      "A:691",
      "A:692",
      "A:693",
      "A:694",
      "A:695",
      "A:696",
      "A:697",
      "A:698",
      "A:699",
      "A:700",
      "A:701",
      "A:702",
      "A:703",
      "A:704",
      "A:705",
      "A:706",
      "A:707",
      "A:708",
      "A:709",
      "A:710",
      "A:711",
      "A:712",
      "A:713",
      "A:714",
      "A:715",
      "A:716",
      "A:717",
      "A:718",
      "A:719",
      "A:720",
      "A:721",
      "A:722",
      "A:723",
      "A:724",
      "A:725",
      "A:726",
      "A:727",
      "A:728",
      "A:729",
      "A:730",
      "A:731",
      "A:732",
      "A:733",
      "A:734",
      "A:735",
      "A:736",
      "A:737",
      "A:738",
      "A:739",
      "A:740",
      "A:741",
      "A:742",
      "A:743",
      "A:744",
      "A:745",
      "A:746",
      "A:747",
      "A:748",
      "A:749",
      "A:750",
      "A:751",
      "A:752",
      "A:753",
      "A:754",
      "A:755",
      "A:756",
      "A:757",
      "A:758",
      "A:759",
      "A:760",
      "A:761",
      "A:762",
      "A:763",
      "A:764",
      "A:765",
      "A:766",
      "A:767",
      "A:768",
      "A:769",
      "A:770",
      "A:771",
      "A:772",
      "A:773",
      "A:774",
      "A:775",
      "A:776",
      "A:777",
      "A:778",
      "A:779",
      "A:780",
      "A:781",
      "A:782",
      "A:783",
      "A:784",
      "A:785",
      "A:786",
      "A:787",
      "A:788",
      "A:789",
      "A:790",
      "A:791",
      "A:792",
      "A:793",
      "A:794",
      "A:795",
      "A:796",
      "A:797",
      "A:798",
      "A:799",
      "A:800",
      "A:801",
      "A:802",
      "A:803",
      "A:804",
      "A:805",
      "A:806",
      "A:807",
      "A:808",
      "A:809",
      "A:810",
      "A:811",
      "A:812",
      "A:813",
      "A:814",
      "A:815",
      "A:816",
      "A:817",
      "A:818",
      "A:819",
      "A:820",
      "A:821",
      "A:822",
      "A:823",
      "A:824",
      "A:825",
      "A:826",
      "A:827",
      "A:828",
      "A:829",
      "A:830",
      "A:831",
      "A:832",
      "A:833",
      "A:834",
      "A:835",
      "A:836",
      "A:837",
      "A:838",
      "A:839",
      "A:840",
      "A:841",
      "A:842",
      "A:843",
      "A:844",
      "A:845",
      "A:846",
      "A:847",
      "A:848",
      "A:849",
      "A:850",
      "A:851",
      "A:852",
      "A:853",
      "A:854",
      "A:855",
      "A:856",
      "A:857",
      "A:858",
      "A:859",
      "A:860",
      "A:861",
      "A:862",
      "A:863",
      "A:864",
      "A:865",
      "A:866",
      "A:867",
      "A:868",
      "A:869",
      "A:870",
      "A:871",
      "A:872",
      "A:873",
      "A:874",
      "A:875",
      "A:876",
      "A:877",
      "A:878",
      "A:879",
      "A:880",
      "A:881",
      "A:882",
      "A:883",
      "A:884",
      "A:885",
      "A:886",
      "A:887",
      "A:888",
      "A:889",
      "A:890",
      "A:891",
      "A:892",
      "A:893",
      "A:894",
      "A:895",
      "A:896",
      "A:897",
      "A:898",
      "A:899",
      "A:900",
      "A:902",
      "A:903",
      "A:904",
      "A:905",
      "A:906",
      "A:907",
      "A:908",
      "A:909",
      "A:910",
      "A:911",
      "A:912",
      "A:913",
      "A:914",
      "A:915",
      "A:916",
      "A:917",
      "A:918",
      "A:919",
      "A:920",
      "A:921",
      "A:922",
      "A:923",
      "A:924",
      "A:925",
      "A:926",
      "A:927",
      "A:928",
      "A:929",
      "A:930",
      "A:931",
      "A:932",
      "A:933",
      "A:934",
      "A:935",
      "A:936",
      "A:937",
      "A:938",
      "A:939",
      "A:940",
      "A:941",
      "A:942",
      "A:943",
      "A:944",
      "A:945",
      "A:946",
      "A:947",
      "A:948",
      "A:949",
      "A:950",
      "A:951",
      "A:952",
      "A:953",
      "A:954",
      "A:955",
      "A:956",
      "A:957",
      "A:958",
      "A:959",
      "A:960",
      "A:961",
      "A:962",
      "A:963",
      "A:964",
      "A:965",
      "A:966",
      "A:967",
      "A:981",
      "A:982",
      "A:983",
      "A:984",
      "A:985",
      "A:986",
      "A:987",
      "A:988",
      "A:989",
      "A:990",
      "A:991",
      "A:992",
      "A:993",
      "A:994",
      "A:995",
      "A:996",
      "A:997",
      "A:998",
      "A:999"
    ],
    "A:161": [
      "A:1000",
      "A:1001",
      "A:1002",
      "A:1003",
      "A:1004",
      "A:1005",
      "A:1006",
      "A:1007",
      "A:1008",
      "A:1009",
      "A:1010",
      "A:1011",
      "A:1012",
      "A:1013",
      "A:1014",
      "A:1015",
      "A:1016",
      "A:1017",
      "A:1018",
      "A:1019",
      "A:1020",
      "A:1021",
      "A:1022",
      "A:1023",
      "A:1024",
      "A:1025",
      "A:1026",
      "A:1027",
      "A:1028",
      "A:1029",
      "A:1030",
      "A:1031",
      "A:1032",
      "A:1033",
      "A:1034",
      "A:1035",
      "A:1036",
      "A:1037",
      "A:1038",
      "A:1039",
      "A:1040",
      "A:1041",
      "A:1042",
      "A:1043",
      "A:1044",
      "A:1045",
      "A:1046",
      "A:1047",
      "A:1048",
      "A:1049",
      "A:1050",
      "A:1051",
      "A:1052",
      "A:1053",
      "A:1054",
      "A:1055",
      "A:1056",
      "A:1057",
      "A:1058",
      "A:1059",
      "A:1060",
      "A:1061",
      "A:1062",
      "A:1063",
      "A:1064",
      "A:1065",
      "A:1066",
      "A:1067",
      "A:1068",
      "A:1069",
      "A:1070",
      "A:1071",
      "A:1072",
      "A:1073",
      "A:1074",
      "A:1075",
      "A:1076",
      "A:1077",
      "A:1078",
      "A:1079",
      "A:1080",
      "A:1081",
      "A:1082",
      "A:1083",
      "A:1084",
      "A:1085",
      "A:1086",
      "A:1087",
      "A:1088",
      "A:1089",
      "A:1090",
      "A:1091",
      "A:1092",
      "A:144",
      "A:145",
      "A:146",
      "A:147",
      "A:148",
      "A:149",
      "A:150",
      "A:151",
      "A:152",
      "A:153",
      "A:154",
      "A:155",
      "A:156",
      "A:157",
      "A:158",
      "A:159",
      "A:160",
      "A:162",
      "A:163",
      "A:164",
      "A:165",
      "A:166",
      "A:167",
      "A:168",
      "A:169",
      "A:170",
      "A:171",
      "A:172",
      "A:173",
      "A:174",
      "A:175",
      "A:176",
      "A:177",
      "A:178",
      "A:179",
      "A:180",
      "A:181",
      "A:182",
      "A:183",
      "A:184",
      "A:185",
      "A:186",
      "A:187",
      "A:188",
      "A:189",
      "A:190",
      "A:191",
      "A:192",
      "A:193",
      "A:194",
      "A:195",
      "A:196",
      "A:197",
      "A:198",
      "A:199",
      "A:200",
      "A:201",
      "A:202",
      "A:203",
      "A:204",
      "A:205",
      "A:206",
      "A:207",
      "A:208",
      "A:209",
      "A:210",
      "A:211",
      "A:212",
      "A:213",
      "A:214",
      "A:215",
      "A:216",
      "A:217",
      "A:218",
      "A:219",
      "A:220",
      "A:221",
      "A:222",
      "A:223",
      "A:224",
      "A:225",
      "A:226",
      "A:227",
      "A:228",
      "A:229",
      "A:230",
      "A:231",
      "A:232",
      "A:233",
      "A:234",
      "A:235",
      "A:236",
      "A:237",
      "A:238",
      "A:239",
      "A:240",
      "A:241",
      "A:242",
      "A:243",
      "A:244",
      "A:245",
      "A:246",
      "A:247",
      "A:248",
      "A:249",
      "A:250",
      "A:251",
      "A:252",
      "A:253",
      "A:254",
      "A:269",
      "A:270",
      "A:271",
      "A:272",
      "A:273",
      "A:274",
      "A:275",
      "A:276",
      "A:277",
      "A:278",
      "A:279",
      "A:280",
      "A:281",
      "A:282",
      "A:283",
      "A:284",
      "A:285",
      "A:286",
      "A:287",
      "A:288",
      "A:289",
      "A:290",
      "A:291",
      "A:292",
      "A:293",
      "A:294",
      "A:295",
      "A:296",
      "A:297",
      "A:298",
      "A:299",
      "A:300",
      "A:301",
      "A:302",
      "A:303",
      "A:304",
      "A:305",
      "A:306",
      "A:307",
      "A:308",
      "A:309",
      "A:310",
      "A:311",
      "A:312",
      "A:313",
      "A:314",
      "A:315",
      "A:316",
      "A:317",
      "A:318",
      "A:319",
      "A:320",
      "A:321",
      "A:322",
      "A:357",
      "A:358",
      "A:359",
      "A:360",
      "A:361",
      "A:362",
      "A:363",
      "A:364",
      "A:365",
      "A:366",
      "A:367",
      "A:368",
      "A:369",
      "A:370",
      "A:371",
      "A:372",
      "A:373",
      "A:374",
      "A:375",
      "A:376",
      "A:377",
      "A:378",
      "A:379",
      "A:380",
      "A:381",
      "A:382",
      "A:383",
      "A:384",
      "A:385",
      "A:386",
      "A:387",
      "A:388",
      "A:389",
      "A:390",
      "A:391",
      "A:392",
      "A:393",
      "A:394",
      "A:395",
      "A:396",
      "A:397",
      "A:398",
      "A:399",
      "A:400",
      "A:401",
      "A:402",
      "A:403",
      "A:404",
      "A:405",
      "A:406",
      "A:407",
      "A:408",
      "A:409",
      "A:410",
      "A:411",
      "A:412",
      "A:413",
      "A:414",
      "A:415",
      "A:416",
      "A:417",
      "A:418",
      "A:419",
      "A:420",
      "A:421",
      "A:422",
      "A:423",
      "A:424",
      "A:425",
      "A:426",
      "A:427",
      "A:428",
      "A:429",
      "A:430",
      "A:431",
      "A:432",
      "A:433",
      "A:434",
      "A:435",
      "A:460",
      "A:461",
      "A:462",
      "A:463",
      "A:464",
      "A:465",
      "A:466",
      "A:467",
      "A:468",
      "A:469",
      "A:470",
      "A:471",
      "A:472",
      "A:473",
      "A:474",
      "A:475",
      "A:476",
      "A:477",
      "A:478",
      "A:479",
      "A:480",
      "A:481",
      "A:482",
      "A:483",
      "A:484",
      "A:485",
      "A:486",
      "A:487",
      "A:488",
      "A:489",
      "A:497",
      "A:498",
      "A:499",
      "A:500",
      "A:501",
      "A:502",
      "A:503",
      "A:504",
      "A:505",
      "A:506",
      "A:507",
      "A:508",
      "A:509",
      "A:510",
      "A:511",
      "A:512",
      "A:513",
      "A:514",
      "A:515",
      "A:516",
      "A:517",
      "A:518",
      "A:519",
      "A:520",
      "A:521",
      "A:522",
      "A:525",
      "A:526",
      "A:527",
      "A:528",
      "A:544",
      "A:545",
      "A:546",
      "A:547",
      "A:548",
      "A:549",
      "A:550",
      "A:551",
      "A:552",
      "A:553",
      "A:554",
      "A:555",
      "A:556",
      "A:557",
      "A:558",
      "A:559",
      "A:560",
      "A:561",
      "A:562",
      "A:563",
      "A:564",
      "A:565",
      "A:566",
      "A:567",
      "A:568",
      "A:569",
      "A:570",
      "A:571",
      "A:572",
      "A:573",
      "A:574",
      "A:575",
      "A:576",
      "A:577",
      "A:578",
      "A:579",
      "A:580",
      "A:581",
      "A:582",
      "A:583",
      "A:584",
      "A:585",
      "A:586",
      "A:587",
      "A:588",
      "A:589",
      "A:590",
      "A:591",
      "A:592",
      "A:593",
      "A:594",
      "A:595",
      "A:596",
      "A:597",
      "A:598",
      "A:599",
      "A:600",
      "A:601",
      "A:602",
      "A:603",
      "A:604",
      "A:605",
      "A:606",
      "A:607",
      "A:608",
      "A:609",
      "A:610",
      "A:611",
      "A:612",
      "A:613",
      "A:614",
      "A:615",
      "A:616",
      "A:617",
      "A:618",
      "A:619",
      "A:620",
      "A:621",
      "A:622",
      "A:623",
      "A:624",
      "A:625",
      "A:626",
      "A:627",
      "A:628",
      "A:629",
      "A:630",
      "A:631",
      "A:632",
      "A:633",
      "A:634",
      "A:635",
      "A:636",
      "A:637",
      "A:638",
      "A:639",
      "A:640",
      "A:641",
      "A:642",
      "A:643",
      "A:644",
      "A:645",
      "A:646",
      "A:647",
      "A:648",
      "A:649",
      "A:650",
      "A:651",
      "A:652",
      "A:653",
      "A:654",
      "A:655",
      "A:656",
      "A:657",
      "A:658",
      "A:659",
      "A:660",
      "A:661",
      "A:662",
      "A:663",
      "A:664",
      "A:665",
      "A:666",
      "A:667",
      "A:668",
      "A:669",
      "A:670",
      "A:671",
      "A:672",
      "A:673",
      "A:674",
      "A:675",
      "A:676",
      "A:677",
      "A:678",
      "A:679",
      "A:680",
      "A:681",
      "A:682",
      "A:683",
      "A:684",
      "A:685",
      "A:686",
      "A:687",
      "A:688",
      "A:689",
      "A:690",
      "A:691",
      "A:692",
      "A:693",
      "A:694",
      "A:695",
      "A:696",
      "A:697",
      "A:698",
      "A:699",
      "A:700",
      "A:701",
      "A:702",
      "A:703",
      "A:704",
      "A:705",
      "A:706",
      "A:707",
      "A:708",
      "A:709",
      "A:710",
      "A:711",
      "A:712",
      "A:713",
      "A:714",
      "A:715",
      "A:716",
      "A:717",
      "A:718",
      "A:719",
      "A:720",
      "A:721",
      "A:722",
      "A:723",
      "A:724",
      "A:725",
      "A:726",
      "A:727",
      "A:728",
      "A:729",
      "A:730",
      "A:731",
      "A:732",
      "A:733",
      "A:734",
      "A:735",
      "A:736",
      "A:737",
      "A:738",
      "A:739",
      "A:740",
      "A:741",
      "A:742",
      "A:743",
      "A:744",
      "A:745",
      "A:746",
      "A:747",
      "A:748",
      "A:749",
      "A:750",
      "A:751",
      "A:752",
      "A:753",
      "A:754",
      "A:755",
      "A:756",
      "A:757",
      "A:758",
      "A:759",
      "A:760",
      "A:761",
      "A:762",
      "A:763",
      "A:764",
      "A:765",
      "A:766",
      "A:767",
      "A:768",
      "A:769",
      "A:770",
      "A:771",
      "A:772",
      "A:773",
      "A:774",
      "A:775",
      "A:776",
      "A:777",
      "A:778",
      "A:779",
      "A:780",
      "A:781",
      "A:782",
      "A:783",
      "A:784",
      "A:785",
      "A:786",
      "A:787",
      "A:788",
      "A:789",
      "A:790",
      "A:791",
      "A:792",
      "A:793",
      "A:794",
      "A:795",
      "A:796",
      "A:797",
      "A:798",
      "A:799",
      "A:800",
      "A:801",
      "A:802",
      "A:803",
      "A:804",
      "A:805",
      "A:806",
      "A:807",
      "A:808",
      "A:809",
      "A:810",
      "A:811",
      "A:812",
      "A:813",
      "A:814",
      "A:815",
      "A:816",
      "A:817",
      "A:818",
      "A:819",
      "A:820",
      "A:821",
      "A:822",
      "A:823",
      "A:824",
      "A:825",
      "A:826",
      "A:827",
      "A:828",
      "A:829",
      "A:830",
      "A:831",
      "A:832",
      "A:833",
      "A:834",
      "A:835",
      "A:836",
      "A:837",
      "A:838",
      "A:839",
      "A:840",
      "A:841",
      "A:842",
      "A:843",
      "A:844",
      "A:845",
      "A:846",
      "A:847",
      "A:848",
      "A:849",
      "A:850",
      "A:851",
      "A:852",
      "A:853",
      "A:854",
      "A:855",
      "A:856",
      "A:857",
      "A:858",
      "A:859",
      "A:860",
      "A:861",
      "A:862",
      "A:863",
      "A:864",
      "A:865",
      "A:866",
      "A:867",
      "A:868",
      "A:869",
      "A:870",
      "A:871",
      "A:872",
      "A:873",
      "A:874",
      "A:875",
      "A:876",
      "A:877",
      "A:878",
      "A:879",
      "A:880",
      "A:881",
      "A:882",
      "A:883",
      "A:884",
      "A:885",
      "A:886",
      "A:887",
      "A:888",
      "A:889",
      "A:890",
      "A:891",
      "A:892",
      "A:893",
      "A:894",
      "A:895",
      "A:896",
      "A:897",
      "A:898",
      "A:899",
      "A:900",
      "A:902",
      "A:903",
      "A:904",
      "A:905",
      "A:906",
      "A:907",
      "A:908",
      "A:909",
      "A:910",
      "A:911",
      "A:912",
      "A:913",
      "A:914",
      "A:915",
      "A:916",
      "A:917",
      "A:918",
      "A:919",
      "A:920",
      "A:921",
      "A:922",
      "A:923",
      "A:924",
      "A:925",
      "A:926",
      "A:927",
      "A:928",
      "A:929",
      "A:930",
      "A:931",
      "A:932",
      "A:933",
      "A:934",
      "A:935",
      "A:936",
      "A:937",
      "A:938",
      "A:939",
      "A:940",
      "A:941",
      "A:942",
      "A:943",
      "A:944",
      "A:945",
      "A:946",
      "A:947",
      "A:948",
      "A:949",
      "A:950",
      "A:951",
      "A:952",
      "A:953",
      "A:954",
      "A:955",
      "A:956",
      "A:957",
      "A:958",
      "A:959",
      "A:960",
      "A:961",
      "A:962",
      "A:963",
      "A:964",
      "A:965",
      "A:966",
      "A:967",
      "A:981",
      "A:982",
      "A:983",
      "A:984",
      "A:985",
      "A:986",
      "A:987",
      "A:988",
      "A:989",
      "A:990",
      "A:991",
      "A:992",
      "A:993",
      "A:994",
      "A:995",
      "A:996",
      "A:997",
      "A:998",
      "A:999"
    ],
    "A:162": [
      "A:1000",
      "A:1001",
      "A:1002",
      "A:1003",
      "A:1004",
      "A:1005",
      "A:1006",
      "A:1007",
      "A:1008",
      "A:1009",
      "A:1010",
      "A:1011",
      "A:1012",
      "A:1013",
      "A:1014",
      "A:1015",
      "A:1016",
      "A:1017",
      "A:1018",
      "A:1019",
      "A:1020",
      "A:1021",
      "A:1022",
      "A:1023",
      "A:1024",
      "A:1025",
      "A:1026",
      "A:1027",
      "A:1028",
      "A:1029",
      "A:1030",
      "A:1031",
      "A:1032",
      "A:1033",
      "A:1034",
      "A:1035",
      "A:1036",
      "A:1037",
      "A:1038",
      "A:1039",
      "A:1040",
      "A:1041",
      "A:1042",
      "A:1043",
      "A:1044",
      "A:1045",
      "A:1046",
      "A:1047",
      "A:1048",
      "A:1049",
      "A:1050",
      "A:1051",
      "A:1052",
      "A:1053",
      "A:1054",
      "A:1055",
      "A:1056",
      "A:1057",
      "A:1058",
      "A:1059",
      "A:1060",
      "A:1061",
      "A:1062",
      "A:1063",
      "A:1064",
      "A:1065",
      "A:1066",
      "A:1067",
      "A:1068",
      "A:1069",
      "A:1070",
      "A:1071",
      "A:1072",
      "A:1073",
      "A:1074",
      "A:1075",
      "A:1076",
      "A:1077",
      "A:1078",
      "A:1079",
      "A:1080",
      "A:1081",
      "A:1082",
      "A:1083",
      "A:1084",
      "A:1085",
      "A:1086",
      "A:1087",
      "A:1088",
      "A:1089",
      "A:1090",
      "A:1091",
      "A:1092",
      "A:144",
      "A:145",
      "A:146",
      "A:147",
      "A:148",
      "A:149",
      "A:150",
      "A:151",
      "A:152",
      "A:153",
      "A:154",
      "A:155",
      "A:156",
      "A:157",
      "A:158",
      "A:159",
      "A:160",
      "A:161",
      "A:163",
      "A:164",
      "A:165",
      "A:166",
      "A:167",
      "A:168",
      "A:169",
      "A:170",
      "A:171",
      "A:172",
      "A:173",
      "A:174",
      "A:175",
      "A:176",
      "A:177",
      "A:178",
      "A:179",
      "A:180",
      "A:181",
      "A:182",
      "A:183",
      "A:184",
      "A:185",
      "A:186",
      "A:187",
      "A:188",
      "A:189",
      "A:190",
      "A:191",
      "A:192",
      "A:193",
      "A:194",
      "A:195",
      "A:196",
      "A:197",
      "A:198",
      "A:199",
      "A:200",
      "A:201",
      "A:202",
      "A:203",
      "A:204",
      "A:205",
      "A:206",
      "A:207",
      "A:208",
      "A:209",
      "A:210",
      "A:211",
      "A:212",
      "A:213",
      "A:214",
      "A:215",
      "A:216",
      "A:217",
      "A:218",
      "A:219",
      "A:220",
      "A:221",
      "A:222",
      "A:223",
      "A:224",
      "A:225",
      "A:226",
      "A:227",
      "A:228",
      "A:229",
      "A:230",
      "A:231",
      "A:232",
      "A:233",
      "A:234",
      "A:235",
      "A:236",
      "A:237",
      "A:238",
      "A:239",
      "A:240",
      "A:241",
      "A:242",
      "A:243",
      "A:244",
      "A:245",
      "A:246",
      "A:247",
      "A:248",
      "A:249",
      "A:250",
      "A:251",
      "A:252",
      "A:253",
      "A:254",
      "A:269",
      "A:270",
      "A:271",
      "A:272",
      "A:273",
      "A:274",
      "A:275",
      "A:276",
      "A:277",
      "A:278",
      "A:279",
      "A:280",
      "A:281",
      "A:282",
      "A:283",
      "A:284",
      "A:285",
      "A:286",
      "A:287",
      "A:288",
      "A:289",
      "A:290",
      "A:291",
      "A:292",
      "A:293",
      "A:294",
      "A:295",
      "A:296",
      "A:297",
      "A:298",
      "A:299",
      "A:300",
      "A:301",
      "A:302",
      "A:303",
      "A:304",
      "A:305",
      "A:306",
      "A:307",
      "A:308",
      "A:309",
      "A:310",
      "A:311",
      "A:312",
      "A:313",
      "A:314",
      "A:315",
      "A:316",
      "A:317",
      "A:318",
      "A:319",
      "A:320",
      "A:321",
      "A:322",
      "A:357",
      "A:358",
      "A:359",
      "A:360",
      "A:361",
      "A:362",
      "A:363",
      "A:364",
      "A:365",
      "A:366",
      "A:367",
      "A:368",
      "A:369",
      "A:370",
      "A:371",
      "A:372",
      "A:373",
      "A:374",
      "A:375",
      "A:376",
      "A:377",
      "A:378",
      "A:379",
      "A:380",
      "A:381",
      "A:382",
      "A:383",
      "A:384",
      "A:385",
      "A:386",
      "A:387",
      "A:388",
      "A:389",
      "A:390",
      "A:391",
      "A:392",
      "A:393",
      "A:394",
      "A:395",
      "A:396",
      "A:397",
      "A:398",
      "A:399",
      "A:400",
      "A:401",
      "A:402",
      "A:403",
      "A:404",
      "A:405",
      "A:406",
      "A:407",
      "A:408",
      "A:409",
      "A:410",
      "A:411",
      "A:412",
      "A:413",
      "A:414",
      "A:415",
      "A:416",
      "A:417",
      "A:418",
      "A:419",
      "A:420",
      "A:421",
      "A:422",
      "A:423",
      "A:424",
      "A:425",
      "A:426",
      "A:427",
      "A:428",
      "A:429",
      "A:430",
      "A:431",
      "A:432",
      "A:433",
      "A:434",
      "A:435",
      "A:460",
      "A:461",
      "A:462",
      "A:463",
      "A:464",
      "A:465",
      "A:466",
      "A:467",
      "A:468",
      "A:469",
      "A:470",
      "A:471",
      "A:472",
      "A:473",
      "A:474",
      "A:475",
      "A:476",
      "A:477",
      "A:478",
      "A:479",
      "A:480",
      "A:481",
      "A:482",
      "A:483",
      "A:484",
      "A:485",
      "A:486",
      "A:487",
      "A:488",
      "A:489",
      "A:497",
      "A:498",
      "A:499",
      "A:500",
      "A:501",
      "A:502",
      "A:503",
      "A:504",
      "A:505",
      "A:506",
      "A:507",
      "A:508",
      "A:509",
      "A:510",
      "A:511",
      "A:512",
      "A:513",
      "A:514",
      "A:515",
      "A:516",
      "A:517",
      "A:518",
      "A:519",
      "A:520",
      "A:521",
      "A:522",
      "A:525",
      "A:526",
      "A:527",
      "A:528",
      "A:544",
      "A:545",
      "A:546",
      "A:547",
      "A:548",
      "A:549",
      "A:550",
      "A:551",
      "A:552",
      "A:553",
      "A:554",
      "A:555",
      "A:556",
      "A:557",
      "A:558",
      "A:559",
      "A:560",
      "A:561",
      "A:562",
      "A:563",
      "A:564",
      "A:565",
      "A:566",
      "A:567",
      "A:568",
      "A:569",
      "A:570",
      "A:571",
      "A:572",
      "A:573",
      "A:574",
      "A:575",
      "A:576",
      "A:577",
      "A:578",
      "A:579",
      "A:580",
      "A:581",
      "A:582",
      "A:583",
      "A:584",
      "A:585",
      "A:586",
      "A:587",
      "A:588",
      "A:589",
      "A:590",
      "A:591",
      "A:592",
      "A:593",
      "A:594",
      "A:595",
      "A:596",
      "A:597",
      "A:598",
      "A:599",
      "A:600",
      "A:601",
      "A:602",
      "A:603",
      "A:604",
      "A:605",
      "A:606",
      "A:607",
      "A:608",
      "A:609",
      "A:610",
      "A:611",
      "A:612",
      "A:613",
      "A:614",
      "A:615",
      "A:616",
      "A:617",
      "A:618",
      "A:619",
      "A:620",
      "A:621",
      "A:622",
      "A:623",
      "A:624",
      "A:625",
      "A:626",
      "A:627",
      "A:628",
      "A:629",
      "A:630",
      "A:631",
      "A:632",
      "A:633",
      "A:634",
      "A:635",
      "A:636",
      "A:637",
      "A:638",
      "A:639",
      "A:640",
      "A:641",
      "A:642",
      "A:643",
      "A:644",
      "A:645",
      "A:646",
      "A:647",
      "A:648",
      "A:649",
      "A:650",
      "A:651",
      "A:652",
      "A:653",
      "A:654",
      "A:655",
      "A:656",
      "A:657",
      "A:658",
      "A:659",
      "A:660",
      "A:661",
      "A:662",
      "A:663",
      "A:664",
      "A:665",
      "A:666",
      "A:667",
      "A:668",
      "A:669",
      "A:670",
      "A:671",
      "A:672",
      "A:673",
      "A:674",
      "A:675",
      "A:676",
      "A:677",
      "A:678",
      "A:679",
      "A:680",
      "A:681",
      "A:682",
      "A:683",
      "A:684",
      "A:685",
      "A:686",
      "A:687",
      "A:688",
      "A:689",
      "A:690",
      "A:691",
      "A:692",
      "A:693",
      "A:694",
      "A:695",
      "A:696",
      "A:697",
      "A:698",
      "A:699",
      "A:700",
      "A:701",
      "A:702",
      "A:703",
      "A:704",
      "A:705",
      "A:706",
      "A:707",
      "A:708",
      "A:709",
      "A:710",
      "A:711",
      "A:712",
      "A:713",
      "A:714",
      "A:715",
      "A:716",
      "A:717",
      "A:718",
      "A:719",
      "A:720",
      "A:721",
      "A:722",
      "A:723",
      "A:724",
      "A:725",
      "A:726",
      "A:727",
      "A:728",
      "A:729",
      "A:730",
      "A:731",
      "A:732",
      "A:733",
      "A:734",
      "A:735",
      "A:736",
      "A:737",
      "A:738",
      "A:739",
      "A:740",
      "A:741",
      "A:742",
      "A:743",
      "A:744",
      "A:745",
      "A:746",
      "A:747",
      "A:748",
      "A:749",
      "A:750",
      "A:751",
      "A:752",
      "A:753",
      "A:754",
      "A:755",
      "A:756",
      "A:757",
      "A:758",
      "A:759",
      "A:760",
      "A:761",
      "A:762",
      "A:763",
      "A:764",
      "A:765",
      "A:766",
      "A:767",
      "A:768",
      "A:769",
      "A:770",
      "A:771",
      "A:772",
      "A:773",
      "A:774",
      "A:775",
      "A:776",
      "A:777",
      "A:778",
      "A:779",
      "A:780",
      "A:781",
      "A:782",
      "A:783",
      "A:784",
      "A:785",
      "A:786",
      "A:787",
      "A:788",
      "A:789",
      "A:790",
      "A:791",
      "A:792",
      "A:793",
      "A:794",
      "A:795",
      "A:796",
      "A:797",
      "A:798",
      "A:799",
      "A:800",
      "A:801",
      "A:802",
      "A:803",
      "A:804",
      "A:805",
      "A:806",
      "A:807",
      "A:808",
      "A:809",
      "A:810",
      "A:811",
      "A:812",
      "A:813",
      "A:814",
      "A:815",
      "A:816",
      "A:817",
      "A:818",
      "A:819",
      "A:820",
      "A:821",
      "A:822",
      "A:823",
      "A:824",
      "A:825",
      "A:826",
      "A:827",
      "A:828",
      "A:829",
      "A:830",
      "A:831",
      "A:832",
      "A:833",
      "A:834",
      "A:835",
      "A:836",
      "A:837",
      "A:838",
      "A:839",
      "A:840",
      "A:841",
      "A:842",
      "A:843",
      "A:844",
      "A:845",
      "A:846",
      "A:847",
      "A:848",
      "A:849",
      "A:850",
      "A:851",
      "A:852",
      "A:853",
      "A:854",
      "A:855",
      "A:856",
      "A:857",
      "A:858",
      "A:859",
      "A:860",
      "A:861",
      "A:862",
      "A:863",
      "A:864",
      "A:865",
      "A:866",
      "A:867",
      "A:868",
      "A:869",
      "A:870",
      "A:871",
      "A:872",
      "A:873",
      "A:874",
      "A:875",
      "A:876",
      "A:877",
      "A:878",
      "A:879",
      "A:880",
      "A:881",
      "A:882",
      "A:883",
      "A:884",
      "A:885",
      "A:886",
      "A:887",
      "A:888",
      "A:889",
      "A:890",
      "A:891",
      "A:892",
      "A:893",
      "A:894",
      "A:895",
      "A:896",
      "A:897",
      "A:898",
      "A:899",
      "A:900",
      "A:902",
      "A:903",
      "A:904",
      "A:905",
      "A:906",
      "A:907",
      "A:908",
      "A:909",
      "A:910",
      "A:911",
      "A:912",
      "A:913",
      "A:914",
      "A:915",
      "A:916",
      "A:917",
      "A:918",
      "A:919",
      "A:920",
      "A:921",
      "A:922",
      "A:923",
      "A:924",
      "A:925",
      "A:926",
      "A:927",
      "A:928",
      "A:929",
      "A:930",
      "A:931",
      "A:932",
      "A:933",
      "A:934",
      "A:935",
      "A:936",
      "A:937",
      "A:938",
      "A:939",
      "A:940",
      "A:941",
      "A:942",
      "A:943",
      "A:944",
      "A:945",
      "A:946",
      "A:947",
      "A:948",
      "A:949",
      "A:950",
      "A:951",
      "A:952",
      "A:953",
      "A:954",
      "A:955",
      "A:956",
      "A:957",
      "A:958",
      "A:959",
      "A:960",
      "A:961",
      "A:962",
      "A:963",
      "A:964",
      "A:965",
      "A:966",
      "A:967",
      "A:981",
      "A:982",
      "A:983",
      "A:984",
      "A:985",
      "A:986",
      "A:987",
      "A:988",
      "A:989",
      "A:990",
      "A:991",
      "A:992",
      "A:993",
      "A:994",
      "A:995",
      "A:996",
      "A:997",
      "A:998",
      "A:999"
    ],
    "A:163": [
      "A:1000",
      "A:1001",
      "A:1002",
      "A:1003",
      "A:1004",
      "A:1005",
      "A:1006",
      "A:1007",
      "A:1008",
      "A:1009",
      "A:1010",
      "A:1011",
      "A:1012",
      "A:1013",
      "A:1014",
      "A:1015",
      "A:1016",
      "A:1017",
      "A:1018",
      "A:1019",
      "A:1020",
      "A:1021",
      "A:1022",
      "A:1023",
      "A:1024",
      "A:1025",
      "A:1026",
      "A:1027",
      "A:1028",
      "A:1029",
      "A:1030",
      "A:1031",
      "A:1032",
      "A:1033",
      "A:1034",
      "A:1035",
      "A:1036",
      "A:1037",
      "A:1038",
      "A:1039",
      "A:1040",
      "A:1041",
      "A:1042",
      "A:1043",
      "A:1044",
      "A:1045",
      "A:1046",
      "A:1047",
      "A:1048",
      "A:1049",
      "A:1050",
      "A:1051",
      "A:1052",
      "A:1053",
      "A:1054",
      "A:1055",
      "A:1056",
      "A:1057",
      "A:1058",
      "A:1059",
      "A:1060",
      "A:1061",
      "A:1062",
      "A:1063",
      "A:1064",
      "A:1065",
      "A:1066",
      "A:1067",
      "A:1068",
      "A:1069",
      "A:1070",
      "A:1071",
      "A:1072",
      "A:1073",
      "A:1074",
      "A:1075",
      "A:1076",
      "A:1077",
      "A:1078",
      "A:1079",
      "A:1080",
      "A:1081",
      "A:1082",
      "A:1083",
      "A:1084",
      "A:1085",
      "A:1086",
      "A:1087",
      "A:1088",
      "A:1089",
      "A:1090",
      "A:1091",
      "A:1092",
      "A:144",
      "A:145",
      "A:146",
      "A:147",
      "A:148",
      "A:149",
      "A:150",
      "A:151",
      "A:152",
      "A:153",
      "A:154",
      "A:155",
      "A:156",
      "A:157",
      "A:158",
      "A:159",
      "A:160",
      "A:161",
      "A:162",
      "A:164",
      "A:165",
      "A:166",
      "A:167",
      "A:168",
      "A:169",
      "A:170",
      "A:171",
      "A:172",
      "A:173",
      "A:174",
      "A:175",
      "A:176",
      "A:177",
      "A:178",
      "A:179",
      "A:180",
      "A:181",
      "A:182",
      "A:183",
      "A:184",
      "A:185",
      "A:186",
      "A:187",
      "A:188",
      "A:189",
      "A:190",
      "A:191",
      "A:192",
      "A:193",
      "A:194",
      "A:195",
      "A:196",
      "A:197",
      "A:198",
      "A:199",
      "A:200",
      "A:201",
      "A:202",
      "A:203",
      "A:204",
      "A:205",
      "A:206",
      "A:207",
      "A:208",
      "A:209",
      "A:210",
      "A:211",
      "A:212",
      "A:213",
      "A:214",
      "A:215",
      "A:216",
      "A:217",
      "A:218",
      "A:219",
      "A:220",
      "A:221",
      "A:222",
      "A:223",
      "A:224",
      "A:225",
      "A:226",
      "A:227",
      "A:228",
      "A:229",
      "A:230",
      "A:231",
      "A:232",
      "A:233",
      "A:234",
      "A:235",
      "A:236",
      "A:237",
      "A:238",
      "A:239",
      "A:240",
      "A:241",
      "A:242",
      "A:243",
      "A:244",
      "A:245",
      "A:246",
      "A:247",
      "A:248",
      "A:249",
      "A:250",
      "A:251",
      "A:252",
      "A:253",
      "A:254",
      "A:269",
      "A:270",
      "A:271",
      "A:272",
      "A:273",
      "A:274",
      "A:275",
      "A:276",
      "A:277",
      "A:278",
      "A:279",
      "A:280",
      "A:281",
      "A:282",
      "A:283",
      "A:284",
      "A:285",
      "A:286",
      "A:287",
      "A:288",
      "A:289",
      "A:290",
      "A:291",
      "A:292",
      "A:293",
      "A:294",
      "A:295",
      "A:296",
      "A:297",
      "A:298",
      "A:299",
      "A:300",
      "A:301",
      "A:302",
      "A:303",
      "A:304",
      "A:305",
      "A:306",
      "A:307",
      "A:308",
      "A:309",
      "A:310",
      "A:311",
      "A:312",
      "A:313",
      "A:314",
      "A:315",
      "A:316",
      "A:317",
      "A:318",
      "A:319",
      "A:320",
      "A:321",
      "A:322",
      "A:357",
      "A:358",
      "A:359",
      "A:360",
      "A:361",
      "A:362",
      "A:363",
      "A:364",
      "A:365",
      "A:366",
      "A:367",
      "A:368",
      "A:369",
      "A:370",
      "A:371",
      "A:372",
      "A:373",
      "A:374",
      "A:375",
      "A:376",
      "A:377",
      "A:378",
      "A:379",
      "A:380",
      "A:381",
      "A:382",
      "A:383",
      "A:384",
      "A:385",
      "A:386",
      "A:387",
      "A:388",
      "A:389",
      "A:390",
      "A:391",
      "A:392",
      "A:393",
      "A:394",
      "A:395",
      "A:396",
      "A:397",
      "A:398",
      "A:399",
      "A:400",
      "A:401",
      "A:402",
      "A:403",
      "A:404",
      "A:405",
      "A:406",
      "A:407",
      "A:408",
      "A:409",
      "A:410",
      "A:411",
      "A:412",
      "A:413",
      "A:414",
      "A:415",
      "A:416",
      "A:417",
      "A:418",
      "A:419",
      "A:420",
      "A:421",
      "A:422",
      "A:423",
      "A:424",
      "A:425",
      "A:426",
      "A:427",
      "A:428",
      "A:429",
      "A:430",
      "A:431",
      "A:432",
      "A:433",
      "A:434",
      "A:435",
      "A:460",
      "A:461",
      "A:462",
      "A:463",
      "A:464",
      "A:465",
      "A:466",
      "A:467",
      "A:468",
      "A:469",
      "A:470",
      "A:471",
      "A:472",
      "A:473",
      "A:474",
      "A:475",
      "A:476",
      "A:477",
      "A:478",
      "A:479",
      "A:480",
      "A:481",
      "A:482",
      "A:483",
      "A:484",
      "A:485",
      "A:486",
      "A:487",
      "A:488",
      "A:489",
      "A:497",
      "A:498",
      "A:499",
      "A:500",
      "A:501",
      "A:502",
      "A:503",
      "A:504",
      "A:505",
      "A:506",
      "A:507",
      "A:508",
      "A:509",
      "A:510",
      "A:511",
      "A:512",
      "A:513",
      "A:514",
      "A:515",
      "A:516",
      "A:517",
      "A:518",
      "A:519",
      "A:520",
      "A:521",
      "A:522",
      "A:525",
      "A:526",
      "A:527",
      "A:528",
      "A:544",
      "A:545",
      "A:546",
      "A:547",
      "A:548",
      "A:549",
      "A:550",
      "A:551",
      "A:552",
      "A:553",
      "A:554",
      "A:555",
      "A:556",
      "A:557",
      "A:558",
      "A:559",
      "A:560",
      "A:561",
      "A:562",
      "A:563",
      "A:564",
      "A:565",
      "A:566",
      "A:567",
      "A:568",
      "A:569",
      "A:570",
      "A:571",
      "A:572",
      "A:573",
      "A:574",
      "A:575",
      "A:576",
      "A:577",
      "A:578",
      "A:579",
      "A:580",
      "A:581",
      "A:582",
      "A:583",
      "A:584",
      "A:585",
      "A:586",
      "A:587",
      "A:588",
      "A:589",
      "A:590",
      "A:591",
      "A:592",
      "A:593",
      "A:594",
      "A:595",
      "A:596",
      "A:597",
      "A:598",
      "A:599",
      "A:600",
      "A:601",
      "A:602",
      "A:603",
      "A:604",
      "A:605",
      "A:606",
      "A:607",
      "A:608",
      "A:609",
      "A:610",
      "A:611",
      "A:612",
      "A:613",
      "A:614",
      "A:615",
      "A:616",
      "A:617",
      "A:618",
      "A:619",
      "A:620",
      "A:621",
      "A:622",
      "A:623",
      "A:624",
      "A:625",
      "A:626",
      "A:627",
      "A:628",
      "A:629",
      "A:630",
      "A:631",
      "A:632",
      "A:633",
      "A:634",
      "A:635",
      "A:636",
      "A:637",
      "A:638",
      "A:639",
      "A:640",
      "A:641",
      "A:642",
      "A:643",
      "A:644",
      "A:645",
      "A:646",
      "A:647",
      "A:648",
      "A:649",
      "A:650",
      "A:651",
      "A:652",
      "A:653",
      "A:654",
      "A:655",
      "A:656",
      "A:657",
      "A:658",
      "A:659",
      "A:660",
      "A:661",
      "A:662",
      "A:663",
      "A:664",
      "A:665",
      "A:666",
      "A:667",
      "A:668",
      "A:669",
      "A:670",
      "A:671",
      "A:672",
      "A:673",
      "A:674",
      "A:675",
      "A:676",
      "A:677",
      "A:678",
      "A:679",
      "A:680",
      "A:681",
      "A:682",
      "A:683",
      "A:684",
      "A:685",
      "A:686",
      "A:687",
      "A:688",
      "A:689",
      "A:690",
      "A:691",
      "A:692",
      "A:693",
      "A:694",
      "A:695",
      "A:696",
      "A:697",
      "A:698",
      "A:699",
      "A:700",
      "A:701",
      "A:702",
      "A:703",
      "A:704",
      "A:705",
      "A:706",
      "A:707",
      "A:708",
      "A:709",
      "A:710",
      "A:711",
      "A:712",
      "A:713",
      "A:714",
      "A:715",
      "A:716",
      "A:717",
      "A:718",
      "A:719",
      "A:720",
      "A:721",
      "A:722",
      "A:723",
      "A:724",
      "A:725",
      "A:726",
      "A:727",
      "A:728",
      "A:729",
      "A:730",
      "A:731",
      "A:732",
      "A:733",
      "A:734",
      "A:735",
      "A:736",
      "A:737",
      "A:738",
      "A:739",
      "A:740",
      "A:741",
      "A:742",
      "A:743",
      "A:744",
      "A:745",
      "A:746",
      "A:747",
      "A:748",
      "A:749",
      "A:750",
      "A:751",
      "A:752",
      "A:753",
      "A:754",
      "A:755",
      "A:756",
      "A:757",
      "A:758",
      "A:759",
      "A:760",
      "A:761",
      "A:762",
      "A:763",
      "A:764",
      "A:765",
      "A:766",
      "A:767",
      "A:768",
      "A:769",
      "A:770",
      "A:771",
      "A:772",
      "A:773",
      "A:774",
      "A:775",
      "A:776",
      "A:777",
      "A:778",
      "A:779",
      "A:780",
      "A:781",
      "A:782",
      "A:783",
      "A:784",
      "A:785",
      "A:786",
      "A:787",
      "A:788",
      "A:789",
      "A:790",
      "A:791",
      "A:792",
      "A:793",
      "A:794",
      "A:795",
      "A:796",
      "A:797",
      "A:798",
      "A:799",
      "A:800",
      "A:801",
      "A:802",
      "A:803",
      "A:804",
      "A:805",
      "A:806",
      "A:807",
      "A:808",
      "A:809",
      "A:810",
      "A:811",
      "A:812",
      "A:813",
      "A:814",
      "A:815",
      "A:816",
      "A:817",
      "A:818",
      "A:819",
      "A:820",
      "A:821",
      "A:822",
      "A:823",
      "A:824",
      "A:825",
      "A:826",
      "A:827",
      "A:828",
      "A:829",
      "A:830",
      "A:831",
      "A:832",
      "A:833",
      "A:834",
      "A:835",
      "A:836",
      "A:837",
      "A:838",
      "A:839",
      "A:840",
      "A:841",
      "A:842",
      "A:843",
      "A:844",
      "A:845",
      "A:846",
      "A:847",
      "A:848",
      "A:849",
      "A:850",
      "A:851",
      "A:852",
      "A:853",
      "A:854",
      "A:855",
      "A:856",
      "A:857",
      "A:858",
      "A:859",
      "A:860",
      "A:861",
      "A:862",
      "A:863",
      "A:864",
      "A:865",
      "A:866",
      "A:867",
      "A:868",
      "A:869",
      "A:870",
      "A:871",
      "A:872",
      "A:873",
      "A:874",
      "A:875",
      "A:876",
      "A:877",
      "A:878",
      "A:879",
      "A:880",
      "A:881",
      "A:882",
      "A:883",
      "A:884",
      "A:885",
      "A:886",
      "A:887",
      "A:888",
      "A:889",
      "A:890",
      "A:891",
      "A:892",
      "A:893",
      "A:894",
      "A:895",
      "A:896",
      "A:897",
      "A:898",
      "A:899",
      "A:900",
      "A:902",
      "A:903",
      "A:904",
      "A:905",
      "A:906",
      "A:907",
      "A:908",
      "A:909",
      "A:910",
      "A:911",
      "A:912",
      "A:913",
      "A:914",
      "A:915",
      "A:916",
      "A:917",
      "A:918",
      "A:919",
      "A:920",
      "A:921",
      "A:922",
      "A:923",
      "A:924",
      "A:925",
      "A:926",
      "A:927",
      "A:928",
      "A:929",
      "A:930",
      "A:931",
      "A:932",
      "A:933",
      "A:934",
      "A:935",
      "A:936",
      "A:937",
      "A:938",
      "A:939",
      "A:940",
      "A:941",
      "A:942",
      "A:943",
      "A:944",
      "A:945",
      "A:946",
      "A:947",
      "A:948",
      "A:949",
      "A:950",
      "A:951",
      "A:952",
      "A:953",
      "A:954",
      "A:955",
      "A:956",
      "A:957",
      "A:958",
      "A:959",
      "A:960",
      "A:961",
      "A:962",
      "A:963",
      "A:964",
      "A:965",
      "A:966",
      "A:967",
      "A:981",
      "A:982",
      "A:983",
      "A:984",
      "A:985",
      "A:986",
      "A:987",
      "A:988",
      "A:989",
      "A:990",
      "A:991",
      "A:992",
      "A:993",
      "A:994",
      "A:995",
      "A:996",
      "A:997",
      "A:998",
      "A:999"
    ],
    "A:164": [
      "A:1000",
      "A:1001",
      "A:1002",
      "A:1003",
      "A:1004",
      "A:1005",
      "A:1006",
      "A:1007",
      "A:1008",
      "A:1009",
      "A:1010",
      "A:1011",
      "A:1012",
      "A:1013",
      "A:1014",
      "A:1015",
      "A:1016",
      "A:1017",
      "A:1018",
      "A:1019",
      "A:1020",
      "A:1021",
      "A:1022",
      "A:1023",
      "A:1024",
      "A:1025",
      "A:1026",
      "A:1027",
      "A:1028",
      "A:1029",
      "A:1030",
      "A:1031",
      "A:1032",
      "A:1033",
      "A:1034",
      "A:1035",
      "A:1036",
      "A:1037",
      "A:1038",
      "A:1039",
      "A:1040",
      "A:1041",
      "A:1042",
      "A:1043",
      "A:1044",
      "A:1045",
      "A:1046",
      "A:1047",
      "A:1048",
      "A:1049",
      "A:1050",
      "A:1051",
      "A:1052",
      "A:1053",
      "A:1054",
      "A:1055",
      "A:1056",
      "A:1057",
      "A:1058",
      "A:1059",
      "A:1060",
      "A:1061",
      "A:1062",
      "A:1063",
      "A:1064",
      "A:1065",
      "A:1066",
      "A:1067",
      "A:1068",
      "A:1069",
      "A:1070",
      "A:1071",
      "A:1072",
      "A:1073",
      "A:1074",
      "A:1075",
      "A:1076",
      "A:1077",
      "A:1078",
      "A:1079",
      "A:1080",
      "A:1081",
      "A:1082",
      "A:1083",
      "A:1084",
      "A:1085",
      "A:1086",
      "A:1087",
      "A:1088",
      "A:1089",
      "A:1090",
      "A:1091",
      "A:1092",
      "A:144",
      "A:145",
      "A:146",
      "A:147",
      "A:148",
      "A:149",
      "A:150",
      "A:151",
      "A:152",
      "A:153",
      "A:154",
      "A:155",
      "A:156",
      "A:157",
      "A:158",
      "A:159",
      "A:160",
      "A:161",
      "A:162",
      "A:163",
      "A:165",
      "A:166",
      "A:167",
      "A:168",
      "A:169",
      "A:170",
      "A:171",
      "A:172",
      "A:173",
      "A:174",
      "A:175",
      "A:176",
      "A:177",
      "A:178",
      "A:179",
      "A:180",
      "A:181",
      "A:182",
      "A:183",
      "A:184",
      "A:185",
      "A:186",
      "A:187",
      "A:188",
      "A:189",
      "A:190",
      "A:191",
      "A:192",
      "A:193",
      "A:194",
      "A:195",
      "A:196",
      "A:197",
      "A:198",
      "A:199",
      "A:200",
      "A:201",
      "A:202",
      "A:203",
      "A:204",
      "A:205",
      "A:206",
      "A:207",
      "A:208",
      "A:209",
      "A:210",
      "A:211",
      "A:212",
      "A:213",
      "A:214",
      "A:215",
      "A:216",
      "A:217",
      "A:218",
      "A:219",
      "A:220",
      "A:221",
      "A:222",
      "A:223",
      "A:224",
      "A:225",
      "A:226",
      "A:227",
      "A:228",
      "A:229",
      "A:230",
      "A:231",
      "A:232",
      "A:233",
      "A:234",
      "A:235",
      "A:236",
      "A:237",
      "A:238",
      "A:239",
      "A:240",
      "A:241",
      "A:242",
      "A:243",
      "A:244",
      "A:245",
      "A:246",
      "A:247",
      "A:248",
      "A:249",
      "A:250",
      "A:251",
      "A:252",
      "A:253",
      "A:254",
      "A:269",
      "A:270",
      "A:271",
      "A:272",
      "A:273",
      "A:274",
      "A:275",
      "A:276",
      "A:277",
      "A:278",
      "A:279",
      "A:280",
      "A:281",
      "A:282",
      "A:283",
      "A:284",
      "A:285",
      "A:286",
      "A:287",
      "A:288",
      "A:289",
      "A:290",
      "A:291",
      "A:292",
      "A:293",
      "A:294",
      "A:295",
      "A:296",
      "A:297",
      "A:298",
      "A:299",
      "A:300",
      "A:301",
      "A:302",
      "A:303",
      "A:304",
      "A:305",
      "A:306",
      "A:307",
      "A:308",
      "A:309",
      "A:310",
      "A:311",
      "A:312",
      "A:313",
      "A:314",
      "A:315",
      "A:316",
      "A:317",
      "A:318",
      "A:319",
      "A:320",
      "A:321",
      "A:322",
      "A:357",
      "A:358",
      "A:359",
      "A:360",
      "A:361",
      "A:362",
      "A:363",
      "A:364",
      "A:365",
      "A:366",
      "A:367",
      "A:368",
      "A:369",
      "A:370",
      "A:371",
      "A:372",
      "A:373",
      "A:374",
      "A:375",
      "A:376",
      "A:377",
      "A:378",
      "A:379",
      "A:380",
      "A:381",
      "A:382",
      "A:383",
      "A:384",
      "A:385",
      "A:386",
      "A:387",
      "A:388",
      "A:389",
      "A:390",
      "A:391",
      "A:392",
      "A:393",
      "A:394",
      "A:395",
      "A:396",
      "A:397",
      "A:398",
      "A:399",
      "A:400",
      "A:401",
      "A:402",
      "A:403",
      "A:404",
      "A:405",
      "A:406",
      "A:407",
      "A:408",
      "A:409",
      "A:410",
      "A:411",
      "A:412",
      "A:413",
      "A:414",
      "A:415",
      "A:416",
      "A:417",
      "A:418",
      "A:419",
      "A:420",
      "A:421",
      "A:422",
      "A:423",
      "A:424",
      "A:425",
      "A:426",
      "A:427",
      "A:428",
      "A:429",
      "A:430",
      "A:431",
      "A:432",
      "A:433",
      "A:434",
      "A:435",
      "A:460",
      "A:461",
      "A:462",
      "A:463",
      "A:464",
      "A:465",
      "A:466",
      "A:467",
      "A:468",
      "A:469",
      "A:470",
      "A:471",
      "A:472",
      "A:473",
      "A:474",
      "A:475",
      "A:476",
      "A:477",
      "A:478",
      "A:479",
      "A:480",
      "A:481",
      "A:482",
      "A:483",
      "A:484",
      "A:485",
      "A:486",
      "A:487",
      "A:488",
      "A:489",
      "A:497",
      "A:498",
      "A:499",
      "A:500",
      "A:501",
      "A:502",
      "A:503",
      "A:504",
      "A:505",
      "A:506",
      "A:507",
      "A:508",
      "A:509",
      "A:510",
      "A:511",
      "A:512",
      "A:513",
      "A:514",
      "A:515",
      "A:516",
      "A:517",
      "A:518",
      "A:519",
      "A:520",
      "A:521",
      "A:522",
      "A:525",
      "A:526",
      "A:527",
      "A:528",
      "A:544",
      "A:545",
      "A:546",
      "A:547",
      "A:548",
      "A:549",
      "A:550",
      "A:551",
      "A:552",
      "A:553",
      "A:554",
      "A:555",
      "A:556",
      "A:557",
      "A:558",
      "A:559",
      "A:560",
      "A:561",
      "A:562",
      "A:563",
      "A:564",
      "A:565",
      "A:566",
      "A:567",
      "A:568",
      "A:569",
      "A:570",
      "A:571",
      "A:572",
      "A:573",
      "A:574",
      "A:575",
      "A:576",
      "A:577",
      "A:578",
      "A:579",
      "A:580",
      "A:581",
      "A:582",
      "A:583",
      "A:584",
      "A:585",
      "A:586",
      "A:587",
      "A:588",
      "A:589",
      "A:590",
      "A:591",
      "A:592",
      "A:593",
      "A:594",
      "A:595",
      "A:596",
      "A:597",
      "A:598",
      "A:599",
      "A:600",
      "A:601",
      "A:602",
      "A:603",
      "A:604",
      "A:605",
      "A:606",
      "A:607",
      "A:608",
      "A:609",
      "A:610",
      "A:611",
      "A:612",
      "A:613",
      "A:614",
      "A:615",
      "A:616",
      "A:617",
      "A:618",
      "A:619",
      "A:620",
      "A:621",
      "A:622",
      "A:623",
      "A:624",
      "A:625",
      "A:626",
      "A:627",
      "A:628",
      "A:629",
      "A:630",
      "A:631",
      "A:632",
      "A:633",
      "A:634",
      "A:635",
      "A:636",
      "A:637",
      "A:638",
      "A:639",
      "A:640",
      "A:641",
      "A:642",
      "A:643",
      "A:644",
      "A:645",
      "A:646",
      "A:647",
      "A:648",
      "A:649",
      "A:650",
      "A:651",
      "A:652",
      "A:653",
      "A:654",
      "A:655",
      "A:656",
      "A:657",
      "A:658",
      "A:659",
      "A:660",
      "A:661",
      "A:662",
      "A:663",
      "A:664",
      "A:665",
      "A:666",
      "A:667",
      "A:668",
      "A:669",
      "A:670",
      "A:671",
      "A:672",
      "A:673",
      "A:674",
      "A:675",
      "A:676",
      "A:677",
      "A:678",
      "A:679",
      "A:680",
      "A:681",
      "A:682",
      "A:683",
      "A:684",
      "A:685",
      "A:686",
      "A:687",
      "A:688",
      "A:689",
      "A:690",
      "A:691",
      "A:692",
      "A:693",
      "A:694",
      "A:695",
      "A:696",
      "A:697",
      "A:698",
      "A:699",
      "A:700",
      "A:701",
      "A:702",
      "A:703",
      "A:704",
      "A:705",
      "A:706",
      "A:707",
      "A:708",
      "A:709",
      "A:710",
      "A:711",
      "A:712",
      "A:713",
      "A:714",
      "A:715",
      "A:716",
      "A:717",
      "A:718",
      "A:719",
      "A:720",
      "A:721",
      "A:722",
      "A:723",
      "A:724",
      "A:725",
      "A:726",
      "A:727",
      "A:728",
      "A:729",
      "A:730",
      "A:731",
      "A:732",
      "A:733",
      "A:734",
      "A:735",
      "A:736",
      "A:737",
      "A:738",
      "A:739",
      "A:740",
      "A:741",
      "A:742",
      "A:743",
      "A:744",
      "A:745",
      "A:746",
      "A:747",
      "A:748",
      "A:749",
      "A:750",
      "A:751",
      "A:752",
      "A:753",
      "A:754",
      "A:755",
      "A:756",
      "A:757",
      "A:758",
      "A:759",
      "A:760",
      "A:761",
      "A:762",
      "A:763",
      "A:764",
      "A:765",
      "A:766",
      "A:767",
      "A:768",
      "A:769",
      "A:770",
      "A:771",
      "A:772",
      "A:773",
      "A:774",
      "A:775",
      "A:776",
      "A:777",
      "A:778",
      "A:779",
      "A:780",
      "A:781",
      "A:782",
      "A:783",
      "A:784",
      "A:785",
      "A:786",
      "A:787",
      "A:788",
      "A:789",
      "A:790",
      "A:791",
      "A:792",
      "A:793",
      "A:794",
      "A:795",
      "A:796",
      "A:797",
      "A:798",
      "A:799",
      "A:800",
      "A:801",
      "A:802",
      "A:803",
      "A:804",
      "A:805",
      "A:806",
      "A:807",
      "A:808",
      "A:809",
      "A:810",
      "A:811",
      "A:812",
      "A:813",
      "A:814",
      "A:815",
      "A:816",
      "A:817",
      "A:818",
      "A:819",
      "A:820",
      "A:821",
      "A:822",
      "A:823",
      "A:824",
      "A:825",
      "A:826",
      "A:827",
      "A:828",
      "A:829",
      "A:830",
      "A:831",
      "A:832",
      "A:833",
      "A:834",
      "A:835",
      "A:836",
      "A:837",
      "A:838",
      "A:839",
      "A:840",
      "A:841",
      "A:842",
      "A:843",
      "A:844",
      "A:845",
      "A:846",
      "A:847",
      "A:848",
      "A:849",
      "A:850",
      "A:851",
      "A:852",
      "A:853",
      "A:854",
      "A:855",
      "A:856",
      "A:857",
      "A:858",
      "A:859",
      "A:860",
      "A:861",
      "A:862",
      "A:863",
      "A:864",
      "A:865",
      "A:866",
      "A:867",
      "A:868",
      "A:869",
      "A:870",
      "A:871",
      "A:872",
      "A:873",
      "A:874",
      "A:875",
      "A:876",
      "A:877",
      "A:878",
      "A:879",
      "A:880",
      "A:881",
      "A:882",
      "A:883",
      "A:884",
      "A:885",
      "A:886",
      "A:887",
      "A:888",
      "A:889",
      "A:890",
      "A:891",
      "A:892",
      "A:893",
      "A:894",
      "A:895",
      "A:896",
      "A:897",
      "A:898",
      "A:899",
      "A:900",
      "A:902",
      "A:903",
      "A:904",
      "A:905",
      "A:906",
      "A:907",
      "A:908",
      "A:909",
      "A:910",
      "A:911",
      "A:912",
      "A:913",
      "A:914",
      "A:915",
      "A:916",
      "A:917",
      "A:918",
      "A:919",
      "A:920",
      "A:921",
      "A:922",
      "A:923",
      "A:924",
      "A:925",
      "A:926",
      "A:927",
      "A:928",
      "A:929",
      "A:930",
      "A:931",
      "A:932",
      "A:933",
      "A:934",
      "A:935",
      "A:936",
      "A:937",
      "A:938",
      "A:939",
      "A:940",
      "A:941",
      "A:942",
      "A:943",
      "A:944",
      "A:945",
      "A:946",
      "A:947",
      "A:948",
      "A:949",
      "A:950",
      "A:951",
      "A:952",
      "A:953",
      "A:954",
      "A:955",
      "A:956",
      "A:957",
      "A:958",
      "A:959",
      "A:960",
      "A:961",
      "A:962",
      "A:963",
      "A:964",
      "A:965",
      "A:966",
      "A:967",
      "A:981",
      "A:982",
      "A:983",
      "A:984",
      "A:985",
      "A:986",
      "A:987",
      "A:988",
      "A:989",
      "A:990",
      "A:991",
      "A:992",
      "A:993",
      "A:994",
      "A:995",
      "A:996",
      "A:997",
      "A:998",
      "A:999"
    ],
    "A:165": [
      "A:1000",
      "A:1001",
      "A:1002",
      "A:1003",
      "A:1004",
      "A:1005",
      "A:1006",
      "A:1007",
      "A:1008",
      "A:1009",
      "A:1010",
      "A:1011",
      "A:1012",
      "A:1013",
      "A:1014",
      "A:1015",
      "A:1016",
      "A:1017",
      "A:1018",
      "A:1019",
      "A:1020",
      "A:1021",
      "A:1022",
      "A:1023",
      "A:1024",
      "A:1025",
      "A:1026",
      "A:1027",
      "A:1028",
      "A:1029",
      "A:1030",
      "A:1031",
      "A:1032",
      "A:1033",
      "A:1034",
      "A:1035",
      "A:1036",
      "A:1037",
      "A:1038",
      "A:1039",
      "A:1040",
      "A:1041",
      "A:1042",
      "A:1043",
      "A:1044",
      "A:1045",
      "A:1046",
      "A:1047",
      "A:1048",
      "A:1049",
      "A:1050",
      "A:1051",
      "A:1052",
      "A:1053",
      "A:1054",
      "A:1055",
      "A:1056",
      "A:1057",
      "A:1058",
      "A:1059",
      "A:1060",
      "A:1061",
      "A:1062",
      "A:1063",
      "A:1064",
      "A:1065",
      "A:1066",
      "A:1067",
      "A:1068",
      "A:1069",
      "A:1070",
      "A:1071",
      "A:1072",
      "A:1073",
      "A:1074",
      "A:1075",
      "A:1076",
      "A:1077",
      "A:1078",
      "A:1079",
      "A:1080",
      "A:1081",
      "A:1082",
      "A:1083",
      "A:1084",
      "A:1085",
      "A:1086",
      "A:1087",
      "A:1088",
      "A:1089",
      "A:1090",
      "A:1091",
      "A:1092",
      "A:144",
      "A:145",
      "A:146",
      "A:147",
      "A:148",
      "A:149",
      "A:150",
      "A:151",
      "A:152",
      "A:153",
      "A:154",
      "A:155",
      "A:156",
      "A:157",
      "A:158",
      "A:159",
      "A:160",
      "A:161",
      "A:162",
      "A:163",
      "A:164",
      "A:166",
      "A:167",
      "A:168",
      "A:169",
      "A:170",
      "A:171",
      "A:172",
      "A:173",
      "A:174",
      "A:175",
      "A:176",
      "A:177",
      "A:178",
      "A:179",
      "A:180",
      "A:181",
      "A:182",
      "A:183",
      "A:184",
      "A:185",
      "A:186",
      "A:187",
      "A:188",
      "A:189",
      "A:190",
      "A:191",
      "A:192",
      "A:193",
      "A:194",
      "A:195",
      "A:196",
      "A:197",
      "A:198",
      "A:199",
      "A:200",
      "A:201",
      "A:202",
      "A:203",
      "A:204",
      "A:205",
      "A:206",
      "A:207",
      "A:208",
      "A:209",
      "A:210",
      "A:211",
      "A:212",
      "A:213",
      "A:214",
      "A:215",
      "A:216",
      "A:217",
      "A:218",
      "A:219",
      "A:220",
      "A:221",
      "A:222",
      "A:223",
      "A:224",
      "A:225",
      "A:226",
      "A:227",
      "A:228",
      "A:229",
      "A:230",
      "A:231",
      "A:232",
      "A:233",
      "A:234",
      "A:235",
      "A:236",
      "A:237",
      "A:238",
      "A:239",
      "A:240",
      "A:241",
      "A:242",
      "A:243",
      "A:244",
      "A:245",
      "A:246",
      "A:247",
      "A:248",
      "A:249",
      "A:250",
      "A:251",
      "A:252",
      "A:253",
      "A:254",
      "A:269",
      "A:270",
      "A:271",
      "A:272",
      "A:273",
      "A:274",
      "A:275",
      "A:276",
      "A:277",
      "A:278",
      "A:279",
      "A:280",
      "A:281",
      "A:282",
      "A:283",
      "A:284",
      "A:285",
      "A:286",
      "A:287",
      "A:288",
      "A:289",
      "A:290",
      "A:291",
      "A:292",
      "A:293",
      "A:294",
      "A:295",
      "A:296",
      "A:297",
      "A:298",
      "A:299",
      "A:300",
      "A:301",
      "A:302",
      "A:303",
      "A:304",
      "A:305",
      "A:306",
      "A:307",
      "A:308",
      "A:309",
      "A:310",
      "A:311",
      "A:312",
      "A:313",
      "A:314",
      "A:315",
      "A:316",
      "A:317",
      "A:318",
      "A:319",
      "A:320",
      "A:321",
      "A:322",
      "A:357",
      "A:358",
      "A:359",
      "A:360",
      "A:361",
      "A:362",
      "A:363",
      "A:364",
      "A:365",
      "A:366",
      "A:367",
      "A:368",
      "A:369",
      "A:370",
      "A:371",
      "A:372",
      "A:373",
      "A:374",
      "A:375",
      "A:376",
      "A:377",
      "A:378",
      "A:379",
      "A:380",
      "A:381",
      "A:382",
      "A:383",
      "A:384",
      "A:385",
      "A:386",
      "A:387",
      "A:388",
      "A:389",
      "A:390",
      "A:391",
      "A:392",
      "A:393",
      "A:394",
      "A:395",
      "A:396",
      "A:397",
      "A:398",
      "A:399",
      "A:400",
      "A:401",
      "A:402",
      "A:403",
      "A:404",
      "A:405",
      "A:406",
      "A:407",
      "A:408",
      "A:409",
      "A:410",
      "A:411",
      "A:412",
      "A:413",
      "A:414",
      "A:415",
      "A:416",
      "A:417",
      "A:418",
      "A:419",
      "A:420",
      "A:421",
      "A:422",
      "A:423",
      "A:424",
      "A:425",
      "A:426",
      "A:427",
      "A:428",
      "A:429",
      "A:430",
      "A:431",
      "A:432",
      "A:433",
      "A:434",
      "A:435",
      "A:460",
      "A:461",
      "A:462",
      "A:463",
      "A:464",
      "A:465",
      "A:466",
      "A:467",
      "A:468",
      "A:469",
      "A:470",
      "A:471",
      "A:472",
      "A:473",
      "A:474",
      "A:475",
      "A:476",
      "A:477",
      "A:478",
      "A:479",
      "A:480",
      "A:481",
      "A:482",
      "A:483",
      "A:484",
      "A:485",
      "A:486",
      "A:487",
      "A:488",
      "A:489",
      "A:497",
      "A:498",
      "A:499",
      "A:500",
      "A:501",
      "A:502",
      "A:503",
      "A:504",
      "A:505",
      "A:506",
      "A:507",
      "A:508",
      "A:509",
      "A:510",
      "A:511",
      "A:512",
      "A:513",
      "A:514",
      "A:515",
      "A:516",
      "A:517",
      "A:518",
      "A:519",
      "A:520",
      "A:521",
      "A:522",
      "A:525",
      "A:526",
      "A:527",
      "A:528",
      "A:544",
      "A:545",
      "A:546",
      "A:547",
      "A:548",
      "A:549",
      "A:550",
      "A:551",
      "A:552",
      "A:553",
      "A:554",
      "A:555",
      "A:556",
      "A:557",
      "A:558",
      "A:559",
      "A:560",
      "A:561",
      "A:562",
      "A:563",
      "A:564",
      "A:565",
      "A:566",
      "A:567",
      "A:568",
      "A:569",
      "A:570",
      "A:571",
      "A:572",
      "A:573",
      "A:574",
      "A:575",
      "A:576",
      "A:577",
      "A:578",
      "A:579",
      "A:580",
      "A:581",
      "A:582",
      "A:583",
      "A:584",
      "A:585",
      "A:586",
      "A:587",
      "A:588",
      "A:589",
      "A:590",
      "A:591",
      "A:592",
      "A:593",
      "A:594",
      "A:595",
      "A:596",
      "A:597",
      "A:598",
      "A:599",
      "A:600",
      "A:601",
      "A:602",
      "A:603",
      "A:604",
      "A:605",
      "A:606",
      "A:607",
      "A:608",
      "A:609",
      "A:610",
      "A:611",
      "A:612",
      "A:613",
      "A:614",
      "A:615",
      "A:616",
      "A:617",
      "A:618",
      "A:619",
      "A:620",
      "A:621",
      "A:622",
      "A:623",
      "A:624",
      "A:625",
      "A:626",
      "A:627",
      "A:628",
      "A:629",
      "A:630",
      "A:631",
      "A:632",
      "A:633",
      "A:634",
      "A:635",
      "A:636",
      "A:637",
      "A:638",
      "A:639",
      "A:640",
      "A:641",
      "A:642",
      "A:643",
      "A:644",
      "A:645",
      "A:646",
      "A:647",
      "A:648",
      "A:649",
      "A:650",
      "A:651",
      "A:652",
      "A:653",
      "A:654",
      "A:655",
      "A:656",
      "A:657",
      "A:658",
      "A:659",
      "A:660",
      "A:661",
      "A:662",
      "A:663",
      "A:664",
      "A:665",
      "A:666",
      "A:667",
      "A:668",
      "A:669",
      "A:670",
      "A:671",
      "A:672",
      "A:673",
      "A:674",
      "A:675",
      "A:676",
      "A:677",
      "A:678",
      "A:679",
      "A:680",
      "A:681",
      "A:682",
      "A:683",
      "A:684",
      "A:685",
      "A:686",
      "A:687",
      "A:688",
      "A:689",
      "A:690",
      "A:691",
      "A:692",
      "A:693",
      "A:694",
      "A:695",
      "A:696",
      "A:697",
      "A:698",
      "A:699",
      "A:700",
      "A:701",
      "A:702",
      "A:703",
      "A:704",
      "A:705",
      "A:706",
      "A:707",
      "A:708",
      "A:709",
      "A:710",
      "A:711",
      "A:712",
      "A:713",
      "A:714",
      "A:715",
      "A:716",
      "A:717",
      "A:718",
      "A:719",
      "A:720",
      "A:721",
      "A:722",
      "A:723",
      "A:724",
      "A:725",
      "A:726",
      "A:727",
      "A:728",
      "A:729",
      "A:730",
      "A:731",
      "A:732",
      "A:733",
      "A:734",
      "A:735",
      "A:736",
      "A:737",
      "A:738",
      "A:739",
      "A:740",
      "A:741",
      "A:742",
      "A:743",
      "A:744",
      "A:745",
      "A:746",
      "A:747",
      "A:748",
      "A:749",
      "A:750",
      "A:751",
      "A:752",
      "A:753",
      "A:754",
      "A:755",
      "A:756",
      "A:757",
      "A:758",
      "A:759",
      "A:760",
      "A:761",
      "A:762",
      "A:763",
      "A:764",
      "A:765",
      "A:766",
      "A:767",
      "A:768",
      "A:769",
      "A:770",
      "A:771",
      "A:772",
      "A:773",
      "A:774",
      "A:775",
      "A:776",
      "A:777",
      "A:778",
      "A:779",
      "A:780",
      "A:781",
      "A:782",
      "A:783",
      "A:784",
      "A:785",
      "A:786",
      "A:787",
      "A:788",
      "A:789",
      "A:790",
      "A:791",
      "A:792",
      "A:793",
      "A:794",
      "A:795",
      "A:796",
      "A:797",
      "A:798",
      "A:799",
      "A:800",
      "A:801",
      "A:802",
      "A:803",
      "A:804",
      "A:805",
      "A:806",
      "A:807",
      "A:808",
      "A:809",
      "A:810",
      "A:811",
      "A:812",
      "A:813",
      "A:814",
      "A:815",
      "A:816",
      "A:817",
      "A:818",
      "A:819",
      "A:820",
      "A:821",
      "A:822",
      "A:823",
      "A:824",
      "A:825",
      "A:826",
      "A:827",
      "A:828",
      "A:829",
      "A:830",
      "A:831",
      "A:832",
      "A:833",
      "A:834",
      "A:835",
      "A:836",
      "A:837",
      "A:838",
      "A:839",
      "A:840",
      "A:841",
      "A:842",
      "A:843",
      "A:844",
      "A:845",
      "A:846",
      "A:847",
      "A:848",
      "A:849",
      "A:850",
      "A:851",
      "A:852",
      "A:853",
      "A:854",
      "A:855",
      "A:856",
      "A:857",
      "A:858",
      "A:859",
      "A:860",
      "A:861",
      "A:862",
      "A:863",
      "A:864",
      "A:865",
      "A:866",
      "A:867",
      "A:868",
      "A:869",
      "A:870",
      "A:871",
      "A:872",
      "A:873",
      "A:874",
      "A:875",
      "A:876",
      "A:877",
      "A:878",
      "A:879",
      "A:880",
      "A:881",
      "A:882",
      "A:883",
      "A:884",
      "A:885",
      "A:886",
      "A:887",
      "A:888",
      "A:889",
      "A:890",
      "A:891",
      "A:892",
      "A:893",
      "A:894",
      "A:895",
      "A:896",
      "A:897",
      "A:898",
      "A:899",
      "A:900",
      "A:902",
      "A:903",
      "A:904",
      "A:905",
      "A:906",
      "A:907",
      "A:908",
      "A:909",
      "A:910",
      "A:911",
      "A:912",
      "A:913",
      "A:914",
      "A:915",
      "A:916",
      "A:917",
      "A:918",
      "A:919",
      "A:920",
      "A:921",
      "A:922",
      "A:923",
      "A:924",
      "A:925",
      "A:926",
      "A:927",
      "A:928",
      "A:929",
      "A:930",
      "A:931",
      "A:932",
      "A:933",
      "A:934",
      "A:935",
      "A:936",
      "A:937",
      "A:938",
      "A:939",
      "A:940",
      "A:941",
      "A:942",
      "A:943",
      "A:944",
      "A:945",
      "A:946",
      "A:947",
      "A:948",
      "A:949",
      "A:950",
      "A:951",
      "A:952",
      "A:953",
      "A:954",
      "A:955",
      "A:956",
      "A:957",
      "A:958",
      "A:959",
      "A:960",
      "A:961",
      "A:962",
      "A:963",
      "A:964",
      "A:965",
      "A:966",
      "A:967",
      "A:981",
      "A:982",
      "A:983",
      "A:984",
      "A:985",
      "A:986",
      "A:987",
      "A:988",
      "A:989",
      "A:990",
      "A:991",
      "A:992",
      "A:993",
      "A:994",
      "A:995",
      "A:996",
      "A:997",
      "A:998",
      "A:999"
    ],
    "A:166": [
      "A:1000",
      "A:1001",
      "A:1002",
      "A:1003",
      "A:1004",
      "A:1005",
      "A:1006",
      "A:1007",
      "A:1008",
      "A:1009",
      "A:1010",
      "A:1011",
      "A:1012",
      "A:1013",
      "A:1014",
      "A:1015",
      "A:1016",
      "A:1017",
      "A:1018",
      "A:1019",
      "A:1020",
      "A:1021",
      "A:1022",
      "A:1023",
      "A:1024",
      "A:1025",
      "A:1026",
      "A:1027",
      "A:1028",
      "A:1029",
      "A:1030",
      "A:1031",
      "A:1032",
      "A:1033",
      "A:1034",
      "A:1035",
      "A:1036",
      "A:1037",
      "A:1038",
      "A:1039",
      "A:1040",
      "A:1041",
      "A:1042",
      "A:1043",
      "A:1044",
      "A:1045",
      "A:1046",
      "A:1047",
      "A:1048",
      "A:1049",
      "A:1050",
      "A:1051",
      "A:1052",
      "A:1053",
      "A:1054",
      "A:1055",
      "A:1056",
      "A:1057",
      "A:1058",
      "A:1059",
      "A:1060",
      "A:1061",
      "A:1062",
      "A:1063",
      "A:1064",
      "A:1065",
      "A:1066",
      "A:1067",
      "A:1068",
      "A:1069",
      "A:1070",
      "A:1071",
      "A:1072",
      "A:1073",
      "A:1074",
      "A:1075",
      "A:1076",
      "A:1077",
      "A:1078",
      "A:1079",
      "A:1080",
      "A:1081",
      "A:1082",
      "A:1083",
      "A:1084",
      "A:1085",
      "A:1086",
      "A:1087",
      "A:1088",
      "A:1089",
      "A:1090",
      "A:1091",
      "A:1092",
      "A:144",
      "A:145",
      "A:146",
      "A:147",
      "A:148",
      "A:149",
      "A:150",
      "A:151",
      "A:152",
      "A:153",
      "A:154",
      "A:155",
      "A:156",
      "A:157",
      "A:158",
      "A:159",
      "A:160",
      "A:161",
      "A:162",
      "A:163",
      "A:164",
      "A:165",
      "A:167",
      "A:168",
      "A:169",
      "A:170",
      "A:171",
      "A:172",
      "A:173",
      "A:174",
      "A:175",
      "A:176",
      "A:177",
      "A:178",
      "A:179",
      "A:180",
      "A:181",
      "A:182",
      "A:183",
      "A:184",
      "A:185",
      "A:186",
      "A:187",
      "A:188",
      "A:189",
      "A:190",
      "A:191",
      "A:192",
      "A:193",
      "A:194",
      "A:195",
      "A:196",
      "A:197",
      "A:198",
      "A:199",
      "A:200",
      "A:201",
      "A:202",
      "A:203",
      "A:204",
      "A:205",
      "A:206",
      "A:207",
      "A:208",
      "A:209",
      "A:210",
      "A:211",
      "A:212",
      "A:213",
      "A:214",
      "A:215",
      "A:216",
      "A:217",
      "A:218",
      "A:219",
      "A:220",
      "A:221",
      "A:222",
      "A:223",
      "A:224",
      "A:225",
      "A:226",
      "A:227",
      "A:228",
      "A:229",
      "A:230",
      "A:231",
      "A:232",
      "A:233",
      "A:234",
      "A:235",
      "A:236",
      "A:237",
      "A:238",
      "A:239",
      "A:240",
      "A:241",
      "A:242",
      "A:243",
      "A:244",
      "A:245",
      "A:246",
      "A:247",
      "A:248",
      "A:249",
      "A:250",
      "A:251",
      "A:252",
      "A:253",
      "A:254",
      "A:269",
      "A:270",
      "A:271",
      "A:272",
      "A:273",
      "A:274",
      "A:275",
      "A:276",
      "A:277",
      "A:278",
      "A:279",
      "A:280",
      "A:281",
      "A:282",
      "A:283",
      "A:284",
      "A:285",
      "A:286",
      "A:287",
      "A:288",
      "A:289",
      "A:290",
      "A:291",
      "A:292",
      "A:293",
      "A:294",
      "A:295",
      "A:296",
      "A:297",
      "A:298",
      "A:299",
      "A:300",
      "A:301",
      "A:302",
      "A:303",
      "A:304",
      "A:305",
      "A:306",
      "A:307",
      "A:308",
      "A:309",
      "A:310",
      "A:311",
      "A:312",
      "A:313",
      "A:314",
      "A:315",
      "A:316",
      "A:317",
      "A:318",
      "A:319",
      "A:320",
      "A:321",
      "A:322",
      "A:357",
      "A:358",
      "A:359",
      "A:360",
      "A:361",
      "A:362",
      "A:363",
      "A:364",
      "A:365",
      "A:366",
      "A:367",
      "A:368",
      "A:369",
      "A:370",
      "A:371",
      "A:372",
      "A:373",
      "A:374",
      "A:375",
      "A:376",
      "A:377",
      "A:378",
      "A:379",
      "A:380",
      "A:381",
      "A:382",
      "A:383",
      "A:384",
      "A:385",
      "A:386",
      "A:387",
      "A:388",
      "A:389",
      "A:390",
      "A:391",
      "A:392",
      "A:393",
      "A:394",
      "A:395",
      "A:396",
      "A:397",
      "A:398",
      "A:399",
      "A:400",
      "A:401",
      "A:402",
      "A:403",
      "A:404",
      "A:405",
      "A:406",
      "A:407",
      "A:408",
      "A:409",
      "A:410",
      "A:411",
      "A:412",
      "A:413",
      "A:414",
      "A:415",
      "A:416",
      "A:417",
      "A:418",
      "A:419",
      "A:420",
      "A:421",
      "A:422",
      "A:423",
      "A:424",
      "A:425",
      "A:426",
      "A:427",
      "A:428",
      "A:429",
      "A:430",
      "A:431",
      "A:432",
      "A:433",
      "A:434",
      "A:435",
      "A:460",
      "A:461",
      "A:462",
      "A:463",
      "A:464",
      "A:465",
      "A:466",
      "A:467",
      "A:468",
      "A:469",
      "A:470",
      "A:471",
      "A:472",
      "A:473",
      "A:474",
      "A:475",
      "A:476",
      "A:477",
      "A:478",
      "A:479",
      "A:480",
      "A:481",
      "A:482",
      "A:483",
      "A:484",
      "A:485",
      "A:486",
      "A:487",
      "A:488",
      "A:489",
      "A:497",
      "A:498",
      "A:499",
      "A:500",
      "A:501",
      "A:502",
      "A:503",
      "A:504",
      "A:505",
      "A:506",
      "A:507",
      "A:508",
      "A:509",
      "A:510",
      "A:511",
      "A:512",
      "A:513",
      "A:514",
      "A:515",
      "A:516",
      "A:517",
      "A:518",
      "A:519",
      "A:520",
      "A:521",
      "A:522",
      "A:525",
      "A:526",
      "A:527",
      "A:528",
      "A:544",
      "A:545",
      "A:546",
      "A:547",
      "A:548",
      "A:549",
      "A:550",
      "A:551",
      "A:552",
      "A:553",
      "A:554",
      "A:555",
      "A:556",
      "A:557",
      "A:558",
      "A:559",
      "A:560",
      "A:561",
      "A:562",
      "A:563",
      "A:564",
      "A:565",
      "A:566",
      "A:567",
      "A:568",
      "A:569",
      "A:570",
      "A:571",
      "A:572",
      "A:573",
      "A:574",
      "A:575",
      "A:576",
      "A:577",
      "A:578",
      "A:579",
      "A:580",
      "A:581",
      "A:582",
      "A:583",
      "A:584",
      "A:585",
      "A:586",
      "A:587",
      "A:588",
      "A:589",
      "A:590",
      "A:591",
      "A:592",
      "A:593",
      "A:594",
      "A:595",
      "A:596",
      "A:597",
      "A:598",
      "A:599",
      "A:600",
      "A:601",
      "A:602",
      "A:603",
      "A:604",
      "A:605",
      "A:606",
      "A:607",
      "A:608",
      "A:609",
      "A:610",
      "A:611",
      "A:612",
      "A:613",
      "A:614",
      "A:615",
      "A:616",
      "A:617",
      "A:618",
      "A:619",
      "A:620",
      "A:621",
      "A:622",
      "A:623",
      "A:624",
      "A:625",
      "A:626",
      "A:627",
      "A:628",
      "A:629",
      "A:630",
      "A:631",
      "A:632",
      "A:633",
      "A:634",
      "A:635",
      "A:636",
      "A:637",
      "A:638",
      "A:639",
      "A:640",
      "A:641",
      "A:642",
      "A:643",
      "A:644",
      "A:645",
      "A:646",
      "A:647",
      "A:648",
      "A:649",
      "A:650",
      "A:651",
      "A:652",
      "A:653",
      "A:654",
      "A:655",
      "A:656",
      "A:657",
      "A:658",
      "A:659",
      "A:660",
      "A:661",
      "A:662",
      "A:663",
      "A:664",
      "A:665",
      "A:666",
      "A:667",
      "A:668",
      "A:669",
      "A:670",
      "A:671",
      "A:672",
      "A:673",
      "A:674",
      "A:675",
      "A:676",
      "A:677",
      "A:678",
      "A:679",
      "A:680",
      "A:681",
      "A:682",
      "A:683",
      "A:684",
      "A:685",
      "A:686",
      "A:687",
      "A:688",
      "A:689",
      "A:690",
      "A:691",
      "A:692",
      "A:693",
      "A:694",
      "A:695",
      "A:696",
      "A:697",
      "A:698",
      "A:699",
      "A:700",
      "A:701",
      "A:702",
      "A:703",
      "A:704",
      "A:705",
      "A:706",
      "A:707",
      "A:708",
      "A:709",
      "A:710",
      "A:711",
      "A:712",
      "A:713",
      "A:714",
      "A:715",
      "A:716",
      "A:717",
      "A:718",
      "A:719",
      "A:720",
      "A:721",
      "A:722",
      "A:723",
      "A:724",
      "A:725",
      "A:726",
      "A:727",
      "A:728",
      "A:729",
      "A:730",
      "A:731",
      "A:732",
      "A:733",
      "A:734",
      "A:735",
      "A:736",
      "A:737",
      "A:738",
      "A:739",
      "A:740",
      "A:741",
      "A:742",
      "A:743",
      "A:744",
      "A:745",
      "A:746",
      "A:747",
      "A:748",
      "A:749",
      "A:750",
      "A:751",
      "A:752",
      "A:753",
      "A:754",
      "A:755",
      "A:756",
      "A:757",
      "A:758",
      "A:759",
      "A:760",
      "A:761",
      "A:762",
      "A:763",
      "A:764",
      "A:765",
      "A:766",
      "A:767",
      "A:768",
      "A:769",
      "A:770",
      "A:771",
      "A:772",
      "A:773",
      "A:774",
      "A:775",
      "A:776",
      "A:777",
      "A:778",
      "A:779",
      "A:780",
      "A:781",
      "A:782",
      "A:783",
      "A:784",
      "A:785",
      "A:786",
      "A:787",
      "A:788",
      "A:789",
      "A:790",
      "A:791",
      "A:792",
      "A:793",
      "A:794",
      "A:795",
      "A:796",
      "A:797",
      "A:798",
      "A:799",
      "A:800",
      "A:801",
      "A:802",
      "A:803",
      "A:804",
      "A:805",
      "A:806",
      "A:807",
      "A:808",
      "A:809",
      "A:810",
      "A:811",
      "A:812",
      "A:813",
      "A:814",
      "A:815",
      "A:816",
      "A:817",
      "A:818",
      "A:819",
      "A:820",
      "A:821",
      "A:822",
      "A:823",
      "A:824",
      "A:825",
      "A:826",
      "A:827",
      "A:828",
      "A:829",
      "A:830",
      "A:831",
      "A:832",
      "A:833",
      "A:834",
      "A:835",
      "A:836",
      "A:837",
      "A:838",
      "A:839",
      "A:840",
      "A:841",
      "A:842",
      "A:843",
      "A:844",
      "A:845",
      "A:846",
      "A:847",
      "A:848",
      "A:849",
      "A:850",
      "A:851",
      "A:852",
      "A:853",
      "A:854",
      "A:855",
      "A:856",
      "A:857",
      "A:858",
      "A:859",
      "A:860",
      "A:861",
      "A:862",
      "A:863",
      "A:864",
      "A:865",
      "A:866",
      "A:867",
      "A:868",
      "A:869",
      "A:870",
      "A:871",
      "A:872",
      "A:873",
      "A:874",
      "A:875",
      "A:876",
      "A:877",
      "A:878",
      "A:879",
      "A:880",
      "A:881",
      "A:882",
      "A:883",
      "A:884",
      "A:885",
      "A:886",
      "A:887",
      "A:888",
      "A:889",
      "A:890",
      "A:891",
      "A:892",
      "A:893",
      "A:894",
      "A:895",
      "A:896",
      "A:897",
      "A:898",
      "A:899",
      "A:900",
      "A:902",
      "A:903",
      "A:904",
      "A:905",
      "A:906",
      "A:907",
      "A:908",
      "A:909",
      "A:910",
      "A:911",
      "A:912",
      "A:913",
      "A:914",
      "A:915",
      "A:916",
      "A:917",
      "A:918",
      "A:919",
      "A:920",
      "A:921",
      "A:922",
      "A:923",
      "A:924",
      "A:925",
      "A:926",
      "A:927",
      "A:928",
      "A:929",
      "A:930",
      "A:931",
      "A:932",
      "A:933",
      "A:934",
      "A:935",
      "A:936",
      "A:937",
      "A:938",
      "A:939",
      "A:940",
      "A:941",
      "A:942",
      "A:943",
      "A:944",
      "A:945",
      "A:946",
      "A:947",
      "A:948",
      "A:949",
      "A:950",
      "A:951",
      "A:952",
      "A:953",
      "A:954",
      "A:955",
      "A:956",
      "A:957",
      "A:958",
      "A:959",
      "A:960",
      "A:961",
      "A:962",
      "A:963",
      "A:964",
      "A:965",
      "A:966",
      "A:967",
      "A:981",
      "A:982",
      "A:983",
      "A:984",
      "A:985",
      "A:986",
      "A:987",
      "A:988",
      "A:989",
      "A:990",
      "A:991",
      "A:992",
      "A:993",
      "A:994",
      "A:995",
      "A:996",
      "A:997",
      "A:998",
      "A:999"
    ],
    "A:167": [
      "A:1000",
      "A:1001",
      "A:1002",
      "A:1003",
      "A:1004",
      "A:1005",
      "A:1006",
      "A:1007",
      "A:1008",
      "A:1009",
      "A:1010",
      "A:1011",
      "A:1012",
      "A:1013",
      "A:1014",
      "A:1015",
      "A:1016",
      "A:1017",
      "A:1018",
      "A:1019",
      "A:1020",
      "A:1021",
      "A:1022",
      "A:1023",
      "A:1024",
      "A:1025",
      "A:1026",
      "A:1027",
      "A:1028",
      "A:1029",
      "A:1030",
      "A:1031",
      "A:1032",
      "A:1033",
      "A:1034",
      "A:1035",
      "A:1036",
      "A:1037",
      "A:1038",
      "A:1039",
      "A:1040",
      "A:1041",
      "A:1042",
      "A:1043",
      "A:1044",
      "A:1045",
      "A:1046",
      "A:1047",
      "A:1048",
      "A:1049",
      "A:1050",
      "A:1051",
      "A:1052",
      "A:1053",
      "A:1054",
      "A:1055",
      "A:1056",
      "A:1057",
      "A:1058",
      "A:1059",
      "A:1060",
      "A:1061",
      "A:1062",
      "A:1063",
      "A:1064",
      "A:1065",
      "A:1066",
      "A:1067",
      "A:1068",
      "A:1069",
      "A:1070",
      "A:1071",
      "A:1072",
      "A:1073",
      "A:1074",
      "A:1075",
      "A:1076",
      "A:1077",
      "A:1078",
      "A:1079",
      "A:1080",
      "A:1081",
      "A:1082",
      "A:1083",
      "A:1084",
      "A:1085",
      "A:1086",
      "A:1087",
      "A:1088",
      "A:1089",
      "A:1090",
      "A:1091",
      "A:1092",
      "A:144",
      "A:145",
      "A:146",
      "A:147",
      "A:148",
      "A:149",
      "A:150",
      "A:151",
      "A:152",
      "A:153",
      "A:154",
      "A:155",
      "A:156",
      "A:157",
      "A:158",
      "A:159",
      "A:160",
      "A:161",
      "A:162",
      "A:163",
      "A:164",
      "A:165",
      "A:166",
      "A:168",
      "A:169",
      "A:170",
      "A:171",
      "A:172",
      "A:173",
      "A:174",
      "A:175",
      "A:176",
      "A:177",
      "A:178",
      "A:179",
      "A:180",
      "A:181",
      "A:182",
      "A:183",
      "A:184",
      "A:185",
      "A:186",
      "A:187",
      "A:188",
      "A:189",
      "A:190",
      "A:191",
      "A:192",
      "A:193",
      "A:194",
      "A:195",
      "A:196",
      "A:197",
      "A:198",
      "A:199",
      "A:200",
      "A:201",
      "A:202",
      "A:203",
      "A:204",
      "A:205",
      "A:206",
      "A:207",
      "A:208",
      "A:209",
      "A:210",
      "A:211",
      "A:212",
      "A:213",
      "A:214",
      "A:215",
      "A:216",
      "A:217",
      "A:218",
      "A:219",
      "A:220",
      "A:221",
      "A:222",
      "A:223",
      "A:224",
      "A:225",
      "A:226",
      "A:227",
      "A:228",
      "A:229",
      "A:230",
      "A:231",
      "A:232",
      "A:233",
      "A:234",
      "A:235",
      "A:236",
      "A:237",
      "A:238",
      "A:239",
      "A:240",
      "A:241",
      "A:242",
      "A:243",
      "A:244",
      "A:245",
      "A:246",
      "A:247",
      "A:248",
      "A:249",
      "A:250",
      "A:251",
      "A:252",
      "A:253",
      "A:254",
      "A:269",
      "A:270",
      "A:271",
      "A:272",
      "A:273",
      "A:274",
      "A:275",
      "A:276",
      "A:277",
      "A:278",
      "A:279",
      "A:280",
      "A:281",
      "A:282",
      "A:283",
      "A:284",
      "A:285",
      "A:286",
      "A:287",
      "A:288",
      "A:289",
      "A:290",
      "A:291",
      "A:292",
      "A:293",
      "A:294",
      "A:295",
      "A:296",
      "A:297",
      "A:298",
      "A:299",
      "A:300",
      "A:301",
      "A:302",
      "A:303",
      "A:304",
      "A:305",
      "A:306",
      "A:307",
      "A:308",
      "A:309",
      "A:310",
      "A:311",
      "A:312",
      "A:313",
      "A:314",
      "A:315",
      "A:316",
      "A:317",
      "A:318",
      "A:319",
      "A:320",
      "A:321",
      "A:322",
      "A:357",
      "A:358",
      "A:359",
      "A:360",
      "A:361",
      "A:362",
      "A:363",
      "A:364",
      "A:365",
      "A:366",
      "A:367",
      "A:368",
      "A:369",
      "A:370",
      "A:371",
      "A:372",
      "A:373",
      "A:374",
      "A:375",
      "A:376",
      "A:377",
      "A:378",
      "A:379",
      "A:380",
      "A:381",
      "A:382",
      "A:383",
      "A:384",
      "A:385",
      "A:386",
      "A:387",
      "A:388",
      "A:389",
      "A:390",
      "A:391",
      "A:392",
      "A:393",
      "A:394",
      "A:395",
      "A:396",
      "A:397",
      "A:398",
      "A:399",
      "A:400",
      "A:401",
      "A:402",
      "A:403",
      "A:404",
      "A:405",
      "A:406",
      "A:407",
      "A:408",
      "A:409",
      "A:410",
      "A:411",
      "A:412",
      "A:413",
      "A:414",
      "A:415",
      "A:416",
      "A:417",
      "A:418",
      "A:419",
      "A:420",
      "A:421",
      "A:422",
      "A:423",
      "A:424",
      "A:425",
      "A:426",
      "A:427",
      "A:428",
      "A:429",
      "A:430",
      "A:431",
      "A:432",
      "A:433",
      "A:434",
      "A:435",
      "A:460",
      "A:461",
      "A:462",
      "A:463",
      "A:464",
      "A:465",
      "A:466",
      "A:467",
      "A:468",
      "A:469",
      "A:470",
      "A:471",
      "A:472",
      "A:473",
      "A:474",
      "A:475",
      "A:476",
      "A:477",
      "A:478",
      "A:479",
      "A:480",
      "A:481",
      "A:482",
      "A:483",
      "A:484",
      "A:485",
      "A:486",
      "A:487",
      "A:488",
      "A:489",
      "A:497",
      "A:498",
      "A:499",
      "A:500",
      "A:501",
      "A:502",
      "A:503",
      "A:504",
      "A:505",
      "A:506",
      "A:507",
      "A:508",
      "A:509",
      "A:510",
      "A:511",
      "A:512",
      "A:513",
      "A:514",
      "A:515",
      "A:516",
      "A:517",
      "A:518",
      "A:519",
      "A:520",
      "A:521",
      "A:522",
      "A:525",
      "A:526",
      "A:527",
      "A:528",
      "A:544",
      "A:545",
      "A:546",
      "A:547",
      "A:548",
      "A:549",
      "A:550",
      "A:551",
      "A:552",
      "A:553",
      "A:554",
      "A:555",
      "A:556",
      "A:557",
      "A:558",
      "A:559",
      "A:560",
      "A:561",
      "A:562",
      "A:563",
      "A:564",
      "A:565",
      "A:566",
      "A:567",
      "A:568",
      "A:569",
      "A:570",
      "A:571",
      "A:572",
      "A:573",
      "A:574",
      "A:575",
      "A:576",
      "A:577",
      "A:578",
      "A:579",
      "A:580",
      "A:581",
      "A:582",
      "A:583",
      "A:584",
      "A:585",
      "A:586",
      "A:587",
      "A:588",
      "A:589",
      "A:590",
      "A:591",
      "A:592",
      "A:593",
      "A:594",
      "A:595",
      "A:596",
      "A:597",
      "A:598",
      "A:599",
      "A:600",
      "A:601",
      "A:602",
      "A:603",
      "A:604",
      "A:605",
      "A:606",
      "A:607",
      "A:608",
      "A:609",
      "A:610",
      "A:611",
      "A:612",
      "A:613",
      "A:614",
      "A:615",
      "A:616",
      "A:617",
      "A:618",
      "A:619",
      "A:620",
      "A:621",
      "A:622",
      "A:623",
      "A:624",
      "A:625",
      "A:626",
      "A:627",
      "A:628",
      "A:629",
      "A:630",
      "A:631",
      "A:632",
      "A:633",
      "A:634",
      "A:635",
      "A:636",
      "A:637",
      "A:638",
      "A:639",
      "A:640",
      "A:641",
      "A:642",
      "A:643",
      "A:644",
      "A:645",
      "A:646",
      "A:647",
      "A:648",
      "A:649",
      "A:650",
      "A:651",
      "A:652",
      "A:653",
      "A:654",
      "A:655",
      "A:656",
      "A:657",
      "A:658",
      "A:659",
      "A:660",
      "A:661",
      "A:662",
      "A:663",
      "A:664",
      "A:665",
      "A:666",
      "A:667",
      "A:668",
      "A:669",
      "A:670",
      "A:671",
      "A:672",
      "A:673",
      "A:674",
      "A:675",
      "A:676",
      "A:677",
      "A:678",
      "A:679",
      "A:680",
      "A:681",
      "A:682",
      "A:683",
      "A:684",
      "A:685",
      "A:686",
      "A:687",
      "A:688",
      "A:689",
      "A:690",
      "A:691",
      "A:692",
      "A:693",
      "A:694",
      "A:695",
      "A:696",
      "A:697",
      "A:698",
      "A:699",
      "A:700",
      "A:701",
      "A:702",
      "A:703",
      "A:704",
      "A:705",
      "A:706",
      "A:707",
      "A:708",
      "A:709",
      "A:710",
      "A:711",
      "A:712",
      "A:713",
      "A:714",
      "A:715",
      "A:716",
      "A:717",
      "A:718",
      "A:719",
      "A:720",
      "A:721",
      "A:722",
      "A:723",
      "A:724",
      "A:725",
      "A:726",
      "A:727",
      "A:728",
      "A:729",
      "A:730",
      "A:731",
      "A:732",
      "A:733",
      "A:734",
      "A:735",
      "A:736",
      "A:737",
      "A:738",
      "A:739",
      "A:740",
      "A:741",
      "A:742",
      "A:743",
      "A:744",
      "A:745",
      "A:746",
      "A:747",
      "A:748",
      "A:749",
      "A:750",
      "A:751",
      "A:752",
      "A:753",
      "A:754",
      "A:755",
      "A:756",
      "A:757",
      "A:758",
      "A:759",
      "A:760",
      "A:761",
      "A:762",
      "A:763",
      "A:764",
      "A:765",
      "A:766",
      "A:767",
      "A:768",
      "A:769",
      "A:770",
      "A:771",
      "A:772",
      "A:773",
      "A:774",
      "A:775",
      "A:776",
      "A:777",
      "A:778",
      "A:779",
      "A:780",
      "A:781",
      "A:782",
      "A:783",
      "A:784",
      "A:785",
      "A:786",
      "A:787",
      "A:788",
      "A:789",
      "A:790",
      "A:791",
      "A:792",
      "A:793",
      "A:794",
      "A:795",
      "A:796",
      "A:797",
      "A:798",
      "A:799",
      "A:800",
      "A:801",
      "A:802",
      "A:803",
      "A:804",
      "A:805",
      "A:806",
      "A:807",
      "A:808",
      "A:809",
      "A:810",
      "A:811",
      "A:812",
      "A:813",
      "A:814",
      "A:815",
      "A:816",
      "A:817",
      "A:818",
      "A:819",
      "A:820",
      "A:821",
      "A:822",
      "A:823",
      "A:824",
      "A:825",
      "A:826",
      "A:827",
      "A:828",
      "A:829",
      "A:830",
      "A:831",
      "A:832",
      "A:833",
      "A:834",
      "A:835",
      "A:836",
      "A:837",
      "A:838",
      "A:839",
      "A:840",
      "A:841",
      "A:842",
      "A:843",
      "A:844",
      "A:845",
      "A:846",
      "A:847",
      "A:848",
      "A:849",
      "A:850",
      "A:851",
      "A:852",
      "A:853",
      "A:854",
      "A:855",
      "A:856",
      "A:857",
      "A:858",
      "A:859",
      "A:860",
      "A:861",
      "A:862",
      "A:863",
      "A:864",
      "A:865",
      "A:866",
      "A:867",
      "A:868",
      "A:869",
      "A:870",
      "A:871",
      "A:872",
      "A:873",
      "A:874",
      "A:875",
      "A:876",
      "A:877",
      "A:878",
      "A:879",
      "A:880",
      "A:881",
      "A:882",
      "A:883",
      "A:884",
      "A:885",
      "A:886",
      "A:887",
      "A:888",
      "A:889",
      "A:890",
      "A:891",
      "A:892",
      "A:893",
      "A:894",
      "A:895",
      "A:896",
      "A:897",
      "A:898",
      "A:899",
      "A:900",
      "A:902",
      "A:903",
      "A:904",
      "A:905",
      "A:906",
      "A:907",
      "A:908",
      "A:909",
      "A:910",
      "A:911",
      "A:912",
      "A:913",
      "A:914",
      "A:915",
      "A:916",
      "A:917",
      "A:918",
      "A:919",
      "A:920",
      "A:921",
      "A:922",
      "A:923",
      "A:924",
      "A:925",
      "A:926",
      "A:927",
      "A:928",
      "A:929",
      "A:930",
      "A:931",
      "A:932",
      "A:933",
      "A:934",
      "A:935",
      "A:936",
      "A:937",
      "A:938",
      "A:939",
      "A:940",
      "A:941",
      "A:942",
      "A:943",
      "A:944",
      "A:945",
      "A:946",
      "A:947",
      "A:948",
      "A:949",
      "A:950",
      "A:951",
      "A:952",
      "A:953",
      "A:954",
      "A:955",
      "A:956",
      "A:957",
      "A:958",
      "A:959",
      "A:960",
      "A:961",
      "A:962",
      "A:963",
      "A:964",
      "A:965",
      "A:966",
      "A:967",
      "A:981",
      "A:982",
      "A:983",
      "A:984",
      "A:985",
      "A:986",
      "A:987",
      "A:988",
      "A:989",
      "A:990",
      "A:991",
      "A:992",
      "A:993",
      "A:994",
      "A:995",
      "A:996",
      "A:997",
      "A:998",
      "A:999"
    ],
    "A:168": [
      "A:1000",
      "A:1001",
      "A:1002",
      "A:1003",
      "A:1004",
      "A:1005",
      "A:1006",
      "A:1007",
      "A:1008",
      "A:1009",
      "A:1010",
      "A:1011",
      "A:1012",
      "A:1013",
      "A:1014",
      "A:1015",
      "A:1016",
      "A:1017",
      "A:1018",
      "A:1019",
      "A:1020",
      "A:1021",
      "A:1022",
      "A:1023",
      "A:1024",
      "A:1025",
      "A:1026",
      "A:1027",
      "A:1028",
      "A:1029",
      "A:1030",
      "A:1031",
      "A:1032",
      "A:1033",
      "A:1034",
      "A:1035",
      "A:1036",
      "A:1037",
      "A:1038",
      "A:1039",
      "A:1040",
      "A:1041",
      "A:1042",
      "A:1043",
      "A:1044",
      "A:1045",
      "A:1046",
      "A:1047",
      "A:1048",
      "A:1049",
      "A:1050",
      "A:1051",
      "A:1052",
      "A:1053",
      "A:1054",
      "A:1055",
      "A:1056",
      "A:1057",
      "A:1058",
      "A:1059",
      "A:1060",
      "A:1061",
      "A:1062",
      "A:1063",
      "A:1064",
      "A:1065",
      "A:1066",
      "A:1067",
      "A:1068",
      "A:1069",
      "A:1070",
      "A:1071",
      "A:1072",
      "A:1073",
      "A:1074",
      "A:1075",
      "A:1076",
      "A:1077",
      "A:1078",
      "A:1079",
      "A:1080",
      "A:1081",
      "A:1082",
      "A:1083",
      "A:1084",
      "A:1085",
      "A:1086",
      "A:1087",
      "A:1088",
      "A:1089",
      "A:1090",
      "A:1091",
      "A:1092",
      "A:144",
      "A:145",
      "A:146",
      "A:147",
      "A:148",
      "A:149",
      "A:150",
      "A:151",
      "A:152",
      "A:153",
      "A:154",
      "A:155",
      "A:156",
      "A:157",
      "A:158",
      "A:159",
      "A:160",
      "A:161",
      "A:162",
      "A:163",
      "A:164",
      "A:165",
      "A:166",
      "A:167",
      "A:169",
      "A:170",
      "A:171",
      "A:172",
      "A:173",
      "A:174",
      "A:175",
      "A:176",
      "A:177",
      "A:178",
      "A:179",
      "A:180",
      "A:181",
      "A:182",
      "A:183",
      "A:184",
      "A:185",
      "A:186",
      "A:187",
      "A:188",
      "A:189",
      "A:190",
      "A:191",
      "A:192",
      "A:193",
      "A:194",
      "A:195",
      "A:196",
      "A:197",
      "A:198",
      "A:199",
      "A:200",
      "A:201",
      "A:202",
      "A:203",
      "A:204",
      "A:205",
```
