## Supplementary material for "Localized Reactivity on Proteins as Riemannian Manifolds: A Quantum-Inspired Geometric Model for Deterministic, Metal-Aware Reactive-Site Prediction": code bundle: meta.json (part 3 of 13)

```
      "A:206",
      "A:207",
      "A:208",
      "A:209",
      "A:210",
      "A:211",
      "A:212",
      "A:213",
      "A:214",
      "A:215",
      "A:216",
      "A:217",
      "A:218",
      "A:219",
      "A:220",
      "A:221",
      "A:222",
      "A:223",
      "A:224",
      "A:225",
      "A:226",
      "A:227",
      "A:228",
      "A:229",
      "A:230",
      "A:231",
      "A:232",
      "A:233",
      "A:234",
      "A:235",
      "A:236",
      "A:237",
      "A:238",
      "A:239",
      "A:240",
      "A:241",
      "A:242",
      "A:243",
      "A:244",
      "A:245",
      "A:246",
      "A:247",
      "A:248",
      "A:249",
      "A:250",
      "A:251",
      "A:252",
      "A:253",
      "A:254",
      "A:269",
      "A:270",
      "A:271",
      "A:272",
      "A:273",
      "A:274",
      "A:275",
      "A:276",
      "A:277",
      "A:278",
      "A:279",
      "A:280",
      "A:281",
      "A:282",
      "A:283",
      "A:284",
      "A:285",
      "A:286",
      "A:287",
      "A:288",
      "A:289",
      "A:290",
      "A:291",
      "A:292",
      "A:293",
      "A:294",
      "A:295",
      "A:296",
      "A:297",
      "A:298",
      "A:299",
      "A:300",
      "A:301",
      "A:302",
      "A:303",
      "A:304",
      "A:305",
      "A:306",
      "A:307",
      "A:308",
      "A:309",
      "A:310",
      "A:311",
      "A:312",
      "A:313",
      "A:314",
      "A:315",
      "A:316",
      "A:317",
      "A:318",
      "A:319",
      "A:320",
      "A:321",
      "A:322",
      "A:357",
      "A:358",
      "A:359",
      "A:360",
      "A:361",
      "A:362",
      "A:363",
      "A:364",
      "A:365",
      "A:366",
      "A:367",
      "A:368",
      "A:369",
      "A:370",
      "A:371",
      "A:372",
      "A:373",
      "A:374",
      "A:375",
      "A:376",
      "A:377",
      "A:378",
      "A:379",
      "A:380",
      "A:381",
      "A:382",
      "A:383",
      "A:384",
      "A:385",
      "A:386",
      "A:387",
      "A:388",
      "A:389",
      "A:390",
      "A:391",
      "A:392",
      "A:393",
      "A:394",
      "A:395",
      "A:396",
      "A:397",
      "A:398",
      "A:399",
      "A:400",
      "A:401",
      "A:402",
      "A:403",
      "A:404",
      "A:405",
      "A:406",
      "A:407",
      "A:408",
      "A:409",
      "A:410",
      "A:411",
      "A:412",
      "A:413",
      "A:414",
      "A:415",
      "A:416",
      "A:417",
      "A:418",
      "A:419",
      "A:420",
      "A:421",
      "A:422",
      "A:423",
      "A:424",
      "A:425",
      "A:426",
      "A:427",
      "A:428",
      "A:429",
      "A:430",
      "A:431",
      "A:432",
      "A:433",
      "A:434",
      "A:435",
      "A:460",
      "A:461",
      "A:462",
      "A:463",
      "A:464",
      "A:465",
      "A:466",
      "A:467",
      "A:468",
      "A:469",
      "A:470",
      "A:471",
      "A:472",
      "A:473",
      "A:474",
      "A:475",
      "A:476",
      "A:477",
      "A:478",
      "A:479",
      "A:480",
      "A:481",
      "A:482",
      "A:483",
      "A:484",
      "A:485",
      "A:486",
      "A:487",
      "A:488",
      "A:489",
      "A:497",
      "A:498",
      "A:499",
      "A:500",
      "A:501",
      "A:502",
      "A:503",
      "A:504",
      "A:505",
      "A:506",
      "A:507",
      "A:508",
      "A:509",
      "A:510",
      "A:511",
      "A:512",
      "A:513",
      "A:514",
      "A:515",
      "A:516",
      "A:517",
      "A:518",
      "A:519",
      "A:520",
      "A:521",
      "A:522",
      "A:525",
      "A:526",
      "A:527",
      "A:528",
      "A:544",
      "A:545",
      "A:546",
      "A:547",
      "A:548",
      "A:549",
      "A:550",
      "A:551",
      "A:552",
      "A:553",
      "A:554",
      "A:555",
      "A:556",
      "A:557",
      "A:558",
      "A:559",
      "A:560",
      "A:561",
      "A:562",
      "A:563",
      "A:564",
      "A:565",
      "A:566",
      "A:567",
      "A:568",
      "A:569",
      "A:570",
      "A:571",
      "A:572",
      "A:573",
      "A:574",
      "A:575",
      "A:576",
      "A:577",
      "A:578",
      "A:579",
      "A:580",
      "A:581",
      "A:582",
      "A:583",
      "A:584",
      "A:585",
      "A:586",
      "A:587",
      "A:588",
      "A:589",
      "A:590",
      "A:591",
      "A:592",
      "A:593",
      "A:594",
      "A:595",
      "A:596",
      "A:597",
      "A:598",
      "A:599",
      "A:600",
      "A:601",
      "A:602",
      "A:603",
      "A:604",
      "A:605",
      "A:606",
      "A:607",
      "A:608",
      "A:609",
      "A:610",
      "A:611",
      "A:612",
      "A:613",
      "A:614",
      "A:615",
      "A:616",
      "A:617",
      "A:618",
      "A:619",
      "A:620",
      "A:621",
      "A:622",
      "A:623",
      "A:624",
      "A:625",
      "A:626",
      "A:627",
      "A:628",
      "A:629",
      "A:630",
      "A:631",
      "A:632",
      "A:633",
      "A:634",
      "A:635",
      "A:636",
      "A:637",
      "A:638",
      "A:639",
      "A:640",
      "A:641",
      "A:642",
      "A:643",
      "A:644",
      "A:645",
      "A:646",
      "A:647",
      "A:648",
      "A:649",
      "A:650",
      "A:651",
      "A:652",
      "A:653",
      "A:654",
      "A:655",
      "A:656",
      "A:657",
      "A:658",
      "A:659",
      "A:660",
      "A:661",
      "A:662",
      "A:663",
      "A:664",
      "A:665",
      "A:666",
      "A:667",
      "A:668",
      "A:669",
      "A:670",
      "A:671",
      "A:672",
      "A:673",
      "A:674",
      "A:675",
      "A:676",
      "A:677",
      "A:678",
      "A:679",
      "A:680",
      "A:681",
      "A:682",
      "A:683",
      "A:684",
      "A:685",
      "A:686",
      "A:687",
      "A:688",
      "A:689",
      "A:690",
      "A:691",
      "A:692",
      "A:693",
      "A:694",
      "A:695",
      "A:696",
      "A:697",
      "A:698",
      "A:699",
      "A:700",
      "A:701",
      "A:702",
      "A:703",
      "A:704",
      "A:705",
      "A:706",
      "A:707",
      "A:708",
      "A:709",
      "A:710",
      "A:711",
      "A:712",
      "A:713",
      "A:714",
      "A:715",
      "A:716",
      "A:717",
      "A:718",
      "A:719",
      "A:720",
      "A:721",
      "A:722",
      "A:723",
      "A:724",
      "A:725",
      "A:726",
      "A:727",
      "A:728",
      "A:729",
      "A:730",
      "A:731",
      "A:732",
      "A:733",
      "A:734",
      "A:735",
      "A:736",
      "A:737",
      "A:738",
      "A:739",
      "A:740",
      "A:741",
      "A:742",
      "A:743",
      "A:744",
      "A:745",
      "A:746",
      "A:747",
      "A:748",
      "A:749",
      "A:750",
      "A:751",
      "A:752",
      "A:753",
      "A:754",
      "A:755",
      "A:756",
      "A:757",
      "A:758",
      "A:759",
      "A:760",
      "A:761",
      "A:762",
      "A:763",
      "A:764",
      "A:765",
      "A:766",
      "A:767",
      "A:768",
      "A:769",
      "A:770",
      "A:771",
      "A:772",
      "A:773",
      "A:774",
      "A:775",
      "A:776",
      "A:777",
      "A:778",
      "A:779",
      "A:780",
      "A:781",
      "A:782",
      "A:783",
      "A:784",
      "A:785",
      "A:786",
      "A:787",
      "A:788",
      "A:789",
      "A:790",
      "A:791",
      "A:792",
      "A:793",
      "A:794",
      "A:795",
      "A:796",
      "A:797",
      "A:798",
      "A:799",
      "A:800",
      "A:801",
      "A:802",
      "A:803",
      "A:804",
      "A:805",
      "A:806",
      "A:807",
      "A:808",
      "A:809",
      "A:810",
      "A:811",
      "A:812",
      "A:813",
      "A:814",
      "A:815",
      "A:816",
      "A:817",
      "A:818",
      "A:819",
      "A:820",
      "A:821",
      "A:822",
      "A:823",
      "A:824",
      "A:825",
      "A:826",
      "A:827",
      "A:828",
      "A:829",
      "A:830",
      "A:831",
      "A:832",
      "A:833",
      "A:834",
      "A:835",
      "A:836",
      "A:837",
      "A:838",
      "A:839",
      "A:840",
      "A:841",
      "A:842",
      "A:843",
      "A:844",
      "A:845",
      "A:846",
      "A:847",
      "A:848",
      "A:849",
      "A:850",
      "A:851",
      "A:852",
      "A:853",
      "A:854",
      "A:855",
      "A:856",
      "A:857",
      "A:858",
      "A:859",
      "A:860",
      "A:861",
      "A:862",
      "A:863",
      "A:864",
      "A:865",
      "A:866",
      "A:867",
      "A:868",
      "A:869",
      "A:870",
      "A:871",
      "A:872",
      "A:873",
      "A:874",
      "A:875",
      "A:876",
      "A:877",
      "A:878",
      "A:879",
      "A:880",
      "A:881",
      "A:882",
      "A:883",
      "A:884",
      "A:885",
      "A:886",
      "A:887",
      "A:888",
      "A:889",
      "A:890",
      "A:891",
      "A:892",
      "A:893",
      "A:894",
      "A:895",
      "A:896",
      "A:897",
      "A:898",
      "A:899",
      "A:900",
      "A:902",
      "A:903",
      "A:904",
      "A:905",
      "A:906",
      "A:907",
      "A:908",
      "A:909",
      "A:910",
      "A:911",
      "A:912",
      "A:913",
      "A:914",
      "A:915",
      "A:916",
      "A:917",
      "A:918",
      "A:919",
      "A:920",
      "A:921",
      "A:922",
      "A:923",
      "A:924",
      "A:925",
      "A:926",
      "A:927",
      "A:928",
      "A:929",
      "A:930",
      "A:931",
      "A:932",
      "A:933",
      "A:934",
      "A:935",
      "A:936",
      "A:937",
      "A:938",
      "A:939",
      "A:940",
      "A:941",
      "A:942",
      "A:943",
      "A:944",
      "A:945",
      "A:946",
      "A:947",
      "A:948",
      "A:949",
      "A:950",
      "A:951",
      "A:952",
      "A:953",
      "A:954",
      "A:955",
      "A:956",
      "A:957",
      "A:958",
      "A:959",
      "A:960",
      "A:961",
      "A:962",
      "A:963",
      "A:964",
      "A:965",
      "A:966",
      "A:967",
      "A:981",
      "A:982",
      "A:983",
      "A:984",
      "A:985",
      "A:986",
      "A:987",
      "A:988",
      "A:989",
      "A:990",
      "A:991",
      "A:992",
      "A:993",
      "A:994",
      "A:995",
      "A:996",
      "A:997",
      "A:998",
      "A:999"
    ],
    "A:169": [
      "A:1000",
      "A:1001",
      "A:1002",
      "A:1003",
      "A:1004",
      "A:1005",
      "A:1006",
      "A:1007",
      "A:1008",
      "A:1009",
      "A:1010",
      "A:1011",
      "A:1012",
      "A:1013",
      "A:1014",
      "A:1015",
      "A:1016",
      "A:1017",
      "A:1018",
      "A:1019",
      "A:1020",
      "A:1021",
      "A:1022",
      "A:1023",
      "A:1024",
      "A:1025",
      "A:1026",
      "A:1027",
      "A:1028",
      "A:1029",
      "A:1030",
      "A:1031",
      "A:1032",
      "A:1033",
      "A:1034",
      "A:1035",
      "A:1036",
      "A:1037",
      "A:1038",
      "A:1039",
      "A:1040",
      "A:1041",
      "A:1042",
      "A:1043",
      "A:1044",
      "A:1045",
      "A:1046",
      "A:1047",
      "A:1048",
      "A:1049",
      "A:1050",
      "A:1051",
      "A:1052",
      "A:1053",
      "A:1054",
      "A:1055",
      "A:1056",
      "A:1057",
      "A:1058",
      "A:1059",
      "A:1060",
      "A:1061",
      "A:1062",
      "A:1063",
      "A:1064",
      "A:1065",
      "A:1066",
      "A:1067",
      "A:1068",
      "A:1069",
      "A:1070",
      "A:1071",
      "A:1072",
      "A:1073",
      "A:1074",
      "A:1075",
      "A:1076",
      "A:1077",
      "A:1078",
      "A:1079",
      "A:1080",
      "A:1081",
      "A:1082",
      "A:1083",
      "A:1084",
      "A:1085",
      "A:1086",
      "A:1087",
      "A:1088",
      "A:1089",
      "A:1090",
      "A:1091",
      "A:1092",
      "A:144",
      "A:145",
      "A:146",
      "A:147",
      "A:148",
      "A:149",
      "A:150",
      "A:151",
      "A:152",
      "A:153",
      "A:154",
      "A:155",
      "A:156",
      "A:157",
      "A:158",
      "A:159",
      "A:160",
      "A:161",
      "A:162",
      "A:163",
      "A:164",
      "A:165",
      "A:166",
      "A:167",
      "A:168",
      "A:170",
      "A:171",
      "A:172",
      "A:173",
      "A:174",
      "A:175",
      "A:176",
      "A:177",
      "A:178",
      "A:179",
      "A:180",
      "A:181",
      "A:182",
      "A:183",
      "A:184",
      "A:185",
      "A:186",
      "A:187",
      "A:188",
      "A:189",
      "A:190",
      "A:191",
      "A:192",
      "A:193",
      "A:194",
      "A:195",
      "A:196",
      "A:197",
      "A:198",
      "A:199",
      "A:200",
      "A:201",
      "A:202",
      "A:203",
      "A:204",
      "A:205",
      "A:206",
      "A:207",
      "A:208",
      "A:209",
      "A:210",
      "A:211",
      "A:212",
      "A:213",
      "A:214",
      "A:215",
      "A:216",
      "A:217",
      "A:218",
      "A:219",
      "A:220",
      "A:221",
      "A:222",
      "A:223",
      "A:224",
      "A:225",
      "A:226",
      "A:227",
      "A:228",
      "A:229",
      "A:230",
      "A:231",
      "A:232",
      "A:233",
      "A:234",
      "A:235",
      "A:236",
      "A:237",
      "A:238",
      "A:239",
      "A:240",
      "A:241",
      "A:242",
      "A:243",
      "A:244",
      "A:245",
      "A:246",
      "A:247",
      "A:248",
      "A:249",
      "A:250",
      "A:251",
      "A:252",
      "A:253",
      "A:254",
      "A:269",
      "A:270",
      "A:271",
      "A:272",
      "A:273",
      "A:274",
      "A:275",
      "A:276",
      "A:277",
      "A:278",
      "A:279",
      "A:280",
      "A:281",
      "A:282",
      "A:283",
      "A:284",
      "A:285",
      "A:286",
      "A:287",
      "A:288",
      "A:289",
      "A:290",
      "A:291",
      "A:292",
      "A:293",
      "A:294",
      "A:295",
      "A:296",
      "A:297",
      "A:298",
      "A:299",
      "A:300",
      "A:301",
      "A:302",
      "A:303",
      "A:304",
      "A:305",
      "A:306",
      "A:307",
      "A:308",
      "A:309",
      "A:310",
      "A:311",
      "A:312",
      "A:313",
      "A:314",
      "A:315",
      "A:316",
      "A:317",
      "A:318",
      "A:319",
      "A:320",
      "A:321",
      "A:322",
      "A:357",
      "A:358",
      "A:359",
      "A:360",
      "A:361",
      "A:362",
      "A:363",
      "A:364",
      "A:365",
      "A:366",
      "A:367",
      "A:368",
      "A:369",
      "A:370",
      "A:371",
      "A:372",
      "A:373",
      "A:374",
      "A:375",
      "A:376",
      "A:377",
      "A:378",
      "A:379",
      "A:380",
      "A:381",
      "A:382",
      "A:383",
      "A:384",
      "A:385",
      "A:386",
      "A:387",
      "A:388",
      "A:389",
      "A:390",
      "A:391",
      "A:392",
      "A:393",
      "A:394",
      "A:395",
      "A:396",
      "A:397",
      "A:398",
      "A:399",
      "A:400",
      "A:401",
      "A:402",
      "A:403",
      "A:404",
      "A:405",
      "A:406",
      "A:407",
      "A:408",
      "A:409",
      "A:410",
      "A:411",
      "A:412",
      "A:413",
      "A:414",
      "A:415",
      "A:416",
      "A:417",
      "A:418",
      "A:419",
      "A:420",
      "A:421",
      "A:422",
      "A:423",
      "A:424",
      "A:425",
      "A:426",
      "A:427",
      "A:428",
      "A:429",
      "A:430",
      "A:431",
      "A:432",
      "A:433",
      "A:434",
      "A:435",
      "A:460",
      "A:461",
      "A:462",
      "A:463",
      "A:464",
      "A:465",
      "A:466",
      "A:467",
      "A:468",
      "A:469",
      "A:470",
      "A:471",
      "A:472",
      "A:473",
      "A:474",
      "A:475",
      "A:476",
      "A:477",
      "A:478",
      "A:479",
      "A:480",
      "A:481",
      "A:482",
      "A:483",
      "A:484",
      "A:485",
      "A:486",
      "A:487",
      "A:488",
      "A:489",
      "A:497",
      "A:498",
      "A:499",
      "A:500",
      "A:501",
      "A:502",
      "A:503",
      "A:504",
      "A:505",
      "A:506",
      "A:507",
      "A:508",
      "A:509",
      "A:510",
      "A:511",
      "A:512",
      "A:513",
      "A:514",
      "A:515",
      "A:516",
      "A:517",
      "A:518",
      "A:519",
      "A:520",
      "A:521",
      "A:522",
      "A:525",
      "A:526",
      "A:527",
      "A:528",
      "A:544",
      "A:545",
      "A:546",
      "A:547",
      "A:548",
      "A:549",
      "A:550",
      "A:551",
      "A:552",
      "A:553",
      "A:554",
      "A:555",
      "A:556",
      "A:557",
      "A:558",
      "A:559",
      "A:560",
      "A:561",
      "A:562",
      "A:563",
      "A:564",
      "A:565",
      "A:566",
      "A:567",
      "A:568",
      "A:569",
      "A:570",
      "A:571",
      "A:572",
      "A:573",
      "A:574",
      "A:575",
      "A:576",
      "A:577",
      "A:578",
      "A:579",
      "A:580",
      "A:581",
      "A:582",
      "A:583",
      "A:584",
      "A:585",
      "A:586",
      "A:587",
      "A:588",
      "A:589",
      "A:590",
      "A:591",
      "A:592",
      "A:593",
      "A:594",
      "A:595",
      "A:596",
      "A:597",
      "A:598",
      "A:599",
      "A:600",
      "A:601",
      "A:602",
      "A:603",
      "A:604",
      "A:605",
      "A:606",
      "A:607",
      "A:608",
      "A:609",
      "A:610",
      "A:611",
      "A:612",
      "A:613",
      "A:614",
      "A:615",
      "A:616",
      "A:617",
      "A:618",
      "A:619",
      "A:620",
      "A:621",
      "A:622",
      "A:623",
      "A:624",
      "A:625",
      "A:626",
      "A:627",
      "A:628",
      "A:629",
      "A:630",
      "A:631",
      "A:632",
      "A:633",
      "A:634",
      "A:635",
      "A:636",
      "A:637",
      "A:638",
      "A:639",
      "A:640",
      "A:641",
      "A:642",
      "A:643",
      "A:644",
      "A:645",
      "A:646",
      "A:647",
      "A:648",
      "A:649",
      "A:650",
      "A:651",
      "A:652",
      "A:653",
      "A:654",
      "A:655",
      "A:656",
      "A:657",
      "A:658",
      "A:659",
      "A:660",
      "A:661",
      "A:662",
      "A:663",
      "A:664",
      "A:665",
      "A:666",
      "A:667",
      "A:668",
      "A:669",
      "A:670",
      "A:671",
      "A:672",
      "A:673",
      "A:674",
      "A:675",
      "A:676",
      "A:677",
      "A:678",
      "A:679",
      "A:680",
      "A:681",
      "A:682",
      "A:683",
      "A:684",
      "A:685",
      "A:686",
      "A:687",
      "A:688",
      "A:689",
      "A:690",
      "A:691",
      "A:692",
      "A:693",
      "A:694",
      "A:695",
      "A:696",
      "A:697",
      "A:698",
      "A:699",
      "A:700",
      "A:701",
      "A:702",
      "A:703",
      "A:704",
      "A:705",
      "A:706",
      "A:707",
      "A:708",
      "A:709",
      "A:710",
      "A:711",
      "A:712",
      "A:713",
      "A:714",
      "A:715",
      "A:716",
      "A:717",
      "A:718",
      "A:719",
      "A:720",
      "A:721",
      "A:722",
      "A:723",
      "A:724",
      "A:725",
      "A:726",
      "A:727",
      "A:728",
      "A:729",
      "A:730",
      "A:731",
      "A:732",
      "A:733",
      "A:734",
      "A:735",
      "A:736",
      "A:737",
      "A:738",
      "A:739",
      "A:740",
      "A:741",
      "A:742",
      "A:743",
      "A:744",
      "A:745",
      "A:746",
      "A:747",
      "A:748",
      "A:749",
      "A:750",
      "A:751",
      "A:752",
      "A:753",
      "A:754",
      "A:755",
      "A:756",
      "A:757",
      "A:758",
      "A:759",
      "A:760",
      "A:761",
      "A:762",
      "A:763",
      "A:764",
      "A:765",
      "A:766",
      "A:767",
      "A:768",
      "A:769",
      "A:770",
      "A:771",
      "A:772",
      "A:773",
      "A:774",
      "A:775",
      "A:776",
      "A:777",
      "A:778",
      "A:779",
      "A:780",
      "A:781",
      "A:782",
      "A:783",
      "A:784",
      "A:785",
      "A:786",
      "A:787",
      "A:788",
      "A:789",
      "A:790",
      "A:791",
      "A:792",
      "A:793",
      "A:794",
      "A:795",
      "A:796",
      "A:797",
      "A:798",
      "A:799",
      "A:800",
      "A:801",
      "A:802",
      "A:803",
      "A:804",
      "A:805",
      "A:806",
      "A:807",
      "A:808",
      "A:809",
      "A:810",
      "A:811",
      "A:812",
      "A:813",
      "A:814",
      "A:815",
      "A:816",
      "A:817",
      "A:818",
      "A:819",
      "A:820",
      "A:821",
      "A:822",
      "A:823",
      "A:824",
      "A:825",
      "A:826",
      "A:827",
      "A:828",
      "A:829",
      "A:830",
      "A:831",
      "A:832",
      "A:833",
      "A:834",
      "A:835",
      "A:836",
      "A:837",
      "A:838",
      "A:839",
      "A:840",
      "A:841",
      "A:842",
      "A:843",
      "A:844",
      "A:845",
      "A:846",
      "A:847",
      "A:848",
      "A:849",
      "A:850",
      "A:851",
      "A:852",
      "A:853",
      "A:854",
      "A:855",
      "A:856",
      "A:857",
      "A:858",
      "A:859",
      "A:860",
      "A:861",
      "A:862",
      "A:863",
      "A:864",
      "A:865",
      "A:866",
      "A:867",
      "A:868",
      "A:869",
      "A:870",
      "A:871",
      "A:872",
      "A:873",
      "A:874",
      "A:875",
      "A:876",
      "A:877",
      "A:878",
      "A:879",
      "A:880",
      "A:881",
      "A:882",
      "A:883",
      "A:884",
      "A:885",
      "A:886",
      "A:887",
      "A:888",
      "A:889",
      "A:890",
      "A:891",
      "A:892",
      "A:893",
      "A:894",
      "A:895",
      "A:896",
      "A:897",
      "A:898",
      "A:899",
      "A:900",
      "A:902",
      "A:903",
      "A:904",
      "A:905",
      "A:906",
      "A:907",
      "A:908",
      "A:909",
      "A:910",
      "A:911",
      "A:912",
      "A:913",
      "A:914",
      "A:915",
      "A:916",
      "A:917",
      "A:918",
      "A:919",
      "A:920",
      "A:921",
      "A:922",
      "A:923",
      "A:924",
      "A:925",
      "A:926",
      "A:927",
      "A:928",
      "A:929",
      "A:930",
      "A:931",
      "A:932",
      "A:933",
      "A:934",
      "A:935",
      "A:936",
      "A:937",
      "A:938",
      "A:939",
      "A:940",
      "A:941",
      "A:942",
      "A:943",
      "A:944",
      "A:945",
      "A:946",
      "A:947",
      "A:948",
      "A:949",
      "A:950",
      "A:951",
      "A:952",
      "A:953",
      "A:954",
      "A:955",
      "A:956",
      "A:957",
      "A:958",
      "A:959",
      "A:960",
      "A:961",
      "A:962",
      "A:963",
      "A:964",
      "A:965",
      "A:966",
      "A:967",
      "A:981",
      "A:982",
      "A:983",
      "A:984",
      "A:985",
      "A:986",
      "A:987",
      "A:988",
      "A:989",
      "A:990",
      "A:991",
      "A:992",
      "A:993",
      "A:994",
      "A:995",
      "A:996",
      "A:997",
      "A:998",
      "A:999"
    ],
    "A:170": [
      "A:1000",
      "A:1001",
      "A:1002",
      "A:1003",
      "A:1004",
      "A:1005",
      "A:1006",
      "A:1007",
      "A:1008",
      "A:1009",
      "A:1010",
      "A:1011",
      "A:1012",
      "A:1013",
      "A:1014",
      "A:1015",
      "A:1016",
      "A:1017",
      "A:1018",
      "A:1019",
      "A:1020",
      "A:1021",
      "A:1022",
      "A:1023",
      "A:1024",
      "A:1025",
      "A:1026",
      "A:1027",
      "A:1028",
      "A:1029",
      "A:1030",
      "A:1031",
      "A:1032",
      "A:1033",
      "A:1034",
      "A:1035",
      "A:1036",
      "A:1037",
      "A:1038",
      "A:1039",
      "A:1040",
      "A:1041",
      "A:1042",
      "A:1043",
      "A:1044",
      "A:1045",
      "A:1046",
      "A:1047",
      "A:1048",
      "A:1049",
      "A:1050",
      "A:1051",
      "A:1052",
      "A:1053",
      "A:1054",
      "A:1055",
      "A:1056",
      "A:1057",
      "A:1058",
      "A:1059",
      "A:1060",
      "A:1061",
      "A:1062",
      "A:1063",
      "A:1064",
      "A:1065",
      "A:1066",
      "A:1067",
      "A:1068",
      "A:1069",
      "A:1070",
      "A:1071",
      "A:1072",
      "A:1073",
      "A:1074",
      "A:1075",
      "A:1076",
      "A:1077",
      "A:1078",
      "A:1079",
      "A:1080",
      "A:1081",
      "A:1082",
      "A:1083",
      "A:1084",
      "A:1085",
      "A:1086",
      "A:1087",
      "A:1088",
      "A:1089",
      "A:1090",
      "A:1091",
      "A:1092",
      "A:144",
      "A:145",
      "A:146",
      "A:147",
      "A:148",
      "A:149",
      "A:150",
      "A:151",
      "A:152",
      "A:153",
      "A:154",
      "A:155",
      "A:156",
      "A:157",
      "A:158",
      "A:159",
      "A:160",
      "A:161",
      "A:162",
      "A:163",
      "A:164",
      "A:165",
      "A:166",
      "A:167",
      "A:168",
      "A:169",
      "A:171",
      "A:172",
      "A:173",
      "A:174",
      "A:175",
      "A:176",
      "A:177",
      "A:178",
      "A:179",
      "A:180",
      "A:181",
      "A:182",
      "A:183",
      "A:184",
      "A:185",
      "A:186",
      "A:187",
      "A:188",
      "A:189",
      "A:190",
      "A:191",
      "A:192",
      "A:193",
      "A:194",
      "A:195",
      "A:196",
      "A:197",
      "A:198",
      "A:199",
      "A:200",
      "A:201",
      "A:202",
      "A:203",
      "A:204",
      "A:205",
      "A:206",
      "A:207",
      "A:208",
      "A:209",
      "A:210",
      "A:211",
      "A:212",
      "A:213",
      "A:214",
      "A:215",
      "A:216",
      "A:217",
      "A:218",
      "A:219",
      "A:220",
      "A:221",
      "A:222",
      "A:223",
      "A:224",
      "A:225",
      "A:226",
      "A:227",
      "A:228",
      "A:229",
      "A:230",
      "A:231",
      "A:232",
      "A:233",
      "A:234",
      "A:235",
      "A:236",
      "A:237",
      "A:238",
      "A:239",
      "A:240",
      "A:241",
      "A:242",
      "A:243",
      "A:244",
      "A:245",
      "A:246",
      "A:247",
      "A:248",
      "A:249",
      "A:250",
      "A:251",
      "A:252",
      "A:253",
      "A:254",
      "A:269",
      "A:270",
      "A:271",
      "A:272",
      "A:273",
      "A:274",
      "A:275",
      "A:276",
      "A:277",
      "A:278",
      "A:279",
      "A:280",
      "A:281",
      "A:282",
      "A:283",
      "A:284",
      "A:285",
      "A:286",
      "A:287",
      "A:288",
      "A:289",
      "A:290",
      "A:291",
      "A:292",
      "A:293",
      "A:294",
      "A:295",
      "A:296",
      "A:297",
      "A:298",
      "A:299",
      "A:300",
      "A:301",
      "A:302",
      "A:303",
      "A:304",
      "A:305",
      "A:306",
      "A:307",
      "A:308",
      "A:309",
      "A:310",
      "A:311",
      "A:312",
      "A:313",
      "A:314",
      "A:315",
      "A:316",
      "A:317",
      "A:318",
      "A:319",
      "A:320",
      "A:321",
      "A:322",
      "A:357",
      "A:358",
      "A:359",
      "A:360",
      "A:361",
      "A:362",
      "A:363",
      "A:364",
      "A:365",
      "A:366",
      "A:367",
      "A:368",
      "A:369",
      "A:370",
      "A:371",
      "A:372",
      "A:373",
      "A:374",
      "A:375",
      "A:376",
      "A:377",
      "A:378",
      "A:379",
      "A:380",
      "A:381",
      "A:382",
      "A:383",
      "A:384",
      "A:385",
      "A:386",
      "A:387",
      "A:388",
      "A:389",
      "A:390",
      "A:391",
      "A:392",
      "A:393",
      "A:394",
      "A:395",
      "A:396",
      "A:397",
      "A:398",
      "A:399",
      "A:400",
      "A:401",
      "A:402",
      "A:403",
      "A:404",
      "A:405",
      "A:406",
      "A:407",
      "A:408",
      "A:409",
      "A:410",
      "A:411",
      "A:412",
      "A:413",
      "A:414",
      "A:415",
      "A:416",
      "A:417",
      "A:418",
      "A:419",
      "A:420",
      "A:421",
      "A:422",
      "A:423",
      "A:424",
      "A:425",
      "A:426",
      "A:427",
      "A:428",
      "A:429",
      "A:430",
      "A:431",
      "A:432",
      "A:433",
      "A:434",
      "A:435",
      "A:460",
      "A:461",
      "A:462",
      "A:463",
      "A:464",
      "A:465",
      "A:466",
      "A:467",
      "A:468",
      "A:469",
      "A:470",
      "A:471",
      "A:472",
      "A:473",
      "A:474",
      "A:475",
      "A:476",
      "A:477",
      "A:478",
      "A:479",
      "A:480",
      "A:481",
      "A:482",
      "A:483",
      "A:484",
      "A:485",
      "A:486",
      "A:487",
      "A:488",
      "A:489",
      "A:497",
      "A:498",
      "A:499",
      "A:500",
      "A:501",
      "A:502",
      "A:503",
      "A:504",
      "A:505",
      "A:506",
      "A:507",
      "A:508",
      "A:509",
      "A:510",
      "A:511",
      "A:512",
      "A:513",
      "A:514",
      "A:515",
      "A:516",
      "A:517",
      "A:518",
      "A:519",
      "A:520",
      "A:521",
      "A:522",
      "A:525",
      "A:526",
      "A:527",
      "A:528",
      "A:544",
      "A:545",
      "A:546",
      "A:547",
      "A:548",
      "A:549",
      "A:550",
      "A:551",
      "A:552",
      "A:553",
      "A:554",
      "A:555",
      "A:556",
      "A:557",
      "A:558",
      "A:559",
      "A:560",
      "A:561",
      "A:562",
      "A:563",
      "A:564",
      "A:565",
      "A:566",
      "A:567",
      "A:568",
      "A:569",
      "A:570",
      "A:571",
      "A:572",
      "A:573",
      "A:574",
      "A:575",
      "A:576",
      "A:577",
      "A:578",
      "A:579",
      "A:580",
      "A:581",
      "A:582",
      "A:583",
      "A:584",
      "A:585",
      "A:586",
      "A:587",
      "A:588",
      "A:589",
      "A:590",
      "A:591",
      "A:592",
      "A:593",
      "A:594",
      "A:595",
      "A:596",
      "A:597",
      "A:598",
      "A:599",
      "A:600",
      "A:601",
      "A:602",
      "A:603",
      "A:604",
      "A:605",
      "A:606",
      "A:607",
      "A:608",
      "A:609",
      "A:610",
      "A:611",
      "A:612",
      "A:613",
      "A:614",
      "A:615",
      "A:616",
      "A:617",
      "A:618",
      "A:619",
      "A:620",
      "A:621",
      "A:622",
      "A:623",
      "A:624",
      "A:625",
      "A:626",
      "A:627",
      "A:628",
      "A:629",
      "A:630",
      "A:631",
      "A:632",
      "A:633",
      "A:634",
      "A:635",
      "A:636",
      "A:637",
      "A:638",
      "A:639",
      "A:640",
      "A:641",
      "A:642",
      "A:643",
      "A:644",
      "A:645",
      "A:646",
      "A:647",
      "A:648",
      "A:649",
      "A:650",
      "A:651",
      "A:652",
      "A:653",
      "A:654",
      "A:655",
      "A:656",
      "A:657",
      "A:658",
      "A:659",
      "A:660",
      "A:661",
      "A:662",
      "A:663",
      "A:664",
      "A:665",
      "A:666",
      "A:667",
      "A:668",
      "A:669",
      "A:670",
      "A:671",
      "A:672",
      "A:673",
      "A:674",
      "A:675",
      "A:676",
      "A:677",
      "A:678",
      "A:679",
      "A:680",
      "A:681",
      "A:682",
      "A:683",
      "A:684",
      "A:685",
      "A:686",
      "A:687",
      "A:688",
      "A:689",
      "A:690",
      "A:691",
      "A:692",
      "A:693",
      "A:694",
      "A:695",
      "A:696",
      "A:697",
      "A:698",
      "A:699",
      "A:700",
      "A:701",
      "A:702",
      "A:703",
      "A:704",
      "A:705",
      "A:706",
      "A:707",
      "A:708",
      "A:709",
      "A:710",
      "A:711",
      "A:712",
      "A:713",
      "A:714",
      "A:715",
      "A:716",
      "A:717",
      "A:718",
      "A:719",
      "A:720",
      "A:721",
      "A:722",
      "A:723",
      "A:724",
      "A:725",
      "A:726",
      "A:727",
      "A:728",
      "A:729",
      "A:730",
      "A:731",
      "A:732",
      "A:733",
      "A:734",
      "A:735",
      "A:736",
      "A:737",
      "A:738",
      "A:739",
      "A:740",
      "A:741",
      "A:742",
      "A:743",
      "A:744",
      "A:745",
      "A:746",
      "A:747",
      "A:748",
      "A:749",
      "A:750",
      "A:751",
      "A:752",
      "A:753",
      "A:754",
      "A:755",
      "A:756",
      "A:757",
      "A:758",
      "A:759",
      "A:760",
      "A:761",
      "A:762",
      "A:763",
      "A:764",
      "A:765",
      "A:766",
      "A:767",
      "A:768",
      "A:769",
      "A:770",
      "A:771",
      "A:772",
      "A:773",
      "A:774",
      "A:775",
      "A:776",
      "A:777",
      "A:778",
      "A:779",
      "A:780",
      "A:781",
      "A:782",
      "A:783",
      "A:784",
      "A:785",
      "A:786",
      "A:787",
      "A:788",
      "A:789",
      "A:790",
      "A:791",
      "A:792",
      "A:793",
      "A:794",
      "A:795",
      "A:796",
      "A:797",
      "A:798",
      "A:799",
      "A:800",
      "A:801",
      "A:802",
      "A:803",
      "A:804",
      "A:805",
      "A:806",
      "A:807",
      "A:808",
      "A:809",
      "A:810",
      "A:811",
      "A:812",
      "A:813",
      "A:814",
      "A:815",
      "A:816",
      "A:817",
      "A:818",
      "A:819",
      "A:820",
      "A:821",
      "A:822",
      "A:823",
      "A:824",
      "A:825",
      "A:826",
      "A:827",
      "A:828",
      "A:829",
      "A:830",
      "A:831",
      "A:832",
      "A:833",
      "A:834",
      "A:835",
      "A:836",
      "A:837",
      "A:838",
      "A:839",
      "A:840",
      "A:841",
      "A:842",
      "A:843",
      "A:844",
      "A:845",
      "A:846",
      "A:847",
      "A:848",
      "A:849",
      "A:850",
      "A:851",
      "A:852",
      "A:853",
      "A:854",
      "A:855",
      "A:856",
      "A:857",
      "A:858",
      "A:859",
      "A:860",
      "A:861",
      "A:862",
      "A:863",
      "A:864",
      "A:865",
      "A:866",
      "A:867",
      "A:868",
      "A:869",
      "A:870",
      "A:871",
      "A:872",
      "A:873",
      "A:874",
      "A:875",
      "A:876",
      "A:877",
      "A:878",
      "A:879",
      "A:880",
      "A:881",
      "A:882",
      "A:883",
      "A:884",
      "A:885",
      "A:886",
      "A:887",
      "A:888",
      "A:889",
      "A:890",
      "A:891",
      "A:892",
      "A:893",
      "A:894",
      "A:895",
      "A:896",
      "A:897",
      "A:898",
      "A:899",
      "A:900",
      "A:902",
      "A:903",
      "A:904",
      "A:905",
      "A:906",
      "A:907",
      "A:908",
      "A:909",
      "A:910",
      "A:911",
      "A:912",
      "A:913",
      "A:914",
      "A:915",
      "A:916",
      "A:917",
      "A:918",
      "A:919",
      "A:920",
      "A:921",
      "A:922",
      "A:923",
      "A:924",
      "A:925",
      "A:926",
      "A:927",
      "A:928",
      "A:929",
      "A:930",
      "A:931",
      "A:932",
      "A:933",
      "A:934",
      "A:935",
      "A:936",
      "A:937",
      "A:938",
      "A:939",
      "A:940",
      "A:941",
      "A:942",
      "A:943",
      "A:944",
      "A:945",
      "A:946",
      "A:947",
      "A:948",
      "A:949",
      "A:950",
      "A:951",
      "A:952",
      "A:953",
      "A:954",
      "A:955",
      "A:956",
      "A:957",
      "A:958",
      "A:959",
      "A:960",
      "A:961",
      "A:962",
      "A:963",
      "A:964",
      "A:965",
      "A:966",
      "A:967",
      "A:981",
      "A:982",
      "A:983",
      "A:984",
      "A:985",
      "A:986",
      "A:987",
      "A:988",
      "A:989",
      "A:990",
      "A:991",
      "A:992",
      "A:993",
      "A:994",
      "A:995",
      "A:996",
      "A:997",
      "A:998",
      "A:999"
    ],
    "A:171": [
      "A:1000",
      "A:1001",
      "A:1002",
      "A:1003",
      "A:1004",
      "A:1005",
      "A:1006",
      "A:1007",
      "A:1008",
      "A:1009",
      "A:1010",
      "A:1011",
      "A:1012",
      "A:1013",
      "A:1014",
      "A:1015",
      "A:1016",
      "A:1017",
      "A:1018",
      "A:1019",
      "A:1020",
      "A:1021",
      "A:1022",
      "A:1023",
      "A:1024",
      "A:1025",
      "A:1026",
      "A:1027",
      "A:1028",
      "A:1029",
      "A:1030",
      "A:1031",
      "A:1032",
      "A:1033",
      "A:1034",
      "A:1035",
      "A:1036",
      "A:1037",
      "A:1038",
      "A:1039",
      "A:1040",
      "A:1041",
      "A:1042",
      "A:1043",
      "A:1044",
      "A:1045",
      "A:1046",
      "A:1047",
      "A:1048",
      "A:1049",
      "A:1050",
      "A:1051",
      "A:1052",
      "A:1053",
      "A:1054",
      "A:1055",
      "A:1056",
      "A:1057",
      "A:1058",
      "A:1059",
      "A:1060",
      "A:1061",
      "A:1062",
      "A:1063",
      "A:1064",
      "A:1065",
      "A:1066",
      "A:1067",
      "A:1068",
      "A:1069",
      "A:1070",
      "A:1071",
      "A:1072",
      "A:1073",
      "A:1074",
      "A:1075",
      "A:1076",
      "A:1077",
      "A:1078",
      "A:1079",
      "A:1080",
      "A:1081",
      "A:1082",
      "A:1083",
      "A:1084",
      "A:1085",
      "A:1086",
      "A:1087",
      "A:1088",
      "A:1089",
      "A:1090",
      "A:1091",
      "A:1092",
      "A:144",
      "A:145",
      "A:146",
      "A:147",
      "A:148",
      "A:149",
      "A:150",
      "A:151",
      "A:152",
      "A:153",
      "A:154",
      "A:155",
      "A:156",
      "A:157",
      "A:158",
      "A:159",
      "A:160",
      "A:161",
      "A:162",
      "A:163",
      "A:164",
      "A:165",
      "A:166",
      "A:167",
      "A:168",
      "A:169",
      "A:170",
      "A:172",
      "A:173",
      "A:174",
      "A:175",
      "A:176",
      "A:177",
      "A:178",
      "A:179",
      "A:180",
      "A:181",
      "A:182",
      "A:183",
      "A:184",
      "A:185",
      "A:186",
      "A:187",
      "A:188",
      "A:189",
      "A:190",
      "A:191",
      "A:192",
      "A:193",
      "A:194",
      "A:195",
      "A:196",
      "A:197",
      "A:198",
      "A:199",
      "A:200",
      "A:201",
      "A:202",
      "A:203",
      "A:204",
      "A:205",
      "A:206",
      "A:207",
      "A:208",
      "A:209",
      "A:210",
      "A:211",
      "A:212",
      "A:213",
      "A:214",
      "A:215",
      "A:216",
      "A:217",
      "A:218",
      "A:219",
      "A:220",
      "A:221",
      "A:222",
      "A:223",
      "A:224",
      "A:225",
      "A:226",
      "A:227",
      "A:228",
      "A:229",
      "A:230",
      "A:231",
      "A:232",
      "A:233",
      "A:234",
      "A:235",
      "A:236",
      "A:237",
      "A:238",
      "A:239",
      "A:240",
      "A:241",
      "A:242",
      "A:243",
      "A:244",
      "A:245",
      "A:246",
      "A:247",
      "A:248",
      "A:249",
      "A:250",
      "A:251",
      "A:252",
      "A:253",
      "A:254",
      "A:269",
      "A:270",
      "A:271",
      "A:272",
      "A:273",
      "A:274",
      "A:275",
      "A:276",
      "A:277",
      "A:278",
      "A:279",
      "A:280",
      "A:281",
      "A:282",
      "A:283",
      "A:284",
      "A:285",
      "A:286",
      "A:287",
      "A:288",
      "A:289",
      "A:290",
      "A:291",
      "A:292",
      "A:293",
      "A:294",
      "A:295",
      "A:296",
      "A:297",
      "A:298",
      "A:299",
      "A:300",
      "A:301",
      "A:302",
      "A:303",
      "A:304",
      "A:305",
      "A:306",
      "A:307",
      "A:308",
      "A:309",
      "A:310",
      "A:311",
      "A:312",
      "A:313",
      "A:314",
      "A:315",
      "A:316",
      "A:317",
      "A:318",
      "A:319",
      "A:320",
      "A:321",
      "A:322",
      "A:357",
      "A:358",
      "A:359",
      "A:360",
      "A:361",
      "A:362",
      "A:363",
      "A:364",
      "A:365",
      "A:366",
      "A:367",
      "A:368",
      "A:369",
      "A:370",
      "A:371",
      "A:372",
      "A:373",
      "A:374",
      "A:375",
      "A:376",
      "A:377",
      "A:378",
      "A:379",
      "A:380",
      "A:381",
      "A:382",
      "A:383",
      "A:384",
      "A:385",
      "A:386",
      "A:387",
      "A:388",
      "A:389",
      "A:390",
      "A:391",
      "A:392",
      "A:393",
      "A:394",
      "A:395",
      "A:396",
      "A:397",
      "A:398",
      "A:399",
      "A:400",
      "A:401",
      "A:402",
      "A:403",
      "A:404",
      "A:405",
      "A:406",
      "A:407",
      "A:408",
      "A:409",
      "A:410",
      "A:411",
      "A:412",
      "A:413",
      "A:414",
      "A:415",
      "A:416",
      "A:417",
      "A:418",
      "A:419",
      "A:420",
      "A:421",
      "A:422",
      "A:423",
      "A:424",
      "A:425",
      "A:426",
      "A:427",
      "A:428",
      "A:429",
      "A:430",
      "A:431",
      "A:432",
      "A:433",
      "A:434",
      "A:435",
      "A:460",
      "A:461",
      "A:462",
      "A:463",
      "A:464",
      "A:465",
      "A:466",
      "A:467",
      "A:468",
      "A:469",
      "A:470",
      "A:471",
      "A:472",
      "A:473",
      "A:474",
      "A:475",
      "A:476",
      "A:477",
      "A:478",
      "A:479",
      "A:480",
      "A:481",
      "A:482",
      "A:483",
      "A:484",
      "A:485",
      "A:486",
      "A:487",
      "A:488",
      "A:489",
      "A:497",
      "A:498",
      "A:499",
      "A:500",
      "A:501",
      "A:502",
      "A:503",
      "A:504",
      "A:505",
      "A:506",
      "A:507",
      "A:508",
      "A:509",
      "A:510",
      "A:511",
      "A:512",
      "A:513",
      "A:514",
      "A:515",
      "A:516",
      "A:517",
      "A:518",
      "A:519",
      "A:520",
      "A:521",
      "A:522",
      "A:525",
      "A:526",
      "A:527",
      "A:528",
      "A:544",
      "A:545",
      "A:546",
      "A:547",
      "A:548",
      "A:549",
      "A:550",
      "A:551",
      "A:552",
      "A:553",
      "A:554",
      "A:555",
      "A:556",
      "A:557",
      "A:558",
      "A:559",
      "A:560",
      "A:561",
      "A:562",
      "A:563",
      "A:564",
      "A:565",
      "A:566",
      "A:567",
      "A:568",
      "A:569",
      "A:570",
      "A:571",
      "A:572",
      "A:573",
      "A:574",
      "A:575",
      "A:576",
      "A:577",
      "A:578",
      "A:579",
      "A:580",
      "A:581",
      "A:582",
      "A:583",
      "A:584",
      "A:585",
      "A:586",
      "A:587",
      "A:588",
      "A:589",
      "A:590",
      "A:591",
      "A:592",
      "A:593",
      "A:594",
      "A:595",
      "A:596",
      "A:597",
      "A:598",
      "A:599",
      "A:600",
      "A:601",
      "A:602",
      "A:603",
      "A:604",
      "A:605",
      "A:606",
      "A:607",
      "A:608",
      "A:609",
      "A:610",
      "A:611",
      "A:612",
      "A:613",
      "A:614",
      "A:615",
      "A:616",
      "A:617",
      "A:618",
      "A:619",
      "A:620",
      "A:621",
      "A:622",
      "A:623",
      "A:624",
      "A:625",
      "A:626",
      "A:627",
      "A:628",
      "A:629",
      "A:630",
      "A:631",
      "A:632",
      "A:633",
      "A:634",
      "A:635",
      "A:636",
      "A:637",
      "A:638",
      "A:639",
      "A:640",
      "A:641",
      "A:642",
      "A:643",
      "A:644",
      "A:645",
      "A:646",
      "A:647",
      "A:648",
      "A:649",
      "A:650",
      "A:651",
      "A:652",
      "A:653",
      "A:654",
      "A:655",
      "A:656",
      "A:657",
      "A:658",
      "A:659",
      "A:660",
      "A:661",
      "A:662",
      "A:663",
      "A:664",
      "A:665",
      "A:666",
      "A:667",
      "A:668",
      "A:669",
      "A:670",
      "A:671",
      "A:672",
      "A:673",
      "A:674",
      "A:675",
      "A:676",
      "A:677",
      "A:678",
      "A:679",
      "A:680",
      "A:681",
      "A:682",
      "A:683",
      "A:684",
      "A:685",
      "A:686",
      "A:687",
      "A:688",
      "A:689",
      "A:690",
      "A:691",
      "A:692",
      "A:693",
      "A:694",
      "A:695",
      "A:696",
      "A:697",
      "A:698",
      "A:699",
      "A:700",
      "A:701",
      "A:702",
      "A:703",
      "A:704",
      "A:705",
      "A:706",
      "A:707",
      "A:708",
      "A:709",
      "A:710",
      "A:711",
      "A:712",
      "A:713",
      "A:714",
      "A:715",
      "A:716",
      "A:717",
      "A:718",
      "A:719",
      "A:720",
      "A:721",
      "A:722",
      "A:723",
      "A:724",
      "A:725",
      "A:726",
      "A:727",
      "A:728",
      "A:729",
      "A:730",
      "A:731",
      "A:732",
      "A:733",
      "A:734",
      "A:735",
      "A:736",
      "A:737",
      "A:738",
      "A:739",
      "A:740",
      "A:741",
      "A:742",
      "A:743",
      "A:744",
      "A:745",
      "A:746",
      "A:747",
      "A:748",
      "A:749",
      "A:750",
      "A:751",
      "A:752",
      "A:753",
      "A:754",
      "A:755",
      "A:756",
      "A:757",
      "A:758",
      "A:759",
      "A:760",
      "A:761",
      "A:762",
      "A:763",
      "A:764",
      "A:765",
      "A:766",
      "A:767",
      "A:768",
      "A:769",
      "A:770",
      "A:771",
      "A:772",
      "A:773",
      "A:774",
      "A:775",
      "A:776",
      "A:777",
      "A:778",
      "A:779",
      "A:780",
      "A:781",
      "A:782",
      "A:783",
      "A:784",
      "A:785",
      "A:786",
      "A:787",
      "A:788",
      "A:789",
      "A:790",
      "A:791",
      "A:792",
      "A:793",
      "A:794",
      "A:795",
      "A:796",
      "A:797",
      "A:798",
      "A:799",
      "A:800",
      "A:801",
      "A:802",
      "A:803",
      "A:804",
      "A:805",
      "A:806",
      "A:807",
      "A:808",
      "A:809",
      "A:810",
      "A:811",
      "A:812",
      "A:813",
      "A:814",
      "A:815",
      "A:816",
      "A:817",
      "A:818",
      "A:819",
      "A:820",
      "A:821",
      "A:822",
      "A:823",
      "A:824",
      "A:825",
      "A:826",
      "A:827",
      "A:828",
      "A:829",
      "A:830",
      "A:831",
      "A:832",
      "A:833",
      "A:834",
      "A:835",
      "A:836",
      "A:837",
      "A:838",
      "A:839",
      "A:840",
      "A:841",
      "A:842",
      "A:843",
      "A:844",
      "A:845",
      "A:846",
      "A:847",
      "A:848",
      "A:849",
      "A:850",
      "A:851",
      "A:852",
      "A:853",
      "A:854",
      "A:855",
      "A:856",
      "A:857",
      "A:858",
      "A:859",
      "A:860",
      "A:861",
      "A:862",
      "A:863",
      "A:864",
      "A:865",
      "A:866",
      "A:867",
      "A:868",
      "A:869",
      "A:870",
      "A:871",
      "A:872",
      "A:873",
      "A:874",
      "A:875",
      "A:876",
      "A:877",
      "A:878",
      "A:879",
      "A:880",
      "A:881",
      "A:882",
      "A:883",
      "A:884",
      "A:885",
      "A:886",
      "A:887",
      "A:888",
      "A:889",
      "A:890",
      "A:891",
      "A:892",
      "A:893",
      "A:894",
      "A:895",
      "A:896",
      "A:897",
      "A:898",
      "A:899",
      "A:900",
      "A:902",
      "A:903",
      "A:904",
      "A:905",
      "A:906",
      "A:907",
      "A:908",
      "A:909",
      "A:910",
      "A:911",
      "A:912",
      "A:913",
      "A:914",
      "A:915",
      "A:916",
      "A:917",
      "A:918",
      "A:919",
      "A:920",
      "A:921",
      "A:922",
      "A:923",
      "A:924",
      "A:925",
      "A:926",
      "A:927",
      "A:928",
      "A:929",
      "A:930",
      "A:931",
      "A:932",
      "A:933",
      "A:934",
      "A:935",
      "A:936",
      "A:937",
      "A:938",
      "A:939",
      "A:940",
      "A:941",
      "A:942",
      "A:943",
      "A:944",
      "A:945",
      "A:946",
      "A:947",
      "A:948",
      "A:949",
      "A:950",
      "A:951",
      "A:952",
      "A:953",
      "A:954",
      "A:955",
      "A:956",
      "A:957",
      "A:958",
      "A:959",
      "A:960",
      "A:961",
      "A:962",
      "A:963",
      "A:964",
      "A:965",
      "A:966",
      "A:967",
      "A:981",
      "A:982",
      "A:983",
      "A:984",
      "A:985",
      "A:986",
      "A:987",
      "A:988",
      "A:989",
      "A:990",
      "A:991",
      "A:992",
      "A:993",
      "A:994",
      "A:995",
      "A:996",
      "A:997",
      "A:998",
      "A:999"
    ],
    "A:172": [
      "A:1000",
      "A:1001",
      "A:1002",
      "A:1003",
      "A:1004",
      "A:1005",
      "A:1006",
      "A:1007",
      "A:1008",
      "A:1009",
      "A:1010",
      "A:1011",
      "A:1012",
      "A:1013",
      "A:1014",
      "A:1015",
      "A:1016",
      "A:1017",
      "A:1018",
      "A:1019",
      "A:1020",
      "A:1021",
      "A:1022",
      "A:1023",
      "A:1024",
      "A:1025",
      "A:1026",
      "A:1027",
      "A:1028",
      "A:1029",
      "A:1030",
      "A:1031",
      "A:1032",
      "A:1033",
      "A:1034",
      "A:1035",
      "A:1036",
      "A:1037",
      "A:1038",
      "A:1039",
      "A:1040",
      "A:1041",
      "A:1042",
      "A:1043",
      "A:1044",
      "A:1045",
      "A:1046",
      "A:1047",
      "A:1048",
      "A:1049",
      "A:1050",
      "A:1051",
      "A:1052",
      "A:1053",
      "A:1054",
      "A:1055",
      "A:1056",
      "A:1057",
      "A:1058",
      "A:1059",
      "A:1060",
      "A:1061",
      "A:1062",
      "A:1063",
      "A:1064",
      "A:1065",
      "A:1066",
      "A:1067",
      "A:1068",
      "A:1069",
      "A:1070",
      "A:1071",
      "A:1072",
      "A:1073",
      "A:1074",
      "A:1075",
      "A:1076",
      "A:1077",
      "A:1078",
      "A:1079",
      "A:1080",
      "A:1081",
      "A:1082",
      "A:1083",
      "A:1084",
      "A:1085",
      "A:1086",
      "A:1087",
      "A:1088",
      "A:1089",
      "A:1090",
      "A:1091",
      "A:1092",
      "A:144",
      "A:145",
      "A:146",
      "A:147",
      "A:148",
      "A:149",
      "A:150",
      "A:151",
      "A:152",
      "A:153",
      "A:154",
      "A:155",
      "A:156",
      "A:157",
      "A:158",
      "A:159",
      "A:160",
      "A:161",
      "A:162",
      "A:163",
      "A:164",
      "A:165",
      "A:166",
      "A:167",
      "A:168",
      "A:169",
      "A:170",
      "A:171",
      "A:173",
      "A:174",
      "A:175",
      "A:176",
      "A:177",
      "A:178",
      "A:179",
      "A:180",
      "A:181",
      "A:182",
      "A:183",
      "A:184",
      "A:185",
      "A:186",
      "A:187",
      "A:188",
      "A:189",
      "A:190",
      "A:191",
      "A:192",
      "A:193",
      "A:194",
      "A:195",
      "A:196",
      "A:197",
      "A:198",
      "A:199",
      "A:200",
      "A:201",
      "A:202",
      "A:203",
      "A:204",
      "A:205",
      "A:206",
      "A:207",
      "A:208",
      "A:209",
      "A:210",
      "A:211",
      "A:212",
      "A:213",
      "A:214",
      "A:215",
      "A:216",
      "A:217",
      "A:218",
      "A:219",
      "A:220",
      "A:221",
      "A:222",
      "A:223",
      "A:224",
      "A:225",
      "A:226",
      "A:227",
      "A:228",
      "A:229",
      "A:230",
      "A:231",
      "A:232",
      "A:233",
      "A:234",
      "A:235",
      "A:236",
      "A:237",
      "A:238",
      "A:239",
      "A:240",
      "A:241",
      "A:242",
      "A:243",
      "A:244",
      "A:245",
      "A:246",
      "A:247",
      "A:248",
      "A:249",
      "A:250",
      "A:251",
      "A:252",
      "A:253",
      "A:254",
      "A:269",
      "A:270",
      "A:271",
      "A:272",
      "A:273",
      "A:274",
      "A:275",
      "A:276",
      "A:277",
      "A:278",
      "A:279",
      "A:280",
      "A:281",
      "A:282",
      "A:283",
      "A:284",
      "A:285",
      "A:286",
      "A:287",
      "A:288",
      "A:289",
      "A:290",
      "A:291",
      "A:292",
      "A:293",
      "A:294",
      "A:295",
      "A:296",
      "A:297",
      "A:298",
      "A:299",
      "A:300",
      "A:301",
      "A:302",
      "A:303",
      "A:304",
      "A:305",
      "A:306",
      "A:307",
      "A:308",
      "A:309",
      "A:310",
      "A:311",
      "A:312",
      "A:313",
      "A:314",
      "A:315",
      "A:316",
      "A:317",
      "A:318",
      "A:319",
      "A:320",
      "A:321",
      "A:322",
      "A:357",
      "A:358",
      "A:359",
      "A:360",
      "A:361",
      "A:362",
      "A:363",
      "A:364",
      "A:365",
      "A:366",
      "A:367",
      "A:368",
      "A:369",
      "A:370",
      "A:371",
      "A:372",
      "A:373",
      "A:374",
      "A:375",
      "A:376",
      "A:377",
      "A:378",
      "A:379",
      "A:380",
      "A:381",
      "A:382",
      "A:383",
      "A:384",
      "A:385",
      "A:386",
      "A:387",
      "A:388",
      "A:389",
      "A:390",
      "A:391",
      "A:392",
      "A:393",
      "A:394",
      "A:395",
      "A:396",
      "A:397",
      "A:398",
      "A:399",
      "A:400",
      "A:401",
      "A:402",
      "A:403",
      "A:404",
      "A:405",
      "A:406",
      "A:407",
      "A:408",
      "A:409",
      "A:410",
      "A:411",
      "A:412",
      "A:413",
      "A:414",
      "A:415",
      "A:416",
      "A:417",
      "A:418",
      "A:419",
      "A:420",
      "A:421",
      "A:422",
      "A:423",
      "A:424",
      "A:425",
      "A:426",
      "A:427",
      "A:428",
      "A:429",
      "A:430",
      "A:431",
      "A:432",
      "A:433",
      "A:434",
      "A:435",
      "A:460",
      "A:461",
      "A:462",
      "A:463",
      "A:464",
      "A:465",
      "A:466",
      "A:467",
      "A:468",
      "A:469",
      "A:470",
      "A:471",
      "A:472",
      "A:473",
      "A:474",
      "A:475",
      "A:476",
      "A:477",
      "A:478",
      "A:479",
      "A:480",
      "A:481",
      "A:482",
      "A:483",
      "A:484",
      "A:485",
      "A:486",
      "A:487",
      "A:488",
      "A:489",
      "A:497",
      "A:498",
      "A:499",
      "A:500",
      "A:501",
      "A:502",
      "A:503",
      "A:504",
      "A:505",
      "A:506",
      "A:507",
      "A:508",
      "A:509",
      "A:510",
      "A:511",
      "A:512",
      "A:513",
      "A:514",
      "A:515",
      "A:516",
      "A:517",
      "A:518",
      "A:519",
      "A:520",
      "A:521",
      "A:522",
      "A:525",
      "A:526",
      "A:527",
      "A:528",
      "A:544",
      "A:545",
      "A:546",
      "A:547",
      "A:548",
      "A:549",
      "A:550",
      "A:551",
      "A:552",
      "A:553",
      "A:554",
      "A:555",
      "A:556",
      "A:557",
      "A:558",
      "A:559",
      "A:560",
      "A:561",
      "A:562",
      "A:563",
      "A:564",
      "A:565",
      "A:566",
      "A:567",
      "A:568",
      "A:569",
      "A:570",
      "A:571",
      "A:572",
      "A:573",
      "A:574",
      "A:575",
      "A:576",
      "A:577",
      "A:578",
      "A:579",
      "A:580",
      "A:581",
      "A:582",
      "A:583",
      "A:584",
      "A:585",
      "A:586",
      "A:587",
      "A:588",
      "A:589",
      "A:590",
      "A:591",
      "A:592",
      "A:593",
      "A:594",
      "A:595",
      "A:596",
      "A:597",
      "A:598",
      "A:599",
      "A:600",
      "A:601",
      "A:602",
      "A:603",
      "A:604",
      "A:605",
      "A:606",
      "A:607",
      "A:608",
      "A:609",
      "A:610",
      "A:611",
      "A:612",
      "A:613",
      "A:614",
      "A:615",
      "A:616",
      "A:617",
      "A:618",
      "A:619",
      "A:620",
      "A:621",
      "A:622",
      "A:623",
      "A:624",
      "A:625",
      "A:626",
      "A:627",
      "A:628",
      "A:629",
      "A:630",
      "A:631",
      "A:632",
      "A:633",
      "A:634",
      "A:635",
      "A:636",
      "A:637",
      "A:638",
      "A:639",
      "A:640",
      "A:641",
      "A:642",
      "A:643",
      "A:644",
      "A:645",
      "A:646",
      "A:647",
      "A:648",
      "A:649",
      "A:650",
      "A:651",
      "A:652",
      "A:653",
      "A:654",
      "A:655",
      "A:656",
      "A:657",
      "A:658",
      "A:659",
      "A:660",
      "A:661",
      "A:662",
      "A:663",
      "A:664",
      "A:665",
      "A:666",
      "A:667",
      "A:668",
      "A:669",
      "A:670",
      "A:671",
      "A:672",
      "A:673",
      "A:674",
      "A:675",
      "A:676",
      "A:677",
      "A:678",
      "A:679",
      "A:680",
      "A:681",
      "A:682",
      "A:683",
      "A:684",
      "A:685",
      "A:686",
      "A:687",
      "A:688",
      "A:689",
      "A:690",
      "A:691",
      "A:692",
      "A:693",
      "A:694",
      "A:695",
      "A:696",
      "A:697",
      "A:698",
      "A:699",
      "A:700",
      "A:701",
      "A:702",
      "A:703",
      "A:704",
      "A:705",
      "A:706",
      "A:707",
      "A:708",
      "A:709",
      "A:710",
      "A:711",
      "A:712",
      "A:713",
      "A:714",
      "A:715",
      "A:716",
      "A:717",
      "A:718",
      "A:719",
      "A:720",
      "A:721",
      "A:722",
      "A:723",
      "A:724",
      "A:725",
      "A:726",
      "A:727",
      "A:728",
      "A:729",
      "A:730",
      "A:731",
      "A:732",
      "A:733",
      "A:734",
      "A:735",
      "A:736",
      "A:737",
      "A:738",
      "A:739",
      "A:740",
      "A:741",
      "A:742",
      "A:743",
      "A:744",
      "A:745",
      "A:746",
      "A:747",
      "A:748",
      "A:749",
      "A:750",
      "A:751",
      "A:752",
      "A:753",
      "A:754",
      "A:755",
      "A:756",
      "A:757",
      "A:758",
      "A:759",
      "A:760",
      "A:761",
      "A:762",
      "A:763",
      "A:764",
      "A:765",
      "A:766",
      "A:767",
      "A:768",
      "A:769",
      "A:770",
      "A:771",
      "A:772",
      "A:773",
      "A:774",
      "A:775",
      "A:776",
      "A:777",
      "A:778",
      "A:779",
      "A:780",
      "A:781",
      "A:782",
      "A:783",
      "A:784",
      "A:785",
      "A:786",
      "A:787",
      "A:788",
      "A:789",
      "A:790",
      "A:791",
      "A:792",
      "A:793",
      "A:794",
      "A:795",
      "A:796",
      "A:797",
      "A:798",
      "A:799",
      "A:800",
      "A:801",
      "A:802",
      "A:803",
      "A:804",
      "A:805",
      "A:806",
      "A:807",
      "A:808",
      "A:809",
      "A:810",
      "A:811",
      "A:812",
      "A:813",
      "A:814",
      "A:815",
      "A:816",
      "A:817",
      "A:818",
      "A:819",
      "A:820",
      "A:821",
      "A:822",
      "A:823",
      "A:824",
      "A:825",
      "A:826",
      "A:827",
      "A:828",
      "A:829",
      "A:830",
      "A:831",
      "A:832",
      "A:833",
      "A:834",
      "A:835",
      "A:836",
      "A:837",
      "A:838",
      "A:839",
      "A:840",
      "A:841",
      "A:842",
      "A:843",
      "A:844",
      "A:845",
      "A:846",
      "A:847",
      "A:848",
      "A:849",
      "A:850",
      "A:851",
      "A:852",
      "A:853",
      "A:854",
      "A:855",
      "A:856",
      "A:857",
      "A:858",
      "A:859",
      "A:860",
      "A:861",
      "A:862",
      "A:863",
      "A:864",
      "A:865",
      "A:866",
      "A:867",
      "A:868",
      "A:869",
      "A:870",
      "A:871",
      "A:872",
      "A:873",
      "A:874",
      "A:875",
      "A:876",
      "A:877",
      "A:878",
      "A:879",
      "A:880",
      "A:881",
      "A:882",
      "A:883",
      "A:884",
      "A:885",
      "A:886",
      "A:887",
      "A:888",
      "A:889",
      "A:890",
      "A:891",
      "A:892",
      "A:893",
      "A:894",
      "A:895",
      "A:896",
      "A:897",
      "A:898",
      "A:899",
      "A:900",
      "A:902",
      "A:903",
      "A:904",
      "A:905",
      "A:906",
      "A:907",
      "A:908",
      "A:909",
      "A:910",
      "A:911",
      "A:912",
      "A:913",
      "A:914",
      "A:915",
      "A:916",
      "A:917",
      "A:918",
      "A:919",
      "A:920",
      "A:921",
      "A:922",
      "A:923",
      "A:924",
      "A:925",
      "A:926",
      "A:927",
      "A:928",
      "A:929",
      "A:930",
      "A:931",
      "A:932",
      "A:933",
      "A:934",
      "A:935",
      "A:936",
      "A:937",
      "A:938",
      "A:939",
      "A:940",
      "A:941",
      "A:942",
      "A:943",
      "A:944",
      "A:945",
      "A:946",
      "A:947",
      "A:948",
      "A:949",
      "A:950",
      "A:951",
      "A:952",
      "A:953",
      "A:954",
      "A:955",
      "A:956",
      "A:957",
      "A:958",
      "A:959",
      "A:960",
      "A:961",
      "A:962",
      "A:963",
      "A:964",
      "A:965",
      "A:966",
      "A:967",
      "A:981",
      "A:982",
      "A:983",
      "A:984",
      "A:985",
      "A:986",
      "A:987",
      "A:988",
      "A:989",
      "A:990",
      "A:991",
      "A:992",
      "A:993",
      "A:994",
      "A:995",
      "A:996",
      "A:997",
      "A:998",
      "A:999"
    ],
    "A:173": [
      "A:1000",
      "A:1001",
      "A:1002",
      "A:1003",
      "A:1004",
      "A:1005",
      "A:1006",
      "A:1007",
      "A:1008",
      "A:1009",
      "A:1010",
      "A:1011",
      "A:1012",
      "A:1013",
      "A:1014",
      "A:1015",
      "A:1016",
      "A:1017",
      "A:1018",
      "A:1019",
      "A:1020",
      "A:1021",
      "A:1022",
      "A:1023",
      "A:1024",
      "A:1025",
      "A:1026",
      "A:1027",
      "A:1028",
      "A:1029",
      "A:1030",
      "A:1031",
      "A:1032",
      "A:1033",
      "A:1034",
      "A:1035",
      "A:1036",
      "A:1037",
      "A:1038",
      "A:1039",
      "A:1040",
      "A:1041",
      "A:1042",
      "A:1043",
      "A:1044",
      "A:1045",
      "A:1046",
      "A:1047",
      "A:1048",
      "A:1049",
      "A:1050",
      "A:1051",
      "A:1052",
      "A:1053",
      "A:1054",
      "A:1055",
      "A:1056",
      "A:1057",
      "A:1058",
      "A:1059",
      "A:1060",
      "A:1061",
      "A:1062",
      "A:1063",
      "A:1064",
      "A:1065",
      "A:1066",
      "A:1067",
      "A:1068",
      "A:1069",
      "A:1070",
      "A:1071",
      "A:1072",
      "A:1073",
      "A:1074",
      "A:1075",
      "A:1076",
      "A:1077",
      "A:1078",
      "A:1079",
      "A:1080",
      "A:1081",
      "A:1082",
      "A:1083",
      "A:1084",
      "A:1085",
      "A:1086",
      "A:1087",
      "A:1088",
      "A:1089",
      "A:1090",
      "A:1091",
      "A:1092",
      "A:144",
      "A:145",
      "A:146",
      "A:147",
      "A:148",
      "A:149",
      "A:150",
      "A:151",
      "A:152",
      "A:153",
      "A:154",
      "A:155",
      "A:156",
      "A:157",
      "A:158",
      "A:159",
      "A:160",
      "A:161",
      "A:162",
      "A:163",
      "A:164",
      "A:165",
      "A:166",
      "A:167",
      "A:168",
      "A:169",
      "A:170",
      "A:171",
      "A:172",
      "A:174",
      "A:175",
      "A:176",
      "A:177",
      "A:178",
      "A:179",
      "A:180",
      "A:181",
      "A:182",
      "A:183",
      "A:184",
      "A:185",
      "A:186",
      "A:187",
      "A:188",
      "A:189",
      "A:190",
      "A:191",
      "A:192",
      "A:193",
      "A:194",
      "A:195",
      "A:196",
      "A:197",
      "A:198",
      "A:199",
      "A:200",
      "A:201",
      "A:202",
      "A:203",
      "A:204",
      "A:205",
      "A:206",
      "A:207",
      "A:208",
      "A:209",
      "A:210",
      "A:211",
      "A:212",
      "A:213",
      "A:214",
      "A:215",
      "A:216",
      "A:217",
      "A:218",
      "A:219",
      "A:220",
      "A:221",
      "A:222",
      "A:223",
      "A:224",
      "A:225",
      "A:226",
      "A:227",
      "A:228",
      "A:229",
      "A:230",
      "A:231",
      "A:232",
      "A:233",
      "A:234",
      "A:235",
      "A:236",
      "A:237",
      "A:238",
      "A:239",
      "A:240",
      "A:241",
      "A:242",
      "A:243",
      "A:244",
      "A:245",
      "A:246",
      "A:247",
      "A:248",
      "A:249",
      "A:250",
      "A:251",
      "A:252",
      "A:253",
      "A:254",
      "A:269",
      "A:270",
      "A:271",
      "A:272",
      "A:273",
      "A:274",
      "A:275",
      "A:276",
      "A:277",
      "A:278",
      "A:279",
      "A:280",
      "A:281",
      "A:282",
      "A:283",
      "A:284",
      "A:285",
      "A:286",
      "A:287",
      "A:288",
      "A:289",
      "A:290",
      "A:291",
      "A:292",
      "A:293",
      "A:294",
      "A:295",
      "A:296",
      "A:297",
      "A:298",
      "A:299",
      "A:300",
      "A:301",
      "A:302",
      "A:303",
      "A:304",
      "A:305",
      "A:306",
      "A:307",
      "A:308",
      "A:309",
      "A:310",
      "A:311",
      "A:312",
      "A:313",
      "A:314",
      "A:315",
      "A:316",
      "A:317",
      "A:318",
      "A:319",
      "A:320",
      "A:321",
      "A:322",
      "A:357",
      "A:358",
      "A:359",
      "A:360",
      "A:361",
      "A:362",
      "A:363",
      "A:364",
      "A:365",
      "A:366",
      "A:367",
      "A:368",
      "A:369",
      "A:370",
      "A:371",
      "A:372",
      "A:373",
      "A:374",
      "A:375",
      "A:376",
      "A:377",
      "A:378",
      "A:379",
      "A:380",
      "A:381",
      "A:382",
      "A:383",
      "A:384",
      "A:385",
      "A:386",
      "A:387",
      "A:388",
      "A:389",
      "A:390",
      "A:391",
      "A:392",
      "A:393",
      "A:394",
      "A:395",
      "A:396",
      "A:397",
      "A:398",
      "A:399",
      "A:400",
      "A:401",
      "A:402",
      "A:403",
      "A:404",
      "A:405",
      "A:406",
      "A:407",
      "A:408",
      "A:409",
      "A:410",
      "A:411",
      "A:412",
      "A:413",
      "A:414",
      "A:415",
      "A:416",
      "A:417",
      "A:418",
      "A:419",
      "A:420",
      "A:421",
      "A:422",
      "A:423",
      "A:424",
      "A:425",
      "A:426",
      "A:427",
      "A:428",
      "A:429",
      "A:430",
      "A:431",
      "A:432",
      "A:433",
      "A:434",
      "A:435",
      "A:460",
      "A:461",
      "A:462",
      "A:463",
      "A:464",
      "A:465",
      "A:466",
      "A:467",
      "A:468",
      "A:469",
      "A:470",
      "A:471",
      "A:472",
      "A:473",
      "A:474",
      "A:475",
      "A:476",
      "A:477",
      "A:478",
      "A:479",
      "A:480",
      "A:481",
      "A:482",
      "A:483",
      "A:484",
      "A:485",
      "A:486",
      "A:487",
      "A:488",
      "A:489",
      "A:497",
      "A:498",
      "A:499",
      "A:500",
      "A:501",
      "A:502",
      "A:503",
      "A:504",
      "A:505",
      "A:506",
      "A:507",
      "A:508",
      "A:509",
      "A:510",
      "A:511",
      "A:512",
      "A:513",
      "A:514",
      "A:515",
      "A:516",
      "A:517",
      "A:518",
      "A:519",
      "A:520",
      "A:521",
      "A:522",
      "A:525",
      "A:526",
      "A:527",
      "A:528",
      "A:544",
      "A:545",
      "A:546",
      "A:547",
      "A:548",
      "A:549",
      "A:550",
      "A:551",
      "A:552",
      "A:553",
      "A:554",
      "A:555",
      "A:556",
      "A:557",
      "A:558",
      "A:559",
      "A:560",
      "A:561",
      "A:562",
      "A:563",
      "A:564",
      "A:565",
      "A:566",
      "A:567",
      "A:568",
      "A:569",
      "A:570",
      "A:571",
      "A:572",
      "A:573",
      "A:574",
      "A:575",
      "A:576",
      "A:577",
      "A:578",
      "A:579",
      "A:580",
      "A:581",
      "A:582",
      "A:583",
      "A:584",
      "A:585",
      "A:586",
      "A:587",
      "A:588",
      "A:589",
      "A:590",
      "A:591",
      "A:592",
      "A:593",
      "A:594",
      "A:595",
      "A:596",
      "A:597",
      "A:598",
      "A:599",
      "A:600",
      "A:601",
      "A:602",
      "A:603",
      "A:604",
      "A:605",
      "A:606",
      "A:607",
      "A:608",
      "A:609",
      "A:610",
      "A:611",
      "A:612",
      "A:613",
      "A:614",
      "A:615",
      "A:616",
      "A:617",
      "A:618",
      "A:619",
      "A:620",
      "A:621",
      "A:622",
      "A:623",
      "A:624",
      "A:625",
      "A:626",
      "A:627",
      "A:628",
      "A:629",
      "A:630",
      "A:631",
      "A:632",
      "A:633",
      "A:634",
      "A:635",
      "A:636",
      "A:637",
      "A:638",
      "A:639",
      "A:640",
      "A:641",
      "A:642",
      "A:643",
      "A:644",
      "A:645",
      "A:646",
      "A:647",
      "A:648",
      "A:649",
      "A:650",
      "A:651",
      "A:652",
      "A:653",
      "A:654",
      "A:655",
      "A:656",
      "A:657",
      "A:658",
      "A:659",
      "A:660",
      "A:661",
      "A:662",
      "A:663",
      "A:664",
      "A:665",
      "A:666",
      "A:667",
      "A:668",
      "A:669",
      "A:670",
      "A:671",
      "A:672",
      "A:673",
      "A:674",
      "A:675",
      "A:676",
      "A:677",
      "A:678",
      "A:679",
      "A:680",
      "A:681",
      "A:682",
      "A:683",
      "A:684",
      "A:685",
      "A:686",
      "A:687",
      "A:688",
      "A:689",
      "A:690",
      "A:691",
      "A:692",
      "A:693",
      "A:694",
      "A:695",
      "A:696",
      "A:697",
      "A:698",
      "A:699",
      "A:700",
      "A:701",
      "A:702",
      "A:703",
      "A:704",
      "A:705",
      "A:706",
      "A:707",
      "A:708",
      "A:709",
      "A:710",
      "A:711",
      "A:712",
      "A:713",
      "A:714",
      "A:715",
      "A:716",
      "A:717",
      "A:718",
      "A:719",
      "A:720",
      "A:721",
      "A:722",
      "A:723",
      "A:724",
      "A:725",
      "A:726",
      "A:727",
      "A:728",
      "A:729",
      "A:730",
      "A:731",
      "A:732",
      "A:733",
      "A:734",
      "A:735",
      "A:736",
      "A:737",
      "A:738",
      "A:739",
      "A:740",
      "A:741",
      "A:742",
      "A:743",
      "A:744",
      "A:745",
      "A:746",
      "A:747",
      "A:748",
      "A:749",
      "A:750",
      "A:751",
      "A:752",
      "A:753",
      "A:754",
      "A:755",
      "A:756",
      "A:757",
      "A:758",
      "A:759",
      "A:760",
      "A:761",
      "A:762",
      "A:763",
      "A:764",
      "A:765",
      "A:766",
      "A:767",
      "A:768",
      "A:769",
      "A:770",
      "A:771",
      "A:772",
      "A:773",
      "A:774",
      "A:775",
      "A:776",
      "A:777",
      "A:778",
      "A:779",
      "A:780",
      "A:781",
      "A:782",
      "A:783",
      "A:784",
      "A:785",
      "A:786",
      "A:787",
      "A:788",
      "A:789",
      "A:790",
      "A:791",
      "A:792",
      "A:793",
      "A:794",
      "A:795",
      "A:796",
      "A:797",
      "A:798",
      "A:799",
      "A:800",
      "A:801",
      "A:802",
      "A:803",
      "A:804",
      "A:805",
      "A:806",
      "A:807",
      "A:808",
      "A:809",
      "A:810",
      "A:811",
      "A:812",
      "A:813",
      "A:814",
      "A:815",
      "A:816",
      "A:817",
      "A:818",
      "A:819",
      "A:820",
      "A:821",
      "A:822",
      "A:823",
      "A:824",
      "A:825",
      "A:826",
      "A:827",
      "A:828",
      "A:829",
      "A:830",
      "A:831",
      "A:832",
      "A:833",
      "A:834",
      "A:835",
      "A:836",
      "A:837",
      "A:838",
      "A:839",
      "A:840",
      "A:841",
      "A:842",
      "A:843",
      "A:844",
      "A:845",
      "A:846",
      "A:847",
      "A:848",
      "A:849",
      "A:850",
      "A:851",
      "A:852",
      "A:853",
      "A:854",
      "A:855",
      "A:856",
      "A:857",
      "A:858",
      "A:859",
      "A:860",
      "A:861",
      "A:862",
      "A:863",
      "A:864",
      "A:865",
      "A:866",
      "A:867",
      "A:868",
      "A:869",
      "A:870",
      "A:871",
      "A:872",
      "A:873",
      "A:874",
      "A:875",
      "A:876",
      "A:877",
      "A:878",
      "A:879",
      "A:880",
      "A:881",
      "A:882",
      "A:883",
      "A:884",
      "A:885",
      "A:886",
      "A:887",
      "A:888",
      "A:889",
      "A:890",
      "A:891",
      "A:892",
      "A:893",
      "A:894",
      "A:895",
      "A:896",
      "A:897",
      "A:898",
      "A:899",
      "A:900",
      "A:902",
      "A:903",
      "A:904",
      "A:905",
      "A:906",
      "A:907",
      "A:908",
      "A:909",
      "A:910",
      "A:911",
      "A:912",
      "A:913",
      "A:914",
      "A:915",
      "A:916",
      "A:917",
      "A:918",
      "A:919",
      "A:920",
      "A:921",
      "A:922",
      "A:923",
      "A:924",
      "A:925",
      "A:926",
      "A:927",
      "A:928",
      "A:929",
      "A:930",
      "A:931",
      "A:932",
      "A:933",
      "A:934",
      "A:935",
      "A:936",
      "A:937",
      "A:938",
      "A:939",
      "A:940",
      "A:941",
      "A:942",
      "A:943",
      "A:944",
      "A:945",
      "A:946",
      "A:947",
      "A:948",
      "A:949",
      "A:950",
      "A:951",
      "A:952",
      "A:953",
      "A:954",
      "A:955",
      "A:956",
      "A:957",
      "A:958",
      "A:959",
      "A:960",
      "A:961",
      "A:962",
      "A:963",
      "A:964",
      "A:965",
      "A:966",
      "A:967",
      "A:981",
      "A:982",
      "A:983",
      "A:984",
      "A:985",
      "A:986",
      "A:987",
      "A:988",
      "A:989",
      "A:990",
      "A:991",
      "A:992",
      "A:993",
      "A:994",
      "A:995",
      "A:996",
      "A:997",
      "A:998",
      "A:999"
    ],
    "A:174": [
      "A:1000",
      "A:1001",
      "A:1002",
      "A:1003",
      "A:1004",
      "A:1005",
      "A:1006",
      "A:1007",
      "A:1008",
      "A:1009",
      "A:1010",
      "A:1011",
      "A:1012",
      "A:1013",
      "A:1014",
      "A:1015",
      "A:1016",
      "A:1017",
      "A:1018",
      "A:1019",
      "A:1020",
      "A:1021",
      "A:1022",
      "A:1023",
      "A:1024",
      "A:1025",
      "A:1026",
      "A:1027",
      "A:1028",
      "A:1029",
      "A:1030",
      "A:1031",
      "A:1032",
      "A:1033",
      "A:1034",
      "A:1035",
      "A:1036",
      "A:1037",
      "A:1038",
      "A:1039",
      "A:1040",
      "A:1041",
      "A:1042",
      "A:1043",
      "A:1044",
      "A:1045",
      "A:1046",
      "A:1047",
      "A:1048",
      "A:1049",
      "A:1050",
      "A:1051",
      "A:1052",
      "A:1053",
      "A:1054",
      "A:1055",
      "A:1056",
      "A:1057",
      "A:1058",
      "A:1059",
      "A:1060",
      "A:1061",
      "A:1062",
      "A:1063",
      "A:1064",
      "A:1065",
      "A:1066",
      "A:1067",
      "A:1068",
      "A:1069",
      "A:1070",
      "A:1071",
      "A:1072",
      "A:1073",
      "A:1074",
      "A:1075",
      "A:1076",
      "A:1077",
      "A:1078",
      "A:1079",
      "A:1080",
      "A:1081",
      "A:1082",
      "A:1083",
      "A:1084",
      "A:1085",
      "A:1086",
      "A:1087",
      "A:1088",
      "A:1089",
      "A:1090",
      "A:1091",
      "A:1092",
      "A:144",
      "A:145",
      "A:146",
      "A:147",
      "A:148",
      "A:149",
      "A:150",
      "A:151",
      "A:152",
      "A:153",
      "A:154",
      "A:155",
      "A:156",
      "A:157",
      "A:158",
      "A:159",
      "A:160",
      "A:161",
      "A:162",
      "A:163",
      "A:164",
      "A:165",
      "A:166",
      "A:167",
      "A:168",
      "A:169",
      "A:170",
      "A:171",
      "A:172",
      "A:173",
      "A:175",
      "A:176",
      "A:177",
      "A:178",
      "A:179",
      "A:180",
      "A:181",
      "A:182",
      "A:183",
      "A:184",
      "A:185",
      "A:186",
      "A:187",
      "A:188",
      "A:189",
      "A:190",
      "A:191",
      "A:192",
      "A:193",
      "A:194",
      "A:195",
      "A:196",
      "A:197",
      "A:198",
      "A:199",
      "A:200",
      "A:201",
      "A:202",
      "A:203",
      "A:204",
      "A:205",
      "A:206",
      "A:207",
      "A:208",
      "A:209",
      "A:210",
      "A:211",
      "A:212",
      "A:213",
      "A:214",
      "A:215",
      "A:216",
      "A:217",
      "A:218",
      "A:219",
      "A:220",
      "A:221",
      "A:222",
      "A:223",
      "A:224",
      "A:225",
      "A:226",
      "A:227",
      "A:228",
      "A:229",
      "A:230",
      "A:231",
      "A:232",
      "A:233",
      "A:234",
      "A:235",
      "A:236",
      "A:237",
      "A:238",
      "A:239",
      "A:240",
      "A:241",
      "A:242",
      "A:243",
      "A:244",
      "A:245",
      "A:246",
      "A:247",
      "A:248",
      "A:249",
      "A:250",
      "A:251",
      "A:252",
      "A:253",
      "A:254",
      "A:269",
      "A:270",
      "A:271",
      "A:272",
      "A:273",
      "A:274",
      "A:275",
      "A:276",
      "A:277",
      "A:278",
      "A:279",
      "A:280",
      "A:281",
      "A:282",
      "A:283",
      "A:284",
      "A:285",
      "A:286",
      "A:287",
      "A:288",
      "A:289",
      "A:290",
      "A:291",
      "A:292",
      "A:293",
      "A:294",
      "A:295",
      "A:296",
      "A:297",
      "A:298",
      "A:299",
      "A:300",
      "A:301",
      "A:302",
      "A:303",
      "A:304",
      "A:305",
      "A:306",
      "A:307",
      "A:308",
      "A:309",
      "A:310",
      "A:311",
      "A:312",
      "A:313",
      "A:314",
      "A:315",
      "A:316",
      "A:317",
      "A:318",
      "A:319",
      "A:320",
      "A:321",
      "A:322",
      "A:357",
      "A:358",
      "A:359",
      "A:360",
      "A:361",
      "A:362",
      "A:363",
      "A:364",
      "A:365",
      "A:366",
      "A:367",
      "A:368",
      "A:369",
      "A:370",
      "A:371",
      "A:372",
      "A:373",
      "A:374",
      "A:375",
      "A:376",
      "A:377",
      "A:378",
      "A:379",
      "A:380",
      "A:381",
      "A:382",
      "A:383",
      "A:384",
      "A:385",
      "A:386",
      "A:387",
      "A:388",
      "A:389",
      "A:390",
      "A:391",
      "A:392",
      "A:393",
      "A:394",
      "A:395",
      "A:396",
      "A:397",
      "A:398",
      "A:399",
      "A:400",
      "A:401",
      "A:402",
      "A:403",
      "A:404",
      "A:405",
      "A:406",
      "A:407",
      "A:408",
      "A:409",
      "A:410",
      "A:411",
      "A:412",
      "A:413",
      "A:414",
      "A:415",
      "A:416",
      "A:417",
      "A:418",
      "A:419",
      "A:420",
      "A:421",
      "A:422",
      "A:423",
      "A:424",
      "A:425",
      "A:426",
      "A:427",
      "A:428",
      "A:429",
      "A:430",
      "A:431",
      "A:432",
      "A:433",
      "A:434",
      "A:435",
      "A:460",
      "A:461",
      "A:462",
      "A:463",
      "A:464",
      "A:465",
      "A:466",
      "A:467",
      "A:468",
      "A:469",
      "A:470",
      "A:471",
      "A:472",
      "A:473",
      "A:474",
      "A:475",
      "A:476",
      "A:477",
      "A:478",
      "A:479",
      "A:480",
      "A:481",
      "A:482",
      "A:483",
      "A:484",
      "A:485",
      "A:486",
      "A:487",
      "A:488",
      "A:489",
      "A:497",
      "A:498",
      "A:499",
      "A:500",
      "A:501",
      "A:502",
      "A:503",
      "A:504",
      "A:505",
      "A:506",
      "A:507",
      "A:508",
      "A:509",
      "A:510",
      "A:511",
      "A:512",
      "A:513",
      "A:514",
      "A:515",
      "A:516",
      "A:517",
      "A:518",
      "A:519",
      "A:520",
      "A:521",
      "A:522",
      "A:525",
      "A:526",
      "A:527",
      "A:528",
      "A:544",
      "A:545",
      "A:546",
      "A:547",
      "A:548",
      "A:549",
      "A:550",
      "A:551",
      "A:552",
      "A:553",
      "A:554",
      "A:555",
      "A:556",
      "A:557",
      "A:558",
      "A:559",
      "A:560",
      "A:561",
      "A:562",
      "A:563",
      "A:564",
      "A:565",
      "A:566",
      "A:567",
      "A:568",
      "A:569",
      "A:570",
      "A:571",
      "A:572",
      "A:573",
      "A:574",
      "A:575",
      "A:576",
      "A:577",
      "A:578",
      "A:579",
      "A:580",
      "A:581",
      "A:582",
      "A:583",
      "A:584",
      "A:585",
      "A:586",
      "A:587",
      "A:588",
      "A:589",
      "A:590",
      "A:591",
      "A:592",
      "A:593",
      "A:594",
      "A:595",
      "A:596",
      "A:597",
      "A:598",
      "A:599",
      "A:600",
      "A:601",
      "A:602",
      "A:603",
      "A:604",
      "A:605",
      "A:606",
      "A:607",
      "A:608",
      "A:609",
      "A:610",
      "A:611",
      "A:612",
      "A:613",
      "A:614",
      "A:615",
      "A:616",
      "A:617",
      "A:618",
      "A:619",
      "A:620",
      "A:621",
      "A:622",
      "A:623",
      "A:624",
      "A:625",
      "A:626",
      "A:627",
      "A:628",
      "A:629",
      "A:630",
      "A:631",
      "A:632",
      "A:633",
      "A:634",
      "A:635",
      "A:636",
      "A:637",
      "A:638",
      "A:639",
      "A:640",
      "A:641",
      "A:642",
      "A:643",
      "A:644",
      "A:645",
      "A:646",
      "A:647",
      "A:648",
      "A:649",
      "A:650",
      "A:651",
      "A:652",
      "A:653",
      "A:654",
      "A:655",
      "A:656",
      "A:657",
      "A:658",
      "A:659",
      "A:660",
      "A:661",
      "A:662",
      "A:663",
      "A:664",
      "A:665",
      "A:666",
      "A:667",
      "A:668",
      "A:669",
      "A:670",
      "A:671",
      "A:672",
      "A:673",
      "A:674",
      "A:675",
      "A:676",
      "A:677",
      "A:678",
      "A:679",
      "A:680",
      "A:681",
      "A:682",
      "A:683",
      "A:684",
      "A:685",
      "A:686",
      "A:687",
      "A:688",
      "A:689",
      "A:690",
      "A:691",
      "A:692",
      "A:693",
      "A:694",
      "A:695",
      "A:696",
      "A:697",
      "A:698",
      "A:699",
      "A:700",
      "A:701",
      "A:702",
      "A:703",
      "A:704",
      "A:705",
      "A:706",
      "A:707",
      "A:708",
      "A:709",
      "A:710",
      "A:711",
      "A:712",
      "A:713",
      "A:714",
      "A:715",
      "A:716",
      "A:717",
      "A:718",
      "A:719",
      "A:720",
      "A:721",
      "A:722",
      "A:723",
      "A:724",
      "A:725",
      "A:726",
      "A:727",
      "A:728",
      "A:729",
      "A:730",
      "A:731",
      "A:732",
      "A:733",
      "A:734",
      "A:735",
      "A:736",
      "A:737",
      "A:738",
      "A:739",
      "A:740",
      "A:741",
      "A:742",
      "A:743",
      "A:744",
      "A:745",
      "A:746",
      "A:747",
      "A:748",
      "A:749",
      "A:750",
      "A:751",
      "A:752",
      "A:753",
      "A:754",
      "A:755",
      "A:756",
      "A:757",
      "A:758",
      "A:759",
      "A:760",
      "A:761",
      "A:762",
      "A:763",
      "A:764",
      "A:765",
      "A:766",
      "A:767",
      "A:768",
      "A:769",
      "A:770",
      "A:771",
      "A:772",
      "A:773",
      "A:774",
      "A:775",
      "A:776",
      "A:777",
      "A:778",
      "A:779",
      "A:780",
      "A:781",
      "A:782",
      "A:783",
      "A:784",
      "A:785",
      "A:786",
      "A:787",
      "A:788",
      "A:789",
      "A:790",
      "A:791",
      "A:792",
      "A:793",
      "A:794",
      "A:795",
      "A:796",
      "A:797",
      "A:798",
      "A:799",
      "A:800",
      "A:801",
      "A:802",
      "A:803",
      "A:804",
      "A:805",
      "A:806",
      "A:807",
      "A:808",
      "A:809",
      "A:810",
      "A:811",
      "A:812",
      "A:813",
      "A:814",
      "A:815",
      "A:816",
      "A:817",
      "A:818",
      "A:819",
      "A:820",
      "A:821",
      "A:822",
      "A:823",
      "A:824",
      "A:825",
      "A:826",
      "A:827",
      "A:828",
      "A:829",
      "A:830",
      "A:831",
      "A:832",
      "A:833",
      "A:834",
      "A:835",
      "A:836",
      "A:837",
      "A:838",
      "A:839",
      "A:840",
      "A:841",
      "A:842",
      "A:843",
      "A:844",
      "A:845",
      "A:846",
      "A:847",
      "A:848",
      "A:849",
      "A:850",
      "A:851",
      "A:852",
      "A:853",
      "A:854",
      "A:855",
      "A:856",
      "A:857",
      "A:858",
      "A:859",
      "A:860",
      "A:861",
      "A:862",
      "A:863",
      "A:864",
      "A:865",
      "A:866",
      "A:867",
      "A:868",
      "A:869",
      "A:870",
      "A:871",
      "A:872",
      "A:873",
      "A:874",
      "A:875",
      "A:876",
      "A:877",
      "A:878",
      "A:879",
      "A:880",
      "A:881",
      "A:882",
      "A:883",
      "A:884",
      "A:885",
      "A:886",
      "A:887",
      "A:888",
      "A:889",
      "A:890",
      "A:891",
      "A:892",
      "A:893",
      "A:894",
      "A:895",
      "A:896",
      "A:897",
      "A:898",
      "A:899",
      "A:900",
      "A:902",
      "A:903",
      "A:904",
      "A:905",
      "A:906",
      "A:907",
      "A:908",
      "A:909",
      "A:910",
      "A:911",
      "A:912",
      "A:913",
      "A:914",
      "A:915",
      "A:916",
      "A:917",
      "A:918",
      "A:919",
      "A:920",
      "A:921",
      "A:922",
      "A:923",
      "A:924",
      "A:925",
      "A:926",
      "A:927",
      "A:928",
      "A:929",
      "A:930",
      "A:931",
      "A:932",
      "A:933",
      "A:934",
      "A:935",
      "A:936",
      "A:937",
      "A:938",
      "A:939",
      "A:940",
      "A:941",
      "A:942",
      "A:943",
      "A:944",
      "A:945",
      "A:946",
      "A:947",
      "A:948",
      "A:949",
      "A:950",
      "A:951",
      "A:952",
      "A:953",
      "A:954",
      "A:955",
      "A:956",
      "A:957",
      "A:958",
      "A:959",
      "A:960",
      "A:961",
      "A:962",
      "A:963",
      "A:964",
      "A:965",
      "A:966",
      "A:967",
      "A:981",
      "A:982",
      "A:983",
      "A:984",
      "A:985",
      "A:986",
      "A:987",
      "A:988",
      "A:989",
      "A:990",
      "A:991",
      "A:992",
      "A:993",
      "A:994",
      "A:995",
      "A:996",
      "A:997",
      "A:998",
      "A:999"
    ],
    "A:175": [
      "A:1000",
      "A:1001",
      "A:1002",
      "A:1003",
      "A:1004",
      "A:1005",
      "A:1006",
      "A:1007",
      "A:1008",
      "A:1009",
      "A:1010",
      "A:1011",
      "A:1012",
      "A:1013",
      "A:1014",
      "A:1015",
      "A:1016",
      "A:1017",
      "A:1018",
      "A:1019",
      "A:1020",
      "A:1021",
      "A:1022",
      "A:1023",
      "A:1024",
      "A:1025",
      "A:1026",
      "A:1027",
      "A:1028",
      "A:1029",
      "A:1030",
      "A:1031",
      "A:1032",
      "A:1033",
      "A:1034",
      "A:1035",
      "A:1036",
      "A:1037",
      "A:1038",
      "A:1039",
      "A:1040",
      "A:1041",
      "A:1042",
      "A:1043",
      "A:1044",
      "A:1045",
      "A:1046",
      "A:1047",
      "A:1048",
      "A:1049",
      "A:1050",
      "A:1051",
      "A:1052",
      "A:1053",
      "A:1054",
      "A:1055",
      "A:1056",
      "A:1057",
      "A:1058",
      "A:1059",
      "A:1060",
      "A:1061",
      "A:1062",
      "A:1063",
      "A:1064",
      "A:1065",
      "A:1066",
      "A:1067",
      "A:1068",
      "A:1069",
      "A:1070",
      "A:1071",
      "A:1072",
      "A:1073",
      "A:1074",
      "A:1075",
      "A:1076",
      "A:1077",
      "A:1078",
      "A:1079",
      "A:1080",
      "A:1081",
      "A:1082",
      "A:1083",
      "A:1084",
      "A:1085",
      "A:1086",
      "A:1087",
      "A:1088",
      "A:1089",
      "A:1090",
      "A:1091",
      "A:1092",
      "A:144",
      "A:145",
      "A:146",
      "A:147",
      "A:148",
      "A:149",
      "A:150",
      "A:151",
      "A:152",
      "A:153",
      "A:154",
      "A:155",
      "A:156",
      "A:157",
      "A:158",
      "A:159",
      "A:160",
      "A:161",
      "A:162",
      "A:163",
      "A:164",
      "A:165",
      "A:166",
      "A:167",
      "A:168",
      "A:169",
      "A:170",
      "A:171",
      "A:172",
      "A:173",
      "A:174",
      "A:176",
      "A:177",
      "A:178",
      "A:179",
      "A:180",
      "A:181",
      "A:182",
      "A:183",
      "A:184",
      "A:185",
      "A:186",
      "A:187",
      "A:188",
      "A:189",
      "A:190",
      "A:191",
      "A:192",
      "A:193",
      "A:194",
      "A:195",
      "A:196",
      "A:197",
      "A:198",
      "A:199",
      "A:200",
      "A:201",
      "A:202",
      "A:203",
      "A:204",
      "A:205",
      "A:206",
      "A:207",
      "A:208",
      "A:209",
      "A:210",
      "A:211",
      "A:212",
      "A:213",
      "A:214",
      "A:215",
      "A:216",
      "A:217",
      "A:218",
      "A:219",
      "A:220",
      "A:221",
      "A:222",
      "A:223",
      "A:224",
      "A:225",
      "A:226",
      "A:227",
      "A:228",
      "A:229",
      "A:230",
      "A:231",
      "A:232",
      "A:233",
      "A:234",
      "A:235",
      "A:236",
      "A:237",
      "A:238",
      "A:239",
      "A:240",
      "A:241",
      "A:242",
      "A:243",
      "A:244",
      "A:245",
      "A:246",
      "A:247",
      "A:248",
      "A:249",
      "A:250",
      "A:251",
      "A:252",
      "A:253",
      "A:254",
      "A:269",
      "A:270",
      "A:271",
      "A:272",
      "A:273",
      "A:274",
      "A:275",
      "A:276",
      "A:277",
      "A:278",
      "A:279",
      "A:280",
      "A:281",
      "A:282",
      "A:283",
      "A:284",
      "A:285",
      "A:286",
      "A:287",
      "A:288",
      "A:289",
      "A:290",
      "A:291",
      "A:292",
      "A:293",
      "A:294",
      "A:295",
      "A:296",
      "A:297",
      "A:298",
      "A:299",
      "A:300",
      "A:301",
      "A:302",
      "A:303",
      "A:304",
      "A:305",
      "A:306",
      "A:307",
      "A:308",
      "A:309",
      "A:310",
      "A:311",
      "A:312",
      "A:313",
      "A:314",
      "A:315",
      "A:316",
      "A:317",
      "A:318",
      "A:319",
      "A:320",
      "A:321",
      "A:322",
      "A:357",
      "A:358",
      "A:359",
      "A:360",
      "A:361",
      "A:362",
      "A:363",
      "A:364",
      "A:365",
      "A:366",
      "A:367",
      "A:368",
      "A:369",
      "A:370",
      "A:371",
      "A:372",
      "A:373",
      "A:374",
      "A:375",
      "A:376",
      "A:377",
      "A:378",
      "A:379",
      "A:380",
      "A:381",
      "A:382",
      "A:383",
      "A:384",
      "A:385",
      "A:386",
      "A:387",
      "A:388",
      "A:389",
      "A:390",
      "A:391",
      "A:392",
      "A:393",
      "A:394",
      "A:395",
      "A:396",
      "A:397",
      "A:398",
      "A:399",
      "A:400",
      "A:401",
      "A:402",
      "A:403",
      "A:404",
      "A:405",
      "A:406",
      "A:407",
      "A:408",
      "A:409",
      "A:410",
      "A:411",
      "A:412",
      "A:413",
      "A:414",
      "A:415",
      "A:416",
      "A:417",
      "A:418",
      "A:419",
      "A:420",
      "A:421",
      "A:422",
      "A:423",
      "A:424",
      "A:425",
      "A:426",
      "A:427",
      "A:428",
      "A:429",
      "A:430",
      "A:431",
      "A:432",
      "A:433",
      "A:434",
      "A:435",
      "A:460",
      "A:461",
      "A:462",
      "A:463",
      "A:464",
      "A:465",
      "A:466",
      "A:467",
      "A:468",
      "A:469",
      "A:470",
      "A:471",
      "A:472",
      "A:473",
      "A:474",
      "A:475",
      "A:476",
      "A:477",
      "A:478",
      "A:479",
      "A:480",
      "A:481",
      "A:482",
      "A:483",
      "A:484",
      "A:485",
      "A:486",
      "A:487",
      "A:488",
      "A:489",
      "A:497",
      "A:498",
      "A:499",
      "A:500",
      "A:501",
      "A:502",
      "A:503",
      "A:504",
      "A:505",
      "A:506",
      "A:507",
      "A:508",
      "A:509",
      "A:510",
      "A:511",
      "A:512",
      "A:513",
      "A:514",
      "A:515",
      "A:516",
      "A:517",
      "A:518",
      "A:519",
      "A:520",
      "A:521",
      "A:522",
      "A:525",
      "A:526",
      "A:527",
      "A:528",
      "A:544",
      "A:545",
      "A:546",
      "A:547",
      "A:548",
      "A:549",
      "A:550",
      "A:551",
      "A:552",
      "A:553",
      "A:554",
      "A:555",
      "A:556",
      "A:557",
      "A:558",
      "A:559",
      "A:560",
      "A:561",
      "A:562",
      "A:563",
      "A:564",
      "A:565",
      "A:566",
      "A:567",
      "A:568",
      "A:569",
      "A:570",
      "A:571",
      "A:572",
      "A:573",
      "A:574",
      "A:575",
      "A:576",
      "A:577",
      "A:578",
      "A:579",
      "A:580",
      "A:581",
      "A:582",
      "A:583",
      "A:584",
      "A:585",
      "A:586",
      "A:587",
      "A:588",
      "A:589",
      "A:590",
      "A:591",
      "A:592",
      "A:593",
      "A:594",
      "A:595",
      "A:596",
      "A:597",
      "A:598",
      "A:599",
      "A:600",
      "A:601",
      "A:602",
      "A:603",
      "A:604",
      "A:605",
      "A:606",
      "A:607",
      "A:608",
      "A:609",
      "A:610",
      "A:611",
      "A:612",
      "A:613",
      "A:614",
      "A:615",
      "A:616",
      "A:617",
      "A:618",
      "A:619",
      "A:620",
      "A:621",
      "A:622",
      "A:623",
      "A:624",
      "A:625",
      "A:626",
      "A:627",
      "A:628",
      "A:629",
      "A:630",
      "A:631",
      "A:632",
      "A:633",
      "A:634",
      "A:635",
      "A:636",
      "A:637",
      "A:638",
      "A:639",
      "A:640",
      "A:641",
      "A:642",
      "A:643",
      "A:644",
      "A:645",
      "A:646",
      "A:647",
      "A:648",
      "A:649",
      "A:650",
      "A:651",
      "A:652",
      "A:653",
      "A:654",
      "A:655",
      "A:656",
      "A:657",
      "A:658",
      "A:659",
      "A:660",
      "A:661",
      "A:662",
      "A:663",
      "A:664",
      "A:665",
      "A:666",
      "A:667",
      "A:668",
      "A:669",
      "A:670",
      "A:671",
      "A:672",
      "A:673",
      "A:674",
      "A:675",
      "A:676",
      "A:677",
      "A:678",
      "A:679",
      "A:680",
      "A:681",
      "A:682",
      "A:683",
      "A:684",
      "A:685",
      "A:686",
      "A:687",
      "A:688",
      "A:689",
      "A:690",
      "A:691",
      "A:692",
      "A:693",
      "A:694",
      "A:695",
      "A:696",
      "A:697",
      "A:698",
      "A:699",
      "A:700",
      "A:701",
      "A:702",
      "A:703",
      "A:704",
      "A:705",
      "A:706",
      "A:707",
      "A:708",
      "A:709",
      "A:710",
      "A:711",
      "A:712",
      "A:713",
      "A:714",
      "A:715",
      "A:716",
      "A:717",
      "A:718",
      "A:719",
      "A:720",
      "A:721",
      "A:722",
      "A:723",
      "A:724",
      "A:725",
      "A:726",
      "A:727",
      "A:728",
      "A:729",
      "A:730",
      "A:731",
      "A:732",
      "A:733",
      "A:734",
      "A:735",
      "A:736",
      "A:737",
      "A:738",
      "A:739",
      "A:740",
      "A:741",
      "A:742",
      "A:743",
      "A:744",
      "A:745",
      "A:746",
      "A:747",
      "A:748",
      "A:749",
      "A:750",
      "A:751",
      "A:752",
      "A:753",
      "A:754",
      "A:755",
      "A:756",
      "A:757",
      "A:758",
      "A:759",
      "A:760",
      "A:761",
      "A:762",
      "A:763",
      "A:764",
      "A:765",
      "A:766",
      "A:767",
      "A:768",
      "A:769",
      "A:770",
      "A:771",
      "A:772",
      "A:773",
      "A:774",
      "A:775",
      "A:776",
      "A:777",
      "A:778",
      "A:779",
      "A:780",
      "A:781",
      "A:782",
      "A:783",
      "A:784",
      "A:785",
      "A:786",
      "A:787",
      "A:788",
      "A:789",
      "A:790",
      "A:791",
      "A:792",
      "A:793",
      "A:794",
      "A:795",
      "A:796",
      "A:797",
      "A:798",
      "A:799",
      "A:800",
      "A:801",
      "A:802",
      "A:803",
      "A:804",
      "A:805",
      "A:806",
      "A:807",
      "A:808",
      "A:809",
      "A:810",
      "A:811",
      "A:812",
      "A:813",
      "A:814",
      "A:815",
      "A:816",
      "A:817",
      "A:818",
      "A:819",
      "A:820",
      "A:821",
      "A:822",
      "A:823",
      "A:824",
      "A:825",
      "A:826",
      "A:827",
      "A:828",
      "A:829",
      "A:830",
      "A:831",
      "A:832",
      "A:833",
      "A:834",
      "A:835",
      "A:836",
      "A:837",
      "A:838",
      "A:839",
      "A:840",
      "A:841",
      "A:842",
      "A:843",
      "A:844",
      "A:845",
      "A:846",
      "A:847",
      "A:848",
      "A:849",
      "A:850",
      "A:851",
      "A:852",
      "A:853",
      "A:854",
      "A:855",
      "A:856",
      "A:857",
      "A:858",
      "A:859",
      "A:860",
      "A:861",
      "A:862",
      "A:863",
      "A:864",
      "A:865",
      "A:866",
      "A:867",
      "A:868",
      "A:869",
      "A:870",
      "A:871",
      "A:872",
      "A:873",
      "A:874",
      "A:875",
      "A:876",
      "A:877",
      "A:878",
      "A:879",
      "A:880",
      "A:881",
      "A:882",
      "A:883",
      "A:884",
      "A:885",
      "A:886",
      "A:887",
      "A:888",
      "A:889",
      "A:890",
      "A:891",
      "A:892",
      "A:893",
      "A:894",
      "A:895",
      "A:896",
      "A:897",
      "A:898",
      "A:899",
      "A:900",
      "A:902",
      "A:903",
      "A:904",
      "A:905",
      "A:906",
      "A:907",
      "A:908",
      "A:909",
      "A:910",
      "A:911",
      "A:912",
      "A:913",
      "A:914",
      "A:915",
      "A:916",
      "A:917",
      "A:918",
      "A:919",
      "A:920",
      "A:921",
      "A:922",
      "A:923",
      "A:924",
      "A:925",
      "A:926",
      "A:927",
      "A:928",
      "A:929",
      "A:930",
      "A:931",
      "A:932",
      "A:933",
      "A:934",
      "A:935",
      "A:936",
      "A:937",
      "A:938",
      "A:939",
      "A:940",
      "A:941",
      "A:942",
      "A:943",
      "A:944",
      "A:945",
      "A:946",
      "A:947",
      "A:948",
      "A:949",
      "A:950",
      "A:951",
      "A:952",
      "A:953",
      "A:954",
      "A:955",
      "A:956",
      "A:957",
      "A:958",
      "A:959",
      "A:960",
      "A:961",
      "A:962",
      "A:963",
      "A:964",
      "A:965",
      "A:966",
      "A:967",
      "A:981",
      "A:982",
      "A:983",
      "A:984",
      "A:985",
      "A:986",
      "A:987",
      "A:988",
      "A:989",
      "A:990",
      "A:991",
      "A:992",
      "A:993",
      "A:994",
      "A:995",
      "A:996",
      "A:997",
      "A:998",
      "A:999"
    ],
    "A:176": [
      "A:1000",
      "A:1001",
      "A:1002",
      "A:1003",
      "A:1004",
      "A:1005",
      "A:1006",
      "A:1007",
      "A:1008",
      "A:1009",
      "A:1010",
      "A:1011",
      "A:1012",
      "A:1013",
      "A:1014",
      "A:1015",
      "A:1016",
      "A:1017",
      "A:1018",
      "A:1019",
      "A:1020",
      "A:1021",
      "A:1022",
      "A:1023",
      "A:1024",
      "A:1025",
      "A:1026",
      "A:1027",
      "A:1028",
      "A:1029",
      "A:1030",
      "A:1031",
      "A:1032",
      "A:1033",
      "A:1034",
      "A:1035",
      "A:1036",
      "A:1037",
      "A:1038",
      "A:1039",
      "A:1040",
      "A:1041",
      "A:1042",
      "A:1043",
      "A:1044",
      "A:1045",
      "A:1046",
      "A:1047",
      "A:1048",
      "A:1049",
      "A:1050",
      "A:1051",
      "A:1052",
      "A:1053",
      "A:1054",
      "A:1055",
      "A:1056",
      "A:1057",
      "A:1058",
      "A:1059",
      "A:1060",
      "A:1061",
      "A:1062",
      "A:1063",
      "A:1064",
      "A:1065",
      "A:1066",
      "A:1067",
      "A:1068",
      "A:1069",
      "A:1070",
      "A:1071",
      "A:1072",
      "A:1073",
      "A:1074",
      "A:1075",
      "A:1076",
      "A:1077",
      "A:1078",
      "A:1079",
      "A:1080",
      "A:1081",
      "A:1082",
      "A:1083",
      "A:1084",
      "A:1085",
      "A:1086",
      "A:1087",
      "A:1088",
      "A:1089",
      "A:1090",
      "A:1091",
      "A:1092",
      "A:144",
      "A:145",
      "A:146",
      "A:147",
      "A:148",
      "A:149",
      "A:150",
      "A:151",
      "A:152",
      "A:153",
      "A:154",
      "A:155",
      "A:156",
      "A:157",
      "A:158",
      "A:159",
      "A:160",
      "A:161",
      "A:162",
      "A:163",
      "A:164",
      "A:165",
      "A:166",
      "A:167",
      "A:168",
      "A:169",
      "A:170",
      "A:171",
      "A:172",
      "A:173",
      "A:174",
      "A:175",
      "A:177",
      "A:178",
      "A:179",
      "A:180",
      "A:181",
      "A:182",
      "A:183",
      "A:184",
      "A:185",
      "A:186",
      "A:187",
      "A:188",
      "A:189",
      "A:190",
      "A:191",
      "A:192",
      "A:193",
      "A:194",
      "A:195",
      "A:196",
      "A:197",
      "A:198",
      "A:199",
      "A:200",
      "A:201",
      "A:202",
      "A:203",
      "A:204",
      "A:205",
      "A:206",
      "A:207",
      "A:208",
      "A:209",
      "A:210",
      "A:211",
      "A:212",
      "A:213",
      "A:214",
      "A:215",
      "A:216",
      "A:217",
      "A:218",
      "A:219",
      "A:220",
      "A:221",
      "A:222",
      "A:223",
      "A:224",
      "A:225",
      "A:226",
      "A:227",
      "A:228",
      "A:229",
      "A:230",
      "A:231",
      "A:232",
      "A:233",
      "A:234",
      "A:235",
      "A:236",
      "A:237",
      "A:238",
      "A:239",
      "A:240",
      "A:241",
      "A:242",
      "A:243",
      "A:244",
      "A:245",
      "A:246",
      "A:247",
      "A:248",
      "A:249",
      "A:250",
      "A:251",
      "A:252",
      "A:253",
      "A:254",
      "A:269",
      "A:270",
      "A:271",
      "A:272",
      "A:273",
      "A:274",
      "A:275",
      "A:276",
      "A:277",
      "A:278",
      "A:279",
      "A:280",
      "A:281",
      "A:282",
      "A:283",
      "A:284",
      "A:285",
      "A:286",
      "A:287",
      "A:288",
      "A:289",
      "A:290",
      "A:291",
      "A:292",
      "A:293",
      "A:294",
      "A:295",
      "A:296",
      "A:297",
      "A:298",
      "A:299",
      "A:300",
      "A:301",
      "A:302",
      "A:303",
      "A:304",
      "A:305",
      "A:306",
      "A:307",
      "A:308",
      "A:309",
      "A:310",
      "A:311",
      "A:312",
      "A:313",
      "A:314",
      "A:315",
      "A:316",
      "A:317",
      "A:318",
      "A:319",
      "A:320",
      "A:321",
      "A:322",
      "A:357",
      "A:358",
      "A:359",
      "A:360",
      "A:361",
      "A:362",
      "A:363",
      "A:364",
      "A:365",
      "A:366",
      "A:367",
      "A:368",
      "A:369",
      "A:370",
      "A:371",
      "A:372",
      "A:373",
      "A:374",
      "A:375",
      "A:376",
      "A:377",
      "A:378",
      "A:379",
      "A:380",
      "A:381",
      "A:382",
      "A:383",
      "A:384",
      "A:385",
      "A:386",
      "A:387",
      "A:388",
      "A:389",
      "A:390",
      "A:391",
      "A:392",
      "A:393",
      "A:394",
      "A:395",
      "A:396",
      "A:397",
      "A:398",
      "A:399",
      "A:400",
      "A:401",
      "A:402",
      "A:403",
      "A:404",
      "A:405",
      "A:406",
      "A:407",
      "A:408",
      "A:409",
      "A:410",
      "A:411",
      "A:412",
      "A:413",
      "A:414",
      "A:415",
      "A:416",
      "A:417",
      "A:418",
      "A:419",
      "A:420",
      "A:421",
      "A:422",
      "A:423",
      "A:424",
      "A:425",
      "A:426",
      "A:427",
      "A:428",
      "A:429",
      "A:430",
      "A:431",
      "A:432",
      "A:433",
      "A:434",
      "A:435",
      "A:460",
      "A:461",
      "A:462",
      "A:463",
      "A:464",
      "A:465",
      "A:466",
      "A:467",
      "A:468",
      "A:469",
      "A:470",
      "A:471",
      "A:472",
      "A:473",
      "A:474",
      "A:475",
      "A:476",
      "A:477",
      "A:478",
      "A:479",
      "A:480",
      "A:481",
      "A:482",
      "A:483",
      "A:484",
      "A:485",
      "A:486",
      "A:487",
      "A:488",
      "A:489",
      "A:497",
      "A:498",
      "A:499",
      "A:500",
      "A:501",
      "A:502",
      "A:503",
      "A:504",
      "A:505",
      "A:506",
      "A:507",
      "A:508",
      "A:509",
      "A:510",
      "A:511",
      "A:512",
      "A:513",
      "A:514",
      "A:515",
      "A:516",
      "A:517",
      "A:518",
      "A:519",
      "A:520",
      "A:521",
      "A:522",
      "A:525",
      "A:526",
      "A:527",
      "A:528",
      "A:544",
      "A:545",
      "A:546",
      "A:547",
      "A:548",
      "A:549",
      "A:550",
      "A:551",
      "A:552",
      "A:553",
      "A:554",
      "A:555",
      "A:556",
      "A:557",
      "A:558",
      "A:559",
      "A:560",
      "A:561",
      "A:562",
      "A:563",
      "A:564",
      "A:565",
      "A:566",
      "A:567",
      "A:568",
      "A:569",
      "A:570",
      "A:571",
      "A:572",
      "A:573",
      "A:574",
      "A:575",
      "A:576",
      "A:577",
      "A:578",
      "A:579",
      "A:580",
      "A:581",
      "A:582",
      "A:583",
      "A:584",
      "A:585",
      "A:586",
      "A:587",
      "A:588",
      "A:589",
      "A:590",
      "A:591",
      "A:592",
      "A:593",
      "A:594",
      "A:595",
      "A:596",
      "A:597",
      "A:598",
      "A:599",
      "A:600",
      "A:601",
      "A:602",
      "A:603",
      "A:604",
      "A:605",
      "A:606",
      "A:607",
      "A:608",
      "A:609",
      "A:610",
      "A:611",
      "A:612",
      "A:613",
      "A:614",
      "A:615",
      "A:616",
      "A:617",
      "A:618",
      "A:619",
      "A:620",
      "A:621",
      "A:622",
      "A:623",
      "A:624",
      "A:625",
      "A:626",
      "A:627",
      "A:628",
      "A:629",
      "A:630",
      "A:631",
      "A:632",
      "A:633",
      "A:634",
      "A:635",
      "A:636",
      "A:637",
      "A:638",
      "A:639",
      "A:640",
      "A:641",
      "A:642",
      "A:643",
      "A:644",
      "A:645",
      "A:646",
      "A:647",
      "A:648",
      "A:649",
      "A:650",
      "A:651",
      "A:652",
      "A:653",
      "A:654",
      "A:655",
      "A:656",
      "A:657",
      "A:658",
      "A:659",
      "A:660",
      "A:661",
      "A:662",
      "A:663",
      "A:664",
      "A:665",
      "A:666",
      "A:667",
      "A:668",
      "A:669",
      "A:670",
      "A:671",
      "A:672",
      "A:673",
      "A:674",
      "A:675",
      "A:676",
      "A:677",
      "A:678",
      "A:679",
      "A:680",
      "A:681",
      "A:682",
      "A:683",
      "A:684",
      "A:685",
      "A:686",
      "A:687",
      "A:688",
      "A:689",
      "A:690",
      "A:691",
      "A:692",
      "A:693",
      "A:694",
      "A:695",
      "A:696",
      "A:697",
      "A:698",
      "A:699",
      "A:700",
      "A:701",
      "A:702",
      "A:703",
      "A:704",
      "A:705",
      "A:706",
      "A:707",
      "A:708",
      "A:709",
      "A:710",
      "A:711",
      "A:712",
      "A:713",
      "A:714",
      "A:715",
      "A:716",
      "A:717",
      "A:718",
      "A:719",
      "A:720",
      "A:721",
      "A:722",
      "A:723",
      "A:724",
      "A:725",
      "A:726",
      "A:727",
      "A:728",
      "A:729",
      "A:730",
      "A:731",
      "A:732",
      "A:733",
      "A:734",
      "A:735",
      "A:736",
      "A:737",
      "A:738",
      "A:739",
      "A:740",
      "A:741",
      "A:742",
      "A:743",
      "A:744",
      "A:745",
      "A:746",
      "A:747",
      "A:748",
      "A:749",
      "A:750",
      "A:751",
      "A:752",
      "A:753",
      "A:754",
      "A:755",
      "A:756",
      "A:757",
      "A:758",
      "A:759",
      "A:760",
      "A:761",
      "A:762",
      "A:763",
      "A:764",
      "A:765",
      "A:766",
      "A:767",
      "A:768",
      "A:769",
      "A:770",
      "A:771",
      "A:772",
      "A:773",
      "A:774",
      "A:775",
      "A:776",
      "A:777",
      "A:778",
      "A:779",
      "A:780",
      "A:781",
      "A:782",
      "A:783",
      "A:784",
      "A:785",
      "A:786",
      "A:787",
      "A:788",
      "A:789",
      "A:790",
      "A:791",
      "A:792",
      "A:793",
      "A:794",
      "A:795",
      "A:796",
      "A:797",
      "A:798",
      "A:799",
      "A:800",
      "A:801",
      "A:802",
      "A:803",
      "A:804",
      "A:805",
      "A:806",
      "A:807",
      "A:808",
      "A:809",
      "A:810",
      "A:811",
      "A:812",
      "A:813",
      "A:814",
      "A:815",
      "A:816",
      "A:817",
      "A:818",
      "A:819",
      "A:820",
      "A:821",
      "A:822",
      "A:823",
      "A:824",
      "A:825",
      "A:826",
      "A:827",
      "A:828",
      "A:829",
      "A:830",
      "A:831",
      "A:832",
      "A:833",
      "A:834",
      "A:835",
      "A:836",
      "A:837",
      "A:838",
      "A:839",
      "A:840",
      "A:841",
      "A:842",
      "A:843",
      "A:844",
      "A:845",
      "A:846",
      "A:847",
      "A:848",
      "A:849",
      "A:850",
      "A:851",
      "A:852",
      "A:853",
      "A:854",
      "A:855",
      "A:856",
      "A:857",
      "A:858",
      "A:859",
      "A:860",
      "A:861",
      "A:862",
      "A:863",
      "A:864",
      "A:865",
      "A:866",
      "A:867",
      "A:868",
      "A:869",
      "A:870",
      "A:871",
      "A:872",
      "A:873",
      "A:874",
      "A:875",
      "A:876",
      "A:877",
      "A:878",
      "A:879",
      "A:880",
      "A:881",
      "A:882",
      "A:883",
      "A:884",
      "A:885",
      "A:886",
      "A:887",
      "A:888",
      "A:889",
      "A:890",
      "A:891",
      "A:892",
      "A:893",
      "A:894",
      "A:895",
      "A:896",
      "A:897",
      "A:898",
      "A:899",
      "A:900",
      "A:902",
      "A:903",
      "A:904",
      "A:905",
      "A:906",
      "A:907",
      "A:908",
      "A:909",
      "A:910",
      "A:911",
      "A:912",
      "A:913",
      "A:914",
      "A:915",
      "A:916",
      "A:917",
      "A:918",
      "A:919",
      "A:920",
      "A:921",
      "A:922",
      "A:923",
      "A:924",
      "A:925",
      "A:926",
      "A:927",
      "A:928",
      "A:929",
      "A:930",
      "A:931",
      "A:932",
      "A:933",
      "A:934",
      "A:935",
      "A:936",
      "A:937",
      "A:938",
      "A:939",
      "A:940",
      "A:941",
      "A:942",
      "A:943",
      "A:944",
      "A:945",
      "A:946",
      "A:947",
      "A:948",
      "A:949",
      "A:950",
      "A:951",
      "A:952",
      "A:953",
      "A:954",
      "A:955",
      "A:956",
      "A:957",
      "A:958",
      "A:959",
      "A:960",
      "A:961",
      "A:962",
      "A:963",
      "A:964",
      "A:965",
      "A:966",
      "A:967",
      "A:981",
      "A:982",
      "A:983",
      "A:984",
      "A:985",
      "A:986",
      "A:987",
      "A:988",
      "A:989",
      "A:990",
      "A:991",
      "A:992",
      "A:993",
      "A:994",
      "A:995",
      "A:996",
      "A:997",
      "A:998",
      "A:999"
    ],
    "A:177": [
      "A:1000",
      "A:1001",
      "A:1002",
      "A:1003",
      "A:1004",
      "A:1005",
      "A:1006",
      "A:1007",
      "A:1008",
      "A:1009",
      "A:1010",
      "A:1011",
      "A:1012",
      "A:1013",
      "A:1014",
      "A:1015",
      "A:1016",
      "A:1017",
      "A:1018",
      "A:1019",
      "A:1020",
      "A:1021",
      "A:1022",
      "A:1023",
      "A:1024",
      "A:1025",
      "A:1026",
      "A:1027",
      "A:1028",
      "A:1029",
      "A:1030",
      "A:1031",
      "A:1032",
      "A:1033",
      "A:1034",
      "A:1035",
      "A:1036",
      "A:1037",
      "A:1038",
      "A:1039",
      "A:1040",
      "A:1041",
      "A:1042",
      "A:1043",
      "A:1044",
      "A:1045",
      "A:1046",
      "A:1047",
      "A:1048",
      "A:1049",
      "A:1050",
      "A:1051",
      "A:1052",
      "A:1053",
      "A:1054",
      "A:1055",
      "A:1056",
      "A:1057",
      "A:1058",
      "A:1059",
      "A:1060",
      "A:1061",
      "A:1062",
      "A:1063",
      "A:1064",
      "A:1065",
      "A:1066",
      "A:1067",
      "A:1068",
      "A:1069",
      "A:1070",
      "A:1071",
      "A:1072",
      "A:1073",
      "A:1074",
      "A:1075",
      "A:1076",
      "A:1077",
      "A:1078",
      "A:1079",
      "A:1080",
      "A:1081",
      "A:1082",
      "A:1083",
      "A:1084",
      "A:1085",
      "A:1086",
      "A:1087",
      "A:1088",
      "A:1089",
      "A:1090",
      "A:1091",
      "A:1092",
      "A:144",
      "A:145",
      "A:146",
      "A:147",
      "A:148",
      "A:149",
      "A:150",
      "A:151",
      "A:152",
      "A:153",
      "A:154",
      "A:155",
      "A:156",
      "A:157",
      "A:158",
      "A:159",
      "A:160",
      "A:161",
      "A:162",
      "A:163",
      "A:164",
      "A:165",
      "A:166",
      "A:167",
      "A:168",
      "A:169",
      "A:170",
      "A:171",
      "A:172",
      "A:173",
      "A:174",
      "A:175",
      "A:176",
      "A:178",
      "A:179",
      "A:180",
      "A:181",
      "A:182",
      "A:183",
      "A:184",
      "A:185",
      "A:186",
      "A:187",
      "A:188",
      "A:189",
      "A:190",
      "A:191",
      "A:192",
      "A:193",
      "A:194",
      "A:195",
      "A:196",
      "A:197",
      "A:198",
      "A:199",
      "A:200",
      "A:201",
      "A:202",
      "A:203",
      "A:204",
      "A:205",
      "A:206",
      "A:207",
      "A:208",
      "A:209",
      "A:210",
      "A:211",
      "A:212",
      "A:213",
      "A:214",
      "A:215",
      "A:216",
      "A:217",
      "A:218",
      "A:219",
      "A:220",
      "A:221",
      "A:222",
      "A:223",
      "A:224",
      "A:225",
      "A:226",
      "A:227",
      "A:228",
      "A:229",
      "A:230",
      "A:231",
      "A:232",
      "A:233",
      "A:234",
      "A:235",
      "A:236",
      "A:237",
      "A:238",
      "A:239",
      "A:240",
      "A:241",
      "A:242",
      "A:243",
      "A:244",
      "A:245",
      "A:246",
      "A:247",
      "A:248",
      "A:249",
      "A:250",
      "A:251",
      "A:252",
      "A:253",
      "A:254",
      "A:269",
      "A:270",
      "A:271",
      "A:272",
      "A:273",
      "A:274",
      "A:275",
      "A:276",
      "A:277",
      "A:278",
      "A:279",
      "A:280",
      "A:281",
      "A:282",
      "A:283",
      "A:284",
      "A:285",
      "A:286",
      "A:287",
      "A:288",
      "A:289",
      "A:290",
      "A:291",
      "A:292",
      "A:293",
      "A:294",
      "A:295",
      "A:296",
      "A:297",
      "A:298",
      "A:299",
      "A:300",
      "A:301",
      "A:302",
      "A:303",
      "A:304",
      "A:305",
      "A:306",
      "A:307",
      "A:308",
      "A:309",
      "A:310",
      "A:311",
      "A:312",
      "A:313",
      "A:314",
      "A:315",
      "A:316",
      "A:317",
      "A:318",
      "A:319",
      "A:320",
      "A:321",
      "A:322",
      "A:357",
      "A:358",
      "A:359",
      "A:360",
      "A:361",
      "A:362",
      "A:363",
      "A:364",
      "A:365",
      "A:366",
      "A:367",
      "A:368",
      "A:369",
      "A:370",
      "A:371",
      "A:372",
      "A:373",
      "A:374",
      "A:375",
      "A:376",
      "A:377",
      "A:378",
      "A:379",
      "A:380",
      "A:381",
      "A:382",
      "A:383",
      "A:384",
      "A:385",
      "A:386",
      "A:387",
      "A:388",
      "A:389",
      "A:390",
      "A:391",
      "A:392",
      "A:393",
      "A:394",
      "A:395",
      "A:396",
      "A:397",
      "A:398",
      "A:399",
      "A:400",
      "A:401",
      "A:402",
      "A:403",
      "A:404",
      "A:405",
      "A:406",
      "A:407",
      "A:408",
      "A:409",
      "A:410",
      "A:411",
      "A:412",
      "A:413",
      "A:414",
      "A:415",
      "A:416",
      "A:417",
      "A:418",
      "A:419",
      "A:420",
      "A:421",
      "A:422",
      "A:423",
      "A:424",
      "A:425",
      "A:426",
      "A:427",
      "A:428",
      "A:429",
      "A:430",
      "A:431",
      "A:432",
      "A:433",
      "A:434",
      "A:435",
      "A:460",
      "A:461",
      "A:462",
      "A:463",
      "A:464",
      "A:465",
      "A:466",
      "A:467",
      "A:468",
      "A:469",
      "A:470",
      "A:471",
      "A:472",
      "A:473",
      "A:474",
      "A:475",
      "A:476",
      "A:477",
      "A:478",
      "A:479",
      "A:480",
      "A:481",
      "A:482",
      "A:483",
      "A:484",
      "A:485",
      "A:486",
      "A:487",
      "A:488",
      "A:489",
      "A:497",
      "A:498",
      "A:499",
      "A:500",
      "A:501",
      "A:502",
      "A:503",
      "A:504",
      "A:505",
      "A:506",
      "A:507",
      "A:508",
      "A:509",
      "A:510",
      "A:511",
      "A:512",
      "A:513",
      "A:514",
      "A:515",
      "A:516",
      "A:517",
      "A:518",
      "A:519",
      "A:520",
      "A:521",
      "A:522",
      "A:525",
      "A:526",
      "A:527",
      "A:528",
      "A:544",
      "A:545",
      "A:546",
      "A:547",
      "A:548",
      "A:549",
      "A:550",
      "A:551",
      "A:552",
      "A:553",
      "A:554",
      "A:555",
      "A:556",
      "A:557",
      "A:558",
      "A:559",
      "A:560",
      "A:561",
      "A:562",
      "A:563",
      "A:564",
      "A:565",
      "A:566",
      "A:567",
      "A:568",
      "A:569",
      "A:570",
      "A:571",
      "A:572",
      "A:573",
      "A:574",
      "A:575",
      "A:576",
      "A:577",
      "A:578",
      "A:579",
      "A:580",
      "A:581",
      "A:582",
      "A:583",
      "A:584",
      "A:585",
      "A:586",
      "A:587",
      "A:588",
      "A:589",
      "A:590",
      "A:591",
      "A:592",
      "A:593",
      "A:594",
      "A:595",
      "A:596",
      "A:597",
      "A:598",
      "A:599",
      "A:600",
      "A:601",
      "A:602",
      "A:603",
      "A:604",
      "A:605",
      "A:606",
      "A:607",
      "A:608",
      "A:609",
      "A:610",
      "A:611",
      "A:612",
      "A:613",
      "A:614",
      "A:615",
      "A:616",
      "A:617",
      "A:618",
      "A:619",
      "A:620",
      "A:621",
      "A:622",
      "A:623",
      "A:624",
      "A:625",
      "A:626",
      "A:627",
      "A:628",
      "A:629",
      "A:630",
      "A:631",
      "A:632",
      "A:633",
      "A:634",
      "A:635",
      "A:636",
      "A:637",
      "A:638",
      "A:639",
      "A:640",
      "A:641",
      "A:642",
      "A:643",
      "A:644",
      "A:645",
      "A:646",
      "A:647",
      "A:648",
      "A:649",
      "A:650",
      "A:651",
      "A:652",
      "A:653",
      "A:654",
      "A:655",
      "A:656",
      "A:657",
      "A:658",
      "A:659",
      "A:660",
      "A:661",
      "A:662",
      "A:663",
      "A:664",
      "A:665",
      "A:666",
      "A:667",
      "A:668",
      "A:669",
      "A:670",
      "A:671",
      "A:672",
      "A:673",
      "A:674",
      "A:675",
      "A:676",
      "A:677",
      "A:678",
      "A:679",
      "A:680",
      "A:681",
      "A:682",
      "A:683",
      "A:684",
      "A:685",
      "A:686",
      "A:687",
      "A:688",
      "A:689",
      "A:690",
      "A:691",
      "A:692",
      "A:693",
      "A:694",
      "A:695",
      "A:696",
      "A:697",
      "A:698",
      "A:699",
      "A:700",
      "A:701",
      "A:702",
      "A:703",
      "A:704",
      "A:705",
      "A:706",
      "A:707",
      "A:708",
      "A:709",
      "A:710",
      "A:711",
      "A:712",
      "A:713",
      "A:714",
      "A:715",
      "A:716",
      "A:717",
      "A:718",
      "A:719",
      "A:720",
      "A:721",
      "A:722",
      "A:723",
      "A:724",
      "A:725",
      "A:726",
      "A:727",
      "A:728",
      "A:729",
      "A:730",
      "A:731",
      "A:732",
      "A:733",
      "A:734",
      "A:735",
      "A:736",
      "A:737",
      "A:738",
      "A:739",
      "A:740",
      "A:741",
      "A:742",
      "A:743",
      "A:744",
      "A:745",
      "A:746",
      "A:747",
      "A:748",
      "A:749",
      "A:750",
      "A:751",
      "A:752",
      "A:753",
      "A:754",
      "A:755",
      "A:756",
      "A:757",
      "A:758",
      "A:759",
      "A:760",
      "A:761",
      "A:762",
      "A:763",
      "A:764",
      "A:765",
      "A:766",
      "A:767",
      "A:768",
      "A:769",
      "A:770",
      "A:771",
      "A:772",
      "A:773",
      "A:774",
      "A:775",
      "A:776",
      "A:777",
      "A:778",
      "A:779",
      "A:780",
      "A:781",
      "A:782",
      "A:783",
      "A:784",
      "A:785",
      "A:786",
      "A:787",
      "A:788",
      "A:789",
      "A:790",
      "A:791",
      "A:792",
      "A:793",
      "A:794",
      "A:795",
      "A:796",
      "A:797",
      "A:798",
      "A:799",
      "A:800",
      "A:801",
      "A:802",
      "A:803",
      "A:804",
      "A:805",
      "A:806",
      "A:807",
      "A:808",
      "A:809",
      "A:810",
      "A:811",
      "A:812",
      "A:813",
      "A:814",
      "A:815",
      "A:816",
      "A:817",
      "A:818",
      "A:819",
      "A:820",
      "A:821",
      "A:822",
      "A:823",
      "A:824",
      "A:825",
      "A:826",
      "A:827",
      "A:828",
      "A:829",
      "A:830",
      "A:831",
      "A:832",
      "A:833",
      "A:834",
      "A:835",
      "A:836",
      "A:837",
      "A:838",
      "A:839",
      "A:840",
      "A:841",
      "A:842",
      "A:843",
      "A:844",
      "A:845",
      "A:846",
      "A:847",
      "A:848",
      "A:849",
      "A:850",
      "A:851",
      "A:852",
      "A:853",
      "A:854",
      "A:855",
      "A:856",
      "A:857",
      "A:858",
      "A:859",
      "A:860",
      "A:861",
      "A:862",
      "A:863",
      "A:864",
      "A:865",
      "A:866",
      "A:867",
      "A:868",
      "A:869",
      "A:870",
      "A:871",
      "A:872",
      "A:873",
      "A:874",
      "A:875",
      "A:876",
      "A:877",
      "A:878",
      "A:879",
      "A:880",
      "A:881",
      "A:882",
      "A:883",
      "A:884",
      "A:885",
      "A:886",
      "A:887",
      "A:888",
      "A:889",
      "A:890",
      "A:891",
      "A:892",
      "A:893",
      "A:894",
      "A:895",
      "A:896",
      "A:897",
      "A:898",
      "A:899",
      "A:900",
      "A:902",
      "A:903",
      "A:904",
      "A:905",
      "A:906",
      "A:907",
      "A:908",
      "A:909",
      "A:910",
      "A:911",
      "A:912",
      "A:913",
      "A:914",
      "A:915",
      "A:916",
      "A:917",
      "A:918",
      "A:919",
      "A:920",
      "A:921",
      "A:922",
      "A:923",
      "A:924",
      "A:925",
      "A:926",
      "A:927",
      "A:928",
      "A:929",
      "A:930",
      "A:931",
      "A:932",
      "A:933",
      "A:934",
      "A:935",
      "A:936",
      "A:937",
      "A:938",
      "A:939",
      "A:940",
      "A:941",
      "A:942",
      "A:943",
      "A:944",
      "A:945",
      "A:946",
      "A:947",
      "A:948",
      "A:949",
      "A:950",
      "A:951",
      "A:952",
      "A:953",
      "A:954",
      "A:955",
      "A:956",
      "A:957",
      "A:958",
      "A:959",
      "A:960",
      "A:961",
      "A:962",
      "A:963",
      "A:964",
      "A:965",
      "A:966",
      "A:967",
      "A:981",
      "A:982",
      "A:983",
      "A:984",
      "A:985",
      "A:986",
      "A:987",
      "A:988",
      "A:989",
      "A:990",
      "A:991",
      "A:992",
      "A:993",
      "A:994",
      "A:995",
      "A:996",
      "A:997",
      "A:998",
      "A:999"
    ],
    "A:178": [
      "A:1000",
      "A:1001",
      "A:1002",
      "A:1003",
      "A:1004",
      "A:1005",
      "A:1006",
      "A:1007",
      "A:1008",
      "A:1009",
      "A:1010",
      "A:1011",
      "A:1012",
      "A:1013",
      "A:1014",
      "A:1015",
      "A:1016",
      "A:1017",
      "A:1018",
      "A:1019",
      "A:1020",
      "A:1021",
      "A:1022",
      "A:1023",
      "A:1024",
      "A:1025",
      "A:1026",
      "A:1027",
      "A:1028",
      "A:1029",
      "A:1030",
      "A:1031",
      "A:1032",
      "A:1033",
      "A:1034",
      "A:1035",
      "A:1036",
      "A:1037",
      "A:1038",
      "A:1039",
      "A:1040",
      "A:1041",
      "A:1042",
      "A:1043",
      "A:1044",
      "A:1045",
      "A:1046",
      "A:1047",
      "A:1048",
      "A:1049",
      "A:1050",
      "A:1051",
      "A:1052",
      "A:1053",
      "A:1054",
      "A:1055",
      "A:1056",
      "A:1057",
      "A:1058",
      "A:1059",
      "A:1060",
      "A:1061",
      "A:1062",
      "A:1063",
      "A:1064",
      "A:1065",
      "A:1066",
      "A:1067",
      "A:1068",
      "A:1069",
      "A:1070",
      "A:1071",
      "A:1072",
      "A:1073",
      "A:1074",
      "A:1075",
      "A:1076",
      "A:1077",
      "A:1078",
      "A:1079",
      "A:1080",
      "A:1081",
      "A:1082",
      "A:1083",
      "A:1084",
      "A:1085",
      "A:1086",
      "A:1087",
      "A:1088",
      "A:1089",
      "A:1090",
      "A:1091",
      "A:1092",
      "A:144",
      "A:145",
      "A:146",
      "A:147",
      "A:148",
      "A:149",
      "A:150",
      "A:151",
      "A:152",
      "A:153",
      "A:154",
      "A:155",
      "A:156",
      "A:157",
      "A:158",
      "A:159",
      "A:160",
      "A:161",
      "A:162",
      "A:163",
      "A:164",
      "A:165",
      "A:166",
      "A:167",
      "A:168",
      "A:169",
      "A:170",
      "A:171",
      "A:172",
      "A:173",
      "A:174",
      "A:175",
      "A:176",
      "A:177",
      "A:179",
      "A:180",
      "A:181",
      "A:182",
      "A:183",
      "A:184",
      "A:185",
      "A:186",
      "A:187",
      "A:188",
      "A:189",
      "A:190",
      "A:191",
      "A:192",
      "A:193",
      "A:194",
      "A:195",
      "A:196",
      "A:197",
      "A:198",
      "A:199",
      "A:200",
      "A:201",
      "A:202",
      "A:203",
      "A:204",
      "A:205",
      "A:206",
      "A:207",
      "A:208",
      "A:209",
      "A:210",
      "A:211",
      "A:212",
      "A:213",
      "A:214",
      "A:215",
      "A:216",
      "A:217",
      "A:218",
      "A:219",
      "A:220",
      "A:221",
      "A:222",
      "A:223",
      "A:224",
      "A:225",
      "A:226",
      "A:227",
      "A:228",
      "A:229",
      "A:230",
      "A:231",
      "A:232",
      "A:233",
      "A:234",
      "A:235",
      "A:236",
      "A:237",
      "A:238",
      "A:239",
      "A:240",
      "A:241",
      "A:242",
      "A:243",
      "A:244",
      "A:245",
      "A:246",
      "A:247",
      "A:248",
      "A:249",
      "A:250",
      "A:251",
      "A:252",
      "A:253",
      "A:254",
      "A:269",
      "A:270",
      "A:271",
      "A:272",
      "A:273",
      "A:274",
      "A:275",
      "A:276",
      "A:277",
      "A:278",
      "A:279",
      "A:280",
      "A:281",
      "A:282",
      "A:283",
      "A:284",
      "A:285",
      "A:286",
      "A:287",
      "A:288",
      "A:289",
      "A:290",
      "A:291",
      "A:292",
      "A:293",
      "A:294",
      "A:295",
      "A:296",
      "A:297",
      "A:298",
      "A:299",
      "A:300",
      "A:301",
      "A:302",
      "A:303",
      "A:304",
      "A:305",
      "A:306",
      "A:307",
      "A:308",
      "A:309",
      "A:310",
      "A:311",
      "A:312",
      "A:313",
      "A:314",
      "A:315",
      "A:316",
      "A:317",
      "A:318",
      "A:319",
      "A:320",
      "A:321",
      "A:322",
      "A:357",
      "A:358",
      "A:359",
      "A:360",
      "A:361",
      "A:362",
      "A:363",
      "A:364",
      "A:365",
      "A:366",
      "A:367",
      "A:368",
      "A:369",
      "A:370",
      "A:371",
      "A:372",
      "A:373",
      "A:374",
      "A:375",
      "A:376",
      "A:377",
      "A:378",
      "A:379",
      "A:380",
      "A:381",
      "A:382",
      "A:383",
      "A:384",
      "A:385",
      "A:386",
      "A:387",
      "A:388",
      "A:389",
      "A:390",
      "A:391",
      "A:392",
      "A:393",
      "A:394",
      "A:395",
      "A:396",
      "A:397",
      "A:398",
      "A:399",
      "A:400",
      "A:401",
      "A:402",
      "A:403",
      "A:404",
      "A:405",
      "A:406",
      "A:407",
      "A:408",
      "A:409",
      "A:410",
      "A:411",
      "A:412",
      "A:413",
      "A:414",
      "A:415",
      "A:416",
      "A:417",
      "A:418",
      "A:419",
      "A:420",
      "A:421",
      "A:422",
      "A:423",
      "A:424",
      "A:425",
      "A:426",
      "A:427",
      "A:428",
      "A:429",
      "A:430",
      "A:431",
      "A:432",
      "A:433",
      "A:434",
      "A:435",
      "A:460",
      "A:461",
      "A:462",
      "A:463",
      "A:464",
      "A:465",
      "A:466",
      "A:467",
      "A:468",
      "A:469",
      "A:470",
      "A:471",
      "A:472",
      "A:473",
      "A:474",
      "A:475",
      "A:476",
      "A:477",
      "A:478",
      "A:479",
      "A:480",
      "A:481",
      "A:482",
      "A:483",
      "A:484",
      "A:485",
      "A:486",
      "A:487",
      "A:488",
      "A:489",
      "A:497",
      "A:498",
      "A:499",
      "A:500",
      "A:501",
      "A:502",
      "A:503",
      "A:504",
      "A:505",
      "A:506",
      "A:507",
      "A:508",
      "A:509",
      "A:510",
      "A:511",
      "A:512",
      "A:513",
      "A:514",
      "A:515",
      "A:516",
      "A:517",
      "A:518",
      "A:519",
      "A:520",
      "A:521",
      "A:522",
      "A:525",
      "A:526",
      "A:527",
      "A:528",
      "A:544",
      "A:545",
      "A:546",
      "A:547",
      "A:548",
      "A:549",
      "A:550",
      "A:551",
      "A:552",
      "A:553",
      "A:554",
      "A:555",
      "A:556",
      "A:557",
      "A:558",
      "A:559",
      "A:560",
      "A:561",
      "A:562",
      "A:563",
      "A:564",
      "A:565",
      "A:566",
      "A:567",
      "A:568",
      "A:569",
      "A:570",
      "A:571",
      "A:572",
      "A:573",
      "A:574",
      "A:575",
      "A:576",
      "A:577",
      "A:578",
      "A:579",
      "A:580",
      "A:581",
      "A:582",
      "A:583",
      "A:584",
      "A:585",
      "A:586",
      "A:587",
      "A:588",
      "A:589",
      "A:590",
      "A:591",
      "A:592",
      "A:593",
      "A:594",
      "A:595",
      "A:596",
      "A:597",
      "A:598",
      "A:599",
      "A:600",
      "A:601",
      "A:602",
      "A:603",
      "A:604",
      "A:605",
      "A:606",
      "A:607",
      "A:608",
      "A:609",
      "A:610",
      "A:611",
      "A:612",
      "A:613",
      "A:614",
      "A:615",
      "A:616",
      "A:617",
      "A:618",
      "A:619",
      "A:620",
      "A:621",
      "A:622",
      "A:623",
      "A:624",
      "A:625",
      "A:626",
      "A:627",
      "A:628",
      "A:629",
      "A:630",
      "A:631",
      "A:632",
      "A:633",
      "A:634",
      "A:635",
      "A:636",
      "A:637",
      "A:638",
      "A:639",
      "A:640",
      "A:641",
      "A:642",
      "A:643",
      "A:644",
      "A:645",
      "A:646",
      "A:647",
      "A:648",
      "A:649",
      "A:650",
      "A:651",
      "A:652",
      "A:653",
      "A:654",
      "A:655",
      "A:656",
      "A:657",
      "A:658",
      "A:659",
      "A:660",
      "A:661",
      "A:662",
      "A:663",
      "A:664",
      "A:665",
      "A:666",
      "A:667",
      "A:668",
      "A:669",
      "A:670",
      "A:671",
      "A:672",
      "A:673",
      "A:674",
      "A:675",
      "A:676",
      "A:677",
      "A:678",
      "A:679",
      "A:680",
      "A:681",
      "A:682",
      "A:683",
      "A:684",
      "A:685",
      "A:686",
      "A:687",
      "A:688",
      "A:689",
      "A:690",
      "A:691",
      "A:692",
      "A:693",
      "A:694",
      "A:695",
      "A:696",
      "A:697",
      "A:698",
      "A:699",
      "A:700",
      "A:701",
      "A:702",
      "A:703",
      "A:704",
      "A:705",
      "A:706",
      "A:707",
      "A:708",
      "A:709",
      "A:710",
      "A:711",
      "A:712",
      "A:713",
      "A:714",
      "A:715",
      "A:716",
      "A:717",
      "A:718",
      "A:719",
      "A:720",
      "A:721",
      "A:722",
      "A:723",
      "A:724",
      "A:725",
      "A:726",
      "A:727",
      "A:728",
      "A:729",
      "A:730",
      "A:731",
      "A:732",
      "A:733",
      "A:734",
      "A:735",
      "A:736",
      "A:737",
      "A:738",
      "A:739",
      "A:740",
      "A:741",
      "A:742",
      "A:743",
      "A:744",
      "A:745",
      "A:746",
      "A:747",
      "A:748",
      "A:749",
      "A:750",
      "A:751",
      "A:752",
      "A:753",
      "A:754",
      "A:755",
      "A:756",
      "A:757",
      "A:758",
      "A:759",
      "A:760",
      "A:761",
      "A:762",
      "A:763",
      "A:764",
      "A:765",
      "A:766",
      "A:767",
      "A:768",
      "A:769",
      "A:770",
      "A:771",
      "A:772",
      "A:773",
      "A:774",
      "A:775",
      "A:776",
      "A:777",
      "A:778",
      "A:779",
      "A:780",
      "A:781",
      "A:782",
      "A:783",
      "A:784",
      "A:785",
      "A:786",
      "A:787",
      "A:788",
      "A:789",
      "A:790",
      "A:791",
      "A:792",
      "A:793",
      "A:794",
      "A:795",
      "A:796",
      "A:797",
      "A:798",
      "A:799",
      "A:800",
      "A:801",
      "A:802",
      "A:803",
      "A:804",
      "A:805",
      "A:806",
      "A:807",
      "A:808",
      "A:809",
      "A:810",
      "A:811",
      "A:812",
      "A:813",
      "A:814",
      "A:815",
      "A:816",
      "A:817",
      "A:818",
      "A:819",
      "A:820",
      "A:821",
      "A:822",
      "A:823",
      "A:824",
      "A:825",
      "A:826",
      "A:827",
      "A:828",
      "A:829",
      "A:830",
      "A:831",
      "A:832",
      "A:833",
      "A:834",
      "A:835",
      "A:836",
      "A:837",
      "A:838",
      "A:839",
      "A:840",
      "A:841",
      "A:842",
      "A:843",
      "A:844",
      "A:845",
      "A:846",
      "A:847",
      "A:848",
      "A:849",
      "A:850",
      "A:851",
      "A:852",
      "A:853",
      "A:854",
      "A:855",
      "A:856",
      "A:857",
      "A:858",
      "A:859",
      "A:860",
      "A:861",
      "A:862",
      "A:863",
      "A:864",
      "A:865",
      "A:866",
      "A:867",
      "A:868",
      "A:869",
      "A:870",
      "A:871",
      "A:872",
      "A:873",
      "A:874",
      "A:875",
      "A:876",
      "A:877",
      "A:878",
      "A:879",
      "A:880",
      "A:881",
      "A:882",
      "A:883",
      "A:884",
      "A:885",
      "A:886",
      "A:887",
      "A:888",
      "A:889",
      "A:890",
      "A:891",
      "A:892",
      "A:893",
      "A:894",
      "A:895",
      "A:896",
      "A:897",
      "A:898",
      "A:899",
      "A:900",
      "A:902",
      "A:903",
      "A:904",
      "A:905",
      "A:906",
      "A:907",
      "A:908",
      "A:909",
      "A:910",
      "A:911",
      "A:912",
      "A:913",
      "A:914",
      "A:915",
      "A:916",
      "A:917",
      "A:918",
      "A:919",
      "A:920",
      "A:921",
      "A:922",
      "A:923",
      "A:924",
      "A:925",
      "A:926",
      "A:927",
      "A:928",
      "A:929",
      "A:930",
      "A:931",
      "A:932",
      "A:933",
      "A:934",
      "A:935",
      "A:936",
      "A:937",
      "A:938",
      "A:939",
      "A:940",
      "A:941",
      "A:942",
      "A:943",
      "A:944",
      "A:945",
      "A:946",
      "A:947",
      "A:948",
      "A:949",
      "A:950",
      "A:951",
      "A:952",
      "A:953",
      "A:954",
      "A:955",
      "A:956",
      "A:957",
      "A:958",
      "A:959",
      "A:960",
      "A:961",
      "A:962",
      "A:963",
      "A:964",
      "A:965",
      "A:966",
      "A:967",
      "A:981",
      "A:982",
      "A:983",
      "A:984",
      "A:985",
      "A:986",
      "A:987",
      "A:988",
      "A:989",
      "A:990",
      "A:991",
      "A:992",
      "A:993",
      "A:994",
      "A:995",
      "A:996",
      "A:997",
      "A:998",
      "A:999"
    ],
    "A:179": [
      "A:1000",
      "A:1001",
      "A:1002",
      "A:1003",
      "A:1004",
      "A:1005",
      "A:1006",
      "A:1007",
      "A:1008",
      "A:1009",
      "A:1010",
      "A:1011",
      "A:1012",
      "A:1013",
      "A:1014",
      "A:1015",
      "A:1016",
      "A:1017",
      "A:1018",
      "A:1019",
      "A:1020",
      "A:1021",
      "A:1022",
      "A:1023",
      "A:1024",
      "A:1025",
      "A:1026",
      "A:1027",
      "A:1028",
      "A:1029",
      "A:1030",
      "A:1031",
      "A:1032",
      "A:1033",
      "A:1034",
      "A:1035",
      "A:1036",
      "A:1037",
      "A:1038",
      "A:1039",
      "A:1040",
      "A:1041",
      "A:1042",
      "A:1043",
      "A:1044",
      "A:1045",
      "A:1046",
      "A:1047",
      "A:1048",
      "A:1049",
      "A:1050",
      "A:1051",
      "A:1052",
      "A:1053",
      "A:1054",
      "A:1055",
      "A:1056",
      "A:1057",
      "A:1058",
      "A:1059",
      "A:1060",
      "A:1061",
      "A:1062",
      "A:1063",
      "A:1064",
      "A:1065",
      "A:1066",
      "A:1067",
      "A:1068",
      "A:1069",
      "A:1070",
      "A:1071",
      "A:1072",
      "A:1073",
      "A:1074",
      "A:1075",
      "A:1076",
      "A:1077",
      "A:1078",
      "A:1079",
      "A:1080",
      "A:1081",
      "A:1082",
      "A:1083",
      "A:1084",
      "A:1085",
      "A:1086",
      "A:1087",
      "A:1088",
      "A:1089",
      "A:1090",
      "A:1091",
      "A:1092",
      "A:144",
      "A:145",
      "A:146",
      "A:147",
      "A:148",
      "A:149",
      "A:150",
      "A:151",
      "A:152",
      "A:153",
      "A:154",
      "A:155",
      "A:156",
      "A:157",
      "A:158",
      "A:159",
      "A:160",
      "A:161",
      "A:162",
      "A:163",
      "A:164",
      "A:165",
      "A:166",
      "A:167",
      "A:168",
      "A:169",
      "A:170",
      "A:171",
      "A:172",
      "A:173",
      "A:174",
      "A:175",
      "A:176",
      "A:177",
      "A:178",
      "A:180",
      "A:181",
      "A:182",
      "A:183",
      "A:184",
      "A:185",
      "A:186",
      "A:187",
      "A:188",
      "A:189",
      "A:190",
      "A:191",
      "A:192",
      "A:193",
      "A:194",
      "A:195",
      "A:196",
      "A:197",
      "A:198",
      "A:199",
      "A:200",
      "A:201",
      "A:202",
      "A:203",
      "A:204",
      "A:205",
      "A:206",
      "A:207",
      "A:208",
      "A:209",
      "A:210",
      "A:211",
      "A:212",
      "A:213",
      "A:214",
      "A:215",
      "A:216",
      "A:217",
      "A:218",
      "A:219",
      "A:220",
      "A:221",
      "A:222",
      "A:223",
      "A:224",
      "A:225",
      "A:226",
      "A:227",
      "A:228",
      "A:229",
      "A:230",
      "A:231",
      "A:232",
      "A:233",
      "A:234",
      "A:235",
      "A:236",
      "A:237",
      "A:238",
      "A:239",
      "A:240",
      "A:241",
      "A:242",
      "A:243",
      "A:244",
      "A:245",
      "A:246",
      "A:247",
      "A:248",
      "A:249",
      "A:250",
      "A:251",
      "A:252",
      "A:253",
      "A:254",
      "A:269",
      "A:270",
      "A:271",
      "A:272",
      "A:273",
      "A:274",
      "A:275",
      "A:276",
      "A:277",
      "A:278",
      "A:279",
      "A:280",
      "A:281",
      "A:282",
      "A:283",
      "A:284",
      "A:285",
      "A:286",
      "A:287",
      "A:288",
      "A:289",
      "A:290",
      "A:291",
      "A:292",
      "A:293",
      "A:294",
      "A:295",
      "A:296",
      "A:297",
      "A:298",
      "A:299",
      "A:300",
      "A:301",
      "A:302",
      "A:303",
      "A:304",
      "A:305",
      "A:306",
      "A:307",
      "A:308",
      "A:309",
      "A:310",
      "A:311",
      "A:312",
      "A:313",
      "A:314",
      "A:315",
      "A:316",
      "A:317",
      "A:318",
      "A:319",
      "A:320",
      "A:321",
      "A:322",
      "A:357",
      "A:358",
      "A:359",
      "A:360",
      "A:361",
      "A:362",
      "A:363",
      "A:364",
      "A:365",
      "A:366",
      "A:367",
      "A:368",
      "A:369",
      "A:370",
      "A:371",
      "A:372",
      "A:373",
      "A:374",
      "A:375",
      "A:376",
      "A:377",
      "A:378",
      "A:379",
      "A:380",
      "A:381",
      "A:382",
      "A:383",
      "A:384",
      "A:385",
      "A:386",
      "A:387",
      "A:388",
      "A:389",
      "A:390",
      "A:391",
      "A:392",
      "A:393",
      "A:394",
      "A:395",
      "A:396",
      "A:397",
      "A:398",
      "A:399",
      "A:400",
      "A:401",
      "A:402",
      "A:403",
      "A:404",
      "A:405",
      "A:406",
      "A:407",
      "A:408",
      "A:409",
      "A:410",
      "A:411",
      "A:412",
      "A:413",
      "A:414",
      "A:415",
      "A:416",
      "A:417",
      "A:418",
      "A:419",
      "A:420",
      "A:421",
      "A:422",
      "A:423",
      "A:424",
      "A:425",
      "A:426",
      "A:427",
      "A:428",
      "A:429",
      "A:430",
      "A:431",
      "A:432",
      "A:433",
      "A:434",
      "A:435",
      "A:460",
      "A:461",
      "A:462",
      "A:463",
      "A:464",
      "A:465",
      "A:466",
      "A:467",
      "A:468",
      "A:469",
      "A:470",
      "A:471",
      "A:472",
      "A:473",
      "A:474",
      "A:475",
      "A:476",
      "A:477",
      "A:478",
      "A:479",
      "A:480",
      "A:481",
      "A:482",
      "A:483",
      "A:484",
      "A:485",
      "A:486",
      "A:487",
      "A:488",
      "A:489",
      "A:497",
      "A:498",
      "A:499",
      "A:500",
      "A:501",
      "A:502",
      "A:503",
      "A:504",
      "A:505",
      "A:506",
      "A:507",
      "A:508",
      "A:509",
      "A:510",
      "A:511",
      "A:512",
      "A:513",
      "A:514",
      "A:515",
      "A:516",
      "A:517",
      "A:518",
      "A:519",
      "A:520",
      "A:521",
      "A:522",
      "A:525",
      "A:526",
      "A:527",
      "A:528",
      "A:544",
      "A:545",
      "A:546",
      "A:547",
      "A:548",
      "A:549",
      "A:550",
      "A:551",
      "A:552",
      "A:553",
      "A:554",
      "A:555",
      "A:556",
      "A:557",
      "A:558",
      "A:559",
      "A:560",
      "A:561",
      "A:562",
      "A:563",
      "A:564",
      "A:565",
      "A:566",
      "A:567",
      "A:568",
      "A:569",
      "A:570",
      "A:571",
      "A:572",
      "A:573",
      "A:574",
      "A:575",
      "A:576",
      "A:577",
      "A:578",
      "A:579",
      "A:580",
      "A:581",
      "A:582",
      "A:583",
      "A:584",
      "A:585",
      "A:586",
      "A:587",
      "A:588",
      "A:589",
      "A:590",
      "A:591",
      "A:592",
      "A:593",
      "A:594",
      "A:595",
      "A:596",
      "A:597",
      "A:598",
      "A:599",
      "A:600",
      "A:601",
      "A:602",
      "A:603",
      "A:604",
      "A:605",
      "A:606",
      "A:607",
      "A:608",
      "A:609",
      "A:610",
      "A:611",
      "A:612",
      "A:613",
      "A:614",
      "A:615",
      "A:616",
      "A:617",
      "A:618",
      "A:619",
      "A:620",
      "A:621",
      "A:622",
      "A:623",
      "A:624",
      "A:625",
      "A:626",
      "A:627",
      "A:628",
      "A:629",
      "A:630",
      "A:631",
      "A:632",
      "A:633",
      "A:634",
      "A:635",
      "A:636",
      "A:637",
      "A:638",
      "A:639",
      "A:640",
      "A:641",
      "A:642",
      "A:643",
      "A:644",
      "A:645",
      "A:646",
      "A:647",
      "A:648",
      "A:649",
      "A:650",
      "A:651",
      "A:652",
      "A:653",
      "A:654",
      "A:655",
      "A:656",
      "A:657",
      "A:658",
      "A:659",
      "A:660",
      "A:661",
      "A:662",
      "A:663",
      "A:664",
      "A:665",
      "A:666",
      "A:667",
      "A:668",
      "A:669",
      "A:670",
      "A:671",
      "A:672",
      "A:673",
      "A:674",
      "A:675",
      "A:676",
      "A:677",
      "A:678",
      "A:679",
      "A:680",
      "A:681",
      "A:682",
      "A:683",
      "A:684",
      "A:685",
      "A:686",
      "A:687",
      "A:688",
      "A:689",
      "A:690",
      "A:691",
      "A:692",
      "A:693",
      "A:694",
      "A:695",
      "A:696",
      "A:697",
      "A:698",
      "A:699",
      "A:700",
      "A:701",
      "A:702",
      "A:703",
      "A:704",
      "A:705",
      "A:706",
      "A:707",
      "A:708",
      "A:709",
      "A:710",
      "A:711",
      "A:712",
      "A:713",
      "A:714",
      "A:715",
      "A:716",
      "A:717",
      "A:718",
      "A:719",
      "A:720",
      "A:721",
      "A:722",
      "A:723",
      "A:724",
      "A:725",
      "A:726",
      "A:727",
      "A:728",
      "A:729",
      "A:730",
      "A:731",
      "A:732",
      "A:733",
      "A:734",
      "A:735",
      "A:736",
      "A:737",
      "A:738",
      "A:739",
      "A:740",
      "A:741",
      "A:742",
      "A:743",
      "A:744",
      "A:745",
      "A:746",
      "A:747",
      "A:748",
      "A:749",
      "A:750",
      "A:751",
      "A:752",
      "A:753",
      "A:754",
      "A:755",
      "A:756",
      "A:757",
      "A:758",
      "A:759",
      "A:760",
      "A:761",
      "A:762",
      "A:763",
      "A:764",
      "A:765",
      "A:766",
      "A:767",
      "A:768",
      "A:769",
      "A:770",
      "A:771",
      "A:772",
      "A:773",
      "A:774",
      "A:775",
      "A:776",
      "A:777",
      "A:778",
      "A:779",
      "A:780",
      "A:781",
      "A:782",
      "A:783",
      "A:784",
      "A:785",
      "A:786",
      "A:787",
      "A:788",
      "A:789",
      "A:790",
      "A:791",
      "A:792",
      "A:793",
      "A:794",
      "A:795",
      "A:796",
      "A:797",
      "A:798",
      "A:799",
      "A:800",
      "A:801",
      "A:802",
      "A:803",
      "A:804",
      "A:805",
      "A:806",
      "A:807",
      "A:808",
      "A:809",
      "A:810",
      "A:811",
      "A:812",
      "A:813",
      "A:814",
      "A:815",
      "A:816",
      "A:817",
      "A:818",
      "A:819",
      "A:820",
      "A:821",
      "A:822",
      "A:823",
      "A:824",
      "A:825",
      "A:826",
      "A:827",
      "A:828",
      "A:829",
      "A:830",
      "A:831",
      "A:832",
      "A:833",
      "A:834",
      "A:835",
      "A:836",
      "A:837",
      "A:838",
      "A:839",
      "A:840",
      "A:841",
      "A:842",
      "A:843",
      "A:844",
      "A:845",
      "A:846",
      "A:847",
      "A:848",
      "A:849",
      "A:850",
      "A:851",
      "A:852",
      "A:853",
      "A:854",
      "A:855",
      "A:856",
      "A:857",
      "A:858",
      "A:859",
      "A:860",
      "A:861",
      "A:862",
      "A:863",
      "A:864",
      "A:865",
      "A:866",
      "A:867",
      "A:868",
      "A:869",
      "A:870",
      "A:871",
      "A:872",
      "A:873",
      "A:874",
      "A:875",
      "A:876",
      "A:877",
      "A:878",
      "A:879",
      "A:880",
      "A:881",
      "A:882",
      "A:883",
      "A:884",
      "A:885",
      "A:886",
      "A:887",
      "A:888",
      "A:889",
      "A:890",
      "A:891",
      "A:892",
      "A:893",
      "A:894",
      "A:895",
      "A:896",
      "A:897",
      "A:898",
      "A:899",
      "A:900",
      "A:902",
      "A:903",
      "A:904",
      "A:905",
      "A:906",
      "A:907",
      "A:908",
      "A:909",
      "A:910",
      "A:911",
      "A:912",
      "A:913",
      "A:914",
      "A:915",
      "A:916",
      "A:917",
      "A:918",
      "A:919",
      "A:920",
      "A:921",
      "A:922",
      "A:923",
      "A:924",
      "A:925",
      "A:926",
      "A:927",
      "A:928",
      "A:929",
      "A:930",
      "A:931",
      "A:932",
      "A:933",
      "A:934",
      "A:935",
      "A:936",
      "A:937",
      "A:938",
      "A:939",
      "A:940",
      "A:941",
      "A:942",
      "A:943",
      "A:944",
      "A:945",
      "A:946",
      "A:947",
      "A:948",
      "A:949",
      "A:950",
      "A:951",
      "A:952",
      "A:953",
      "A:954",
      "A:955",
      "A:956",
      "A:957",
      "A:958",
      "A:959",
      "A:960",
      "A:961",
      "A:962",
      "A:963",
      "A:964",
      "A:965",
      "A:966",
      "A:967",
      "A:981",
      "A:982",
      "A:983",
      "A:984",
      "A:985",
      "A:986",
      "A:987",
      "A:988",
      "A:989",
      "A:990",
      "A:991",
      "A:992",
      "A:993",
      "A:994",
      "A:995",
      "A:996",
      "A:997",
      "A:998",
      "A:999"
    ],
    "A:180": [
      "A:1000",
      "A:1001",
      "A:1002",
      "A:1003",
      "A:1004",
      "A:1005",
      "A:1006",
      "A:1007",
      "A:1008",
      "A:1009",
      "A:1010",
      "A:1011",
      "A:1012",
      "A:1013",
      "A:1014",
      "A:1015",
      "A:1016",
      "A:1017",
      "A:1018",
      "A:1019",
      "A:1020",
      "A:1021",
      "A:1022",
      "A:1023",
      "A:1024",
      "A:1025",
      "A:1026",
      "A:1027",
      "A:1028",
      "A:1029",
      "A:1030",
      "A:1031",
      "A:1032",
      "A:1033",
      "A:1034",
      "A:1035",
      "A:1036",
      "A:1037",
      "A:1038",
      "A:1039",
      "A:1040",
      "A:1041",
      "A:1042",
      "A:1043",
      "A:1044",
      "A:1045",
      "A:1046",
      "A:1047",
      "A:1048",
      "A:1049",
      "A:1050",
      "A:1051",
      "A:1052",
      "A:1053",
      "A:1054",
      "A:1055",
      "A:1056",
      "A:1057",
      "A:1058",
      "A:1059",
      "A:1060",
      "A:1061",
      "A:1062",
      "A:1063",
      "A:1064",
      "A:1065",
      "A:1066",
      "A:1067",
      "A:1068",
      "A:1069",
      "A:1070",
      "A:1071",
      "A:1072",
      "A:1073",
      "A:1074",
      "A:1075",
      "A:1076",
      "A:1077",
      "A:1078",
      "A:1079",
      "A:1080",
      "A:1081",
      "A:1082",
      "A:1083",
      "A:1084",
      "A:1085",
      "A:1086",
      "A:1087",
      "A:1088",
      "A:1089",
      "A:1090",
      "A:1091",
      "A:1092",
      "A:144",
      "A:145",
      "A:146",
      "A:147",
      "A:148",
      "A:149",
      "A:150",
      "A:151",
      "A:152",
      "A:153",
      "A:154",
      "A:155",
      "A:156",
      "A:157",
      "A:158",
      "A:159",
      "A:160",
      "A:161",
      "A:162",
      "A:163",
      "A:164",
      "A:165",
      "A:166",
      "A:167",
      "A:168",
      "A:169",
      "A:170",
      "A:171",
      "A:172",
      "A:173",
      "A:174",
      "A:175",
      "A:176",
      "A:177",
      "A:178",
      "A:179",
      "A:181",
      "A:182",
      "A:183",
      "A:184",
      "A:185",
      "A:186",
      "A:187",
      "A:188",
      "A:189",
      "A:190",
      "A:191",
      "A:192",
      "A:193",
      "A:194",
      "A:195",
      "A:196",
      "A:197",
      "A:198",
      "A:199",
      "A:200",
      "A:201",
      "A:202",
      "A:203",
      "A:204",
      "A:205",
      "A:206",
      "A:207",
      "A:208",
      "A:209",
      "A:210",
      "A:211",
      "A:212",
      "A:213",
      "A:214",
      "A:215",
      "A:216",
      "A:217",
      "A:218",
      "A:219",
      "A:220",
      "A:221",
      "A:222",
      "A:223",
      "A:224",
      "A:225",
      "A:226",
      "A:227",
      "A:228",
      "A:229",
      "A:230",
      "A:231",
      "A:232",
      "A:233",
      "A:234",
      "A:235",
      "A:236",
      "A:237",
      "A:238",
      "A:239",
      "A:240",
      "A:241",
      "A:242",
      "A:243",
      "A:244",
      "A:245",
      "A:246",
      "A:247",
      "A:248",
      "A:249",
      "A:250",
      "A:251",
      "A:252",
      "A:253",
      "A:254",
      "A:269",
      "A:270",
      "A:271",
      "A:272",
      "A:273",
      "A:274",
      "A:275",
      "A:276",
      "A:277",
      "A:278",
      "A:279",
      "A:280",
      "A:281",
      "A:282",
      "A:283",
      "A:284",
      "A:285",
      "A:286",
      "A:287",
      "A:288",
      "A:289",
      "A:290",
      "A:291",
      "A:292",
      "A:293",
      "A:294",
      "A:295",
      "A:296",
      "A:297",
      "A:298",
      "A:299",
      "A:300",
      "A:301",
      "A:302",
      "A:303",
      "A:304",
      "A:305",
      "A:306",
      "A:307",
      "A:308",
      "A:309",
      "A:310",
      "A:311",
      "A:312",
      "A:313",
      "A:314",
      "A:315",
      "A:316",
      "A:317",
      "A:318",
      "A:319",
      "A:320",
      "A:321",
      "A:322",
      "A:357",
      "A:358",
      "A:359",
      "A:360",
      "A:361",
      "A:362",
      "A:363",
      "A:364",
      "A:365",
      "A:366",
      "A:367",
      "A:368",
      "A:369",
      "A:370",
      "A:371",
      "A:372",
      "A:373",
      "A:374",
      "A:375",
      "A:376",
      "A:377",
      "A:378",
      "A:379",
      "A:380",
      "A:381",
      "A:382",
      "A:383",
      "A:384",
      "A:385",
      "A:386",
      "A:387",
      "A:388",
      "A:389",
      "A:390",
      "A:391",
      "A:392",
      "A:393",
      "A:394",
      "A:395",
      "A:396",
      "A:397",
      "A:398",
      "A:399",
      "A:400",
      "A:401",
      "A:402",
      "A:403",
      "A:404",
      "A:405",
      "A:406",
      "A:407",
      "A:408",
      "A:409",
      "A:410",
      "A:411",
      "A:412",
      "A:413",
      "A:414",
      "A:415",
      "A:416",
      "A:417",
      "A:418",
      "A:419",
      "A:420",
      "A:421",
      "A:422",
      "A:423",
      "A:424",
      "A:425",
      "A:426",
      "A:427",
      "A:428",
      "A:429",
      "A:430",
      "A:431",
      "A:432",
      "A:433",
      "A:434",
      "A:435",
      "A:460",
      "A:461",
      "A:462",
      "A:463",
      "A:464",
      "A:465",
      "A:466",
      "A:467",
      "A:468",
      "A:469",
      "A:470",
      "A:471",
      "A:472",
      "A:473",
      "A:474",
      "A:475",
      "A:476",
      "A:477",
      "A:478",
      "A:479",
      "A:480",
      "A:481",
      "A:482",
      "A:483",
      "A:484",
      "A:485",
      "A:486",
      "A:487",
      "A:488",
      "A:489",
      "A:497",
      "A:498",
      "A:499",
      "A:500",
      "A:501",
      "A:502",
      "A:503",
      "A:504",
      "A:505",
      "A:506",
      "A:507",
      "A:508",
      "A:509",
      "A:510",
      "A:511",
      "A:512",
      "A:513",
      "A:514",
      "A:515",
      "A:516",
      "A:517",
      "A:518",
      "A:519",
      "A:520",
      "A:521",
      "A:522",
      "A:525",
      "A:526",
      "A:527",
      "A:528",
      "A:544",
      "A:545",
      "A:546",
      "A:547",
      "A:548",
      "A:549",
      "A:550",
      "A:551",
      "A:552",
      "A:553",
      "A:554",
      "A:555",
      "A:556",
      "A:557",
      "A:558",
      "A:559",
      "A:560",
      "A:561",
      "A:562",
      "A:563",
      "A:564",
      "A:565",
      "A:566",
      "A:567",
      "A:568",
      "A:569",
      "A:570",
      "A:571",
      "A:572",
      "A:573",
      "A:574",
      "A:575",
      "A:576",
      "A:577",
      "A:578",
      "A:579",
      "A:580",
      "A:581",
      "A:582",
      "A:583",
      "A:584",
      "A:585",
      "A:586",
      "A:587",
      "A:588",
      "A:589",
      "A:590",
      "A:591",
      "A:592",
      "A:593",
      "A:594",
      "A:595",
      "A:596",
      "A:597",
      "A:598",
      "A:599",
      "A:600",
      "A:601",
      "A:602",
      "A:603",
      "A:604",
      "A:605",
      "A:606",
      "A:607",
      "A:608",
      "A:609",
      "A:610",
      "A:611",
      "A:612",
      "A:613",
      "A:614",
      "A:615",
      "A:616",
      "A:617",
      "A:618",
      "A:619",
      "A:620",
      "A:621",
      "A:622",
      "A:623",
      "A:624",
      "A:625",
      "A:626",
      "A:627",
      "A:628",
      "A:629",
      "A:630",
      "A:631",
      "A:632",
      "A:633",
      "A:634",
      "A:635",
      "A:636",
      "A:637",
      "A:638",
      "A:639",
      "A:640",
      "A:641",
      "A:642",
      "A:643",
      "A:644",
      "A:645",
      "A:646",
      "A:647",
      "A:648",
      "A:649",
      "A:650",
      "A:651",
      "A:652",
      "A:653",
      "A:654",
      "A:655",
      "A:656",
      "A:657",
      "A:658",
      "A:659",
      "A:660",
      "A:661",
      "A:662",
      "A:663",
      "A:664",
      "A:665",
      "A:666",
      "A:667",
      "A:668",
      "A:669",
      "A:670",
      "A:671",
      "A:672",
      "A:673",
      "A:674",
      "A:675",
      "A:676",
      "A:677",
      "A:678",
      "A:679",
      "A:680",
      "A:681",
      "A:682",
      "A:683",
      "A:684",
      "A:685",
      "A:686",
      "A:687",
      "A:688",
      "A:689",
      "A:690",
      "A:691",
      "A:692",
      "A:693",
      "A:694",
      "A:695",
      "A:696",
      "A:697",
      "A:698",
      "A:699",
      "A:700",
      "A:701",
      "A:702",
      "A:703",
      "A:704",
      "A:705",
      "A:706",
      "A:707",
      "A:708",
      "A:709",
      "A:710",
      "A:711",
      "A:712",
      "A:713",
      "A:714",
      "A:715",
      "A:716",
      "A:717",
      "A:718",
      "A:719",
      "A:720",
      "A:721",
      "A:722",
      "A:723",
      "A:724",
      "A:725",
      "A:726",
      "A:727",
      "A:728",
      "A:729",
      "A:730",
      "A:731",
      "A:732",
      "A:733",
      "A:734",
      "A:735",
      "A:736",
      "A:737",
      "A:738",
      "A:739",
      "A:740",
      "A:741",
      "A:742",
      "A:743",
      "A:744",
      "A:745",
      "A:746",
      "A:747",
      "A:748",
      "A:749",
      "A:750",
      "A:751",
      "A:752",
      "A:753",
      "A:754",
      "A:755",
      "A:756",
      "A:757",
      "A:758",
      "A:759",
      "A:760",
      "A:761",
      "A:762",
      "A:763",
      "A:764",
      "A:765",
      "A:766",
      "A:767",
      "A:768",
      "A:769",
      "A:770",
      "A:771",
      "A:772",
      "A:773",
      "A:774",
      "A:775",
      "A:776",
      "A:777",
      "A:778",
      "A:779",
      "A:780",
      "A:781",
      "A:782",
      "A:783",
      "A:784",
      "A:785",
      "A:786",
      "A:787",
      "A:788",
      "A:789",
      "A:790",
      "A:791",
      "A:792",
      "A:793",
      "A:794",
      "A:795",
      "A:796",
      "A:797",
      "A:798",
      "A:799",
      "A:800",
      "A:801",
      "A:802",
      "A:803",
      "A:804",
      "A:805",
      "A:806",
      "A:807",
      "A:808",
      "A:809",
      "A:810",
      "A:811",
      "A:812",
      "A:813",
      "A:814",
      "A:815",
      "A:816",
      "A:817",
      "A:818",
      "A:819",
      "A:820",
      "A:821",
      "A:822",
      "A:823",
      "A:824",
      "A:825",
      "A:826",
      "A:827",
      "A:828",
      "A:829",
      "A:830",
      "A:831",
      "A:832",
      "A:833",
      "A:834",
      "A:835",
      "A:836",
      "A:837",
      "A:838",
      "A:839",
      "A:840",
      "A:841",
      "A:842",
      "A:843",
      "A:844",
      "A:845",
      "A:846",
      "A:847",
      "A:848",
      "A:849",
      "A:850",
      "A:851",
      "A:852",
      "A:853",
      "A:854",
      "A:855",
      "A:856",
      "A:857",
      "A:858",
      "A:859",
      "A:860",
      "A:861",
      "A:862",
      "A:863",
      "A:864",
      "A:865",
      "A:866",
      "A:867",
      "A:868",
      "A:869",
      "A:870",
      "A:871",
      "A:872",
      "A:873",
      "A:874",
      "A:875",
      "A:876",
      "A:877",
      "A:878",
      "A:879",
      "A:880",
      "A:881",
      "A:882",
      "A:883",
      "A:884",
      "A:885",
      "A:886",
      "A:887",
      "A:888",
      "A:889",
      "A:890",
      "A:891",
      "A:892",
      "A:893",
      "A:894",
      "A:895",
      "A:896",
      "A:897",
      "A:898",
      "A:899",
      "A:900",
      "A:902",
      "A:903",
      "A:904",
      "A:905",
      "A:906",
      "A:907",
      "A:908",
      "A:909",
      "A:910",
      "A:911",
      "A:912",
      "A:913",
      "A:914",
      "A:915",
      "A:916",
      "A:917",
      "A:918",
      "A:919",
      "A:920",
      "A:921",
      "A:922",
      "A:923",
      "A:924",
      "A:925",
      "A:926",
      "A:927",
      "A:928",
      "A:929",
      "A:930",
      "A:931",
      "A:932",
      "A:933",
      "A:934",
      "A:935",
      "A:936",
      "A:937",
      "A:938",
      "A:939",
      "A:940",
      "A:941",
      "A:942",
      "A:943",
      "A:944",
      "A:945",
      "A:946",
      "A:947",
      "A:948",
      "A:949",
      "A:950",
      "A:951",
      "A:952",
      "A:953",
      "A:954",
      "A:955",
      "A:956",
      "A:957",
      "A:958",
      "A:959",
      "A:960",
      "A:961",
      "A:962",
      "A:963",
      "A:964",
      "A:965",
      "A:966",
      "A:967",
      "A:981",
      "A:982",
      "A:983",
      "A:984",
      "A:985",
      "A:986",
      "A:987",
      "A:988",
      "A:989",
      "A:990",
      "A:991",
      "A:992",
      "A:993",
      "A:994",
      "A:995",
      "A:996",
      "A:997",
      "A:998",
      "A:999"
    ],
    "A:181": [
      "A:1000",
      "A:1001",
      "A:1002",
      "A:1003",
      "A:1004",
      "A:1005",
      "A:1006",
      "A:1007",
      "A:1008",
      "A:1009",
      "A:1010",
      "A:1011",
      "A:1012",
      "A:1013",
      "A:1014",
      "A:1015",
      "A:1016",
      "A:1017",
      "A:1018",
      "A:1019",
      "A:1020",
      "A:1021",
      "A:1022",
      "A:1023",
      "A:1024",
      "A:1025",
      "A:1026",
      "A:1027",
      "A:1028",
      "A:1029",
      "A:1030",
      "A:1031",
      "A:1032",
      "A:1033",
      "A:1034",
      "A:1035",
      "A:1036",
      "A:1037",
      "A:1038",
      "A:1039",
      "A:1040",
      "A:1041",
      "A:1042",
      "A:1043",
      "A:1044",
      "A:1045",
      "A:1046",
      "A:1047",
      "A:1048",
      "A:1049",
      "A:1050",
      "A:1051",
      "A:1052",
      "A:1053",
      "A:1054",
      "A:1055",
      "A:1056",
      "A:1057",
      "A:1058",
      "A:1059",
      "A:1060",
      "A:1061",
      "A:1062",
      "A:1063",
      "A:1064",
      "A:1065",
      "A:1066",
      "A:1067",
      "A:1068",
      "A:1069",
      "A:1070",
      "A:1071",
      "A:1072",
      "A:1073",
      "A:1074",
      "A:1075",
      "A:1076",
      "A:1077",
      "A:1078",
      "A:1079",
      "A:1080",
      "A:1081",
      "A:1082",
      "A:1083",
      "A:1084",
      "A:1085",
      "A:1086",
      "A:1087",
      "A:1088",
      "A:1089",
      "A:1090",
      "A:1091",
      "A:1092",
      "A:144",
      "A:145",
      "A:146",
      "A:147",
      "A:148",
      "A:149",
      "A:150",
      "A:151",
      "A:152",
      "A:153",
      "A:154",
      "A:155",
      "A:156",
      "A:157",
      "A:158",
      "A:159",
      "A:160",
      "A:161",
      "A:162",
      "A:163",
      "A:164",
      "A:165",
      "A:166",
      "A:167",
      "A:168",
      "A:169",
      "A:170",
      "A:171",
      "A:172",
      "A:173",
      "A:174",
      "A:175",
      "A:176",
      "A:177",
      "A:178",
      "A:179",
      "A:180",
      "A:182",
      "A:183",
      "A:184",
      "A:185",
      "A:186",
      "A:187",
      "A:188",
      "A:189",
      "A:190",
      "A:191",
      "A:192",
      "A:193",
      "A:194",
      "A:195",
      "A:196",
      "A:197",
      "A:198",
      "A:199",
      "A:200",
      "A:201",
      "A:202",
      "A:203",
      "A:204",
      "A:205",
      "A:206",
      "A:207",
      "A:208",
      "A:209",
      "A:210",
      "A:211",
      "A:212",
      "A:213",
      "A:214",
      "A:215",
      "A:216",
      "A:217",
      "A:218",
      "A:219",
      "A:220",
      "A:221",
      "A:222",
      "A:223",
      "A:224",
      "A:225",
      "A:226",
      "A:227",
      "A:228",
      "A:229",
      "A:230",
      "A:231",
      "A:232",
      "A:233",
      "A:234",
      "A:235",
      "A:236",
      "A:237",
      "A:238",
      "A:239",
      "A:240",
      "A:241",
      "A:242",
      "A:243",
      "A:244",
      "A:245",
      "A:246",
      "A:247",
      "A:248",
      "A:249",
      "A:250",
      "A:251",
      "A:252",
      "A:253",
      "A:254",
      "A:269",
      "A:270",
      "A:271",
      "A:272",
      "A:273",
      "A:274",
      "A:275",
      "A:276",
      "A:277",
      "A:278",
      "A:279",
      "A:280",
      "A:281",
      "A:282",
      "A:283",
      "A:284",
      "A:285",
      "A:286",
      "A:287",
      "A:288",
      "A:289",
      "A:290",
      "A:291",
      "A:292",
      "A:293",
      "A:294",
      "A:295",
      "A:296",
      "A:297",
      "A:298",
      "A:299",
      "A:300",
      "A:301",
      "A:302",
      "A:303",
      "A:304",
      "A:305",
      "A:306",
      "A:307",
      "A:308",
      "A:309",
      "A:310",
      "A:311",
      "A:312",
      "A:313",
      "A:314",
      "A:315",
      "A:316",
      "A:317",
      "A:318",
      "A:319",
      "A:320",
      "A:321",
      "A:322",
      "A:357",
      "A:358",
      "A:359",
      "A:360",
      "A:361",
      "A:362",
      "A:363",
      "A:364",
      "A:365",
      "A:366",
      "A:367",
      "A:368",
      "A:369",
      "A:370",
      "A:371",
      "A:372",
      "A:373",
      "A:374",
      "A:375",
      "A:376",
      "A:377",
      "A:378",
      "A:379",
      "A:380",
      "A:381",
      "A:382",
      "A:383",
      "A:384",
      "A:385",
      "A:386",
      "A:387",
      "A:388",
      "A:389",
      "A:390",
      "A:391",
      "A:392",
      "A:393",
      "A:394",
      "A:395",
      "A:396",
      "A:397",
      "A:398",
      "A:399",
      "A:400",
      "A:401",
      "A:402",
      "A:403",
      "A:404",
      "A:405",
      "A:406",
      "A:407",
      "A:408",
      "A:409",
      "A:410",
      "A:411",
      "A:412",
      "A:413",
      "A:414",
      "A:415",
      "A:416",
      "A:417",
      "A:418",
      "A:419",
      "A:420",
      "A:421",
      "A:422",
      "A:423",
      "A:424",
      "A:425",
      "A:426",
      "A:427",
      "A:428",
      "A:429",
      "A:430",
      "A:431",
      "A:432",
      "A:433",
      "A:434",
      "A:435",
      "A:460",
      "A:461",
      "A:462",
      "A:463",
      "A:464",
      "A:465",
      "A:466",
      "A:467",
      "A:468",
      "A:469",
      "A:470",
      "A:471",
      "A:472",
      "A:473",
      "A:474",
      "A:475",
      "A:476",
      "A:477",
      "A:478",
      "A:479",
      "A:480",
      "A:481",
      "A:482",
      "A:483",
      "A:484",
      "A:485",
      "A:486",
      "A:487",
      "A:488",
      "A:489",
      "A:497",
      "A:498",
      "A:499",
      "A:500",
      "A:501",
      "A:502",
      "A:503",
      "A:504",
      "A:505",
      "A:506",
      "A:507",
      "A:508",
      "A:509",
      "A:510",
      "A:511",
      "A:512",
      "A:513",
      "A:514",
      "A:515",
      "A:516",
      "A:517",
      "A:518",
      "A:519",
      "A:520",
      "A:521",
      "A:522",
      "A:525",
      "A:526",
      "A:527",
      "A:528",
      "A:544",
      "A:545",
      "A:546",
      "A:547",
      "A:548",
      "A:549",
      "A:550",
      "A:551",
      "A:552",
      "A:553",
      "A:554",
      "A:555",
      "A:556",
      "A:557",
      "A:558",
      "A:559",
      "A:560",
      "A:561",
      "A:562",
      "A:563",
      "A:564",
      "A:565",
      "A:566",
      "A:567",
      "A:568",
      "A:569",
      "A:570",
      "A:571",
      "A:572",
      "A:573",
      "A:574",
      "A:575",
      "A:576",
      "A:577",
      "A:578",
      "A:579",
      "A:580",
      "A:581",
      "A:582",
      "A:583",
      "A:584",
      "A:585",
      "A:586",
      "A:587",
      "A:588",
      "A:589",
      "A:590",
      "A:591",
      "A:592",
      "A:593",
      "A:594",
      "A:595",
      "A:596",
      "A:597",
      "A:598",
      "A:599",
      "A:600",
      "A:601",
      "A:602",
      "A:603",
      "A:604",
      "A:605",
      "A:606",
      "A:607",
      "A:608",
      "A:609",
      "A:610",
      "A:611",
      "A:612",
      "A:613",
      "A:614",
      "A:615",
      "A:616",
      "A:617",
      "A:618",
      "A:619",
      "A:620",
      "A:621",
      "A:622",
      "A:623",
      "A:624",
      "A:625",
      "A:626",
      "A:627",
      "A:628",
      "A:629",
      "A:630",
      "A:631",
      "A:632",
      "A:633",
      "A:634",
      "A:635",
      "A:636",
      "A:637",
      "A:638",
      "A:639",
      "A:640",
      "A:641",
      "A:642",
      "A:643",
      "A:644",
      "A:645",
      "A:646",
      "A:647",
      "A:648",
      "A:649",
      "A:650",
      "A:651",
      "A:652",
      "A:653",
      "A:654",
      "A:655",
      "A:656",
      "A:657",
      "A:658",
      "A:659",
      "A:660",
      "A:661",
      "A:662",
      "A:663",
      "A:664",
      "A:665",
      "A:666",
      "A:667",
      "A:668",
      "A:669",
      "A:670",
      "A:671",
      "A:672",
      "A:673",
      "A:674",
      "A:675",
      "A:676",
      "A:677",
      "A:678",
      "A:679",
      "A:680",
      "A:681",
      "A:682",
      "A:683",
      "A:684",
      "A:685",
      "A:686",
      "A:687",
      "A:688",
      "A:689",
      "A:690",
      "A:691",
      "A:692",
      "A:693",
      "A:694",
      "A:695",
      "A:696",
      "A:697",
      "A:698",
      "A:699",
      "A:700",
      "A:701",
      "A:702",
      "A:703",
      "A:704",
      "A:705",
      "A:706",
      "A:707",
      "A:708",
      "A:709",
      "A:710",
      "A:711",
      "A:712",
      "A:713",
      "A:714",
      "A:715",
      "A:716",
      "A:717",
      "A:718",
      "A:719",
      "A:720",
      "A:721",
      "A:722",
      "A:723",
      "A:724",
      "A:725",
      "A:726",
      "A:727",
      "A:728",
      "A:729",
      "A:730",
      "A:731",
      "A:732",
      "A:733",
      "A:734",
      "A:735",
      "A:736",
      "A:737",
      "A:738",
      "A:739",
      "A:740",
      "A:741",
      "A:742",
      "A:743",
      "A:744",
      "A:745",
      "A:746",
      "A:747",
      "A:748",
      "A:749",
      "A:750",
      "A:751",
      "A:752",
      "A:753",
      "A:754",
      "A:755",
      "A:756",
      "A:757",
      "A:758",
      "A:759",
      "A:760",
      "A:761",
      "A:762",
      "A:763",
      "A:764",
      "A:765",
      "A:766",
      "A:767",
      "A:768",
      "A:769",
      "A:770",
      "A:771",
      "A:772",
      "A:773",
      "A:774",
      "A:775",
      "A:776",
      "A:777",
      "A:778",
      "A:779",
      "A:780",
      "A:781",
      "A:782",
      "A:783",
      "A:784",
      "A:785",
      "A:786",
      "A:787",
      "A:788",
      "A:789",
      "A:790",
      "A:791",
      "A:792",
      "A:793",
      "A:794",
      "A:795",
      "A:796",
      "A:797",
      "A:798",
      "A:799",
      "A:800",
      "A:801",
      "A:802",
      "A:803",
      "A:804",
      "A:805",
      "A:806",
      "A:807",
      "A:808",
      "A:809",
      "A:810",
      "A:811",
      "A:812",
      "A:813",
      "A:814",
      "A:815",
      "A:816",
      "A:817",
      "A:818",
      "A:819",
      "A:820",
      "A:821",
      "A:822",
      "A:823",
      "A:824",
      "A:825",
      "A:826",
      "A:827",
      "A:828",
      "A:829",
      "A:830",
      "A:831",
      "A:832",
      "A:833",
      "A:834",
      "A:835",
      "A:836",
      "A:837",
      "A:838",
      "A:839",
      "A:840",
      "A:841",
      "A:842",
      "A:843",
      "A:844",
      "A:845",
      "A:846",
      "A:847",
      "A:848",
      "A:849",
      "A:850",
      "A:851",
      "A:852",
      "A:853",
      "A:854",
      "A:855",
      "A:856",
      "A:857",
      "A:858",
      "A:859",
      "A:860",
      "A:861",
      "A:862",
      "A:863",
      "A:864",
      "A:865",
      "A:866",
      "A:867",
      "A:868",
      "A:869",
      "A:870",
      "A:871",
      "A:872",
      "A:873",
      "A:874",
      "A:875",
      "A:876",
      "A:877",
      "A:878",
      "A:879",
      "A:880",
      "A:881",
      "A:882",
      "A:883",
      "A:884",
      "A:885",
      "A:886",
      "A:887",
      "A:888",
      "A:889",
      "A:890",
      "A:891",
      "A:892",
      "A:893",
      "A:894",
      "A:895",
      "A:896",
      "A:897",
      "A:898",
      "A:899",
      "A:900",
      "A:902",
      "A:903",
      "A:904",
      "A:905",
      "A:906",
      "A:907",
      "A:908",
      "A:909",
      "A:910",
      "A:911",
      "A:912",
      "A:913",
      "A:914",
      "A:915",
      "A:916",
      "A:917",
      "A:918",
      "A:919",
      "A:920",
      "A:921",
      "A:922",
      "A:923",
      "A:924",
      "A:925",
      "A:926",
      "A:927",
      "A:928",
      "A:929",
      "A:930",
      "A:931",
      "A:932",
      "A:933",
      "A:934",
      "A:935",
      "A:936",
      "A:937",
      "A:938",
      "A:939",
      "A:940",
      "A:941",
      "A:942",
      "A:943",
      "A:944",
      "A:945",
      "A:946",
      "A:947",
      "A:948",
      "A:949",
      "A:950",
      "A:951",
      "A:952",
      "A:953",
      "A:954",
      "A:955",
      "A:956",
      "A:957",
      "A:958",
      "A:959",
      "A:960",
      "A:961",
      "A:962",
      "A:963",
      "A:964",
      "A:965",
      "A:966",
      "A:967",
      "A:981",
      "A:982",
      "A:983",
      "A:984",
      "A:985",
      "A:986",
      "A:987",
      "A:988",
      "A:989",
      "A:990",
      "A:991",
      "A:992",
      "A:993",
      "A:994",
      "A:995",
      "A:996",
      "A:997",
      "A:998",
      "A:999"
    ],
    "A:182": [
      "A:1000",
      "A:1001",
      "A:1002",
      "A:1003",
      "A:1004",
      "A:1005",
      "A:1006",
      "A:1007",
      "A:1008",
      "A:1009",
      "A:1010",
      "A:1011",
      "A:1012",
      "A:1013",
      "A:1014",
      "A:1015",
      "A:1016",
      "A:1017",
      "A:1018",
      "A:1019",
      "A:1020",
      "A:1021",
      "A:1022",
      "A:1023",
      "A:1024",
      "A:1025",
      "A:1026",
      "A:1027",
      "A:1028",
      "A:1029",
      "A:1030",
      "A:1031",
      "A:1032",
      "A:1033",
      "A:1034",
      "A:1035",
      "A:1036",
      "A:1037",
      "A:1038",
      "A:1039",
      "A:1040",
      "A:1041",
      "A:1042",
      "A:1043",
      "A:1044",
      "A:1045",
      "A:1046",
      "A:1047",
      "A:1048",
      "A:1049",
      "A:1050",
      "A:1051",
      "A:1052",
      "A:1053",
      "A:1054",
      "A:1055",
      "A:1056",
      "A:1057",
      "A:1058",
      "A:1059",
      "A:1060",
      "A:1061",
      "A:1062",
      "A:1063",
      "A:1064",
      "A:1065",
      "A:1066",
      "A:1067",
      "A:1068",
      "A:1069",
      "A:1070",
      "A:1071",
      "A:1072",
      "A:1073",
      "A:1074",
      "A:1075",
      "A:1076",
      "A:1077",
      "A:1078",
      "A:1079",
      "A:1080",
      "A:1081",
      "A:1082",
      "A:1083",
      "A:1084",
      "A:1085",
      "A:1086",
      "A:1087",
      "A:1088",
      "A:1089",
      "A:1090",
      "A:1091",
      "A:1092",
      "A:144",
      "A:145",
      "A:146",
      "A:147",
      "A:148",
      "A:149",
      "A:150",
      "A:151",
      "A:152",
      "A:153",
      "A:154",
      "A:155",
      "A:156",
      "A:157",
      "A:158",
      "A:159",
      "A:160",
      "A:161",
      "A:162",
      "A:163",
      "A:164",
      "A:165",
      "A:166",
      "A:167",
      "A:168",
      "A:169",
      "A:170",
      "A:171",
      "A:172",
      "A:173",
      "A:174",
      "A:175",
      "A:176",
      "A:177",
      "A:178",
      "A:179",
      "A:180",
      "A:181",
      "A:183",
      "A:184",
      "A:185",
      "A:186",
      "A:187",
      "A:188",
      "A:189",
      "A:190",
      "A:191",
      "A:192",
      "A:193",
      "A:194",
      "A:195",
      "A:196",
      "A:197",
      "A:198",
      "A:199",
      "A:200",
      "A:201",
      "A:202",
      "A:203",
      "A:204",
      "A:205",
      "A:206",
      "A:207",
      "A:208",
      "A:209",
      "A:210",
      "A:211",
      "A:212",
      "A:213",
      "A:214",
      "A:215",
      "A:216",
      "A:217",
      "A:218",
      "A:219",
      "A:220",
      "A:221",
      "A:222",
      "A:223",
      "A:224",
      "A:225",
      "A:226",
      "A:227",
      "A:228",
      "A:229",
      "A:230",
      "A:231",
      "A:232",
      "A:233",
      "A:234",
      "A:235",
      "A:236",
      "A:237",
      "A:238",
      "A:239",
      "A:240",
      "A:241",
      "A:242",
      "A:243",
      "A:244",
      "A:245",
      "A:246",
      "A:247",
      "A:248",
      "A:249",
      "A:250",
      "A:251",
      "A:252",
      "A:253",
      "A:254",
      "A:269",
      "A:270",
      "A:271",
      "A:272",
      "A:273",
      "A:274",
      "A:275",
      "A:276",
      "A:277",
      "A:278",
      "A:279",
      "A:280",
      "A:281",
      "A:282",
      "A:283",
      "A:284",
      "A:285",
      "A:286",
      "A:287",
      "A:288",
      "A:289",
      "A:290",
      "A:291",
      "A:292",
      "A:293",
      "A:294",
      "A:295",
      "A:296",
      "A:297",
      "A:298",
      "A:299",
      "A:300",
      "A:301",
      "A:302",
      "A:303",
      "A:304",
      "A:305",
      "A:306",
      "A:307",
      "A:308",
      "A:309",
      "A:310",
      "A:311",
      "A:312",
      "A:313",
      "A:314",
      "A:315",
      "A:316",
      "A:317",
      "A:318",
      "A:319",
      "A:320",
      "A:321",
      "A:322",
      "A:357",
      "A:358",
      "A:359",
      "A:360",
      "A:361",
      "A:362",
      "A:363",
      "A:364",
      "A:365",
      "A:366",
      "A:367",
      "A:368",
      "A:369",
      "A:370",
      "A:371",
      "A:372",
      "A:373",
      "A:374",
      "A:375",
      "A:376",
      "A:377",
      "A:378",
      "A:379",
      "A:380",
      "A:381",
      "A:382",
      "A:383",
      "A:384",
      "A:385",
      "A:386",
      "A:387",
      "A:388",
      "A:389",
      "A:390",
      "A:391",
      "A:392",
      "A:393",
      "A:394",
      "A:395",
      "A:396",
      "A:397",
      "A:398",
      "A:399",
      "A:400",
      "A:401",
      "A:402",
      "A:403",
      "A:404",
      "A:405",
      "A:406",
      "A:407",
      "A:408",
      "A:409",
      "A:410",
      "A:411",
      "A:412",
      "A:413",
      "A:414",
      "A:415",
      "A:416",
      "A:417",
      "A:418",
      "A:419",
      "A:420",
      "A:421",
      "A:422",
      "A:423",
      "A:424",
      "A:425",
      "A:426",
      "A:427",
      "A:428",
      "A:429",
      "A:430",
      "A:431",
      "A:432",
      "A:433",
      "A:434",
      "A:435",
      "A:460",
      "A:461",
      "A:462",
      "A:463",
      "A:464",
      "A:465",
      "A:466",
      "A:467",
      "A:468",
      "A:469",
      "A:470",
      "A:471",
      "A:472",
      "A:473",
      "A:474",
      "A:475",
      "A:476",
      "A:477",
      "A:478",
      "A:479",
      "A:480",
      "A:481",
      "A:482",
      "A:483",
      "A:484",
      "A:485",
      "A:486",
      "A:487",
      "A:488",
      "A:489",
      "A:497",
      "A:498",
      "A:499",
      "A:500",
      "A:501",
      "A:502",
      "A:503",
      "A:504",
      "A:505",
      "A:506",
      "A:507",
      "A:508",
      "A:509",
      "A:510",
      "A:511",
      "A:512",
      "A:513",
      "A:514",
      "A:515",
      "A:516",
      "A:517",
      "A:518",
      "A:519",
      "A:520",
      "A:521",
      "A:522",
      "A:525",
      "A:526",
      "A:527",
      "A:528",
      "A:544",
      "A:545",
      "A:546",
      "A:547",
      "A:548",
      "A:549",
      "A:550",
      "A:551",
      "A:552",
      "A:553",
      "A:554",
      "A:555",
      "A:556",
      "A:557",
      "A:558",
      "A:559",
      "A:560",
      "A:561",
      "A:562",
      "A:563",
      "A:564",
      "A:565",
      "A:566",
      "A:567",
      "A:568",
      "A:569",
      "A:570",
      "A:571",
      "A:572",
      "A:573",
      "A:574",
      "A:575",
      "A:576",
      "A:577",
      "A:578",
      "A:579",
      "A:580",
      "A:581",
      "A:582",
      "A:583",
      "A:584",
      "A:585",
      "A:586",
      "A:587",
      "A:588",
      "A:589",
      "A:590",
      "A:591",
      "A:592",
      "A:593",
      "A:594",
      "A:595",
      "A:596",
      "A:597",
      "A:598",
      "A:599",
      "A:600",
      "A:601",
      "A:602",
      "A:603",
      "A:604",
      "A:605",
      "A:606",
      "A:607",
      "A:608",
      "A:609",
      "A:610",
      "A:611",
      "A:612",
      "A:613",
      "A:614",
      "A:615",
      "A:616",
      "A:617",
      "A:618",
      "A:619",
      "A:620",
      "A:621",
      "A:622",
      "A:623",
      "A:624",
      "A:625",
      "A:626",
      "A:627",
      "A:628",
      "A:629",
      "A:630",
      "A:631",
      "A:632",
      "A:633",
      "A:634",
      "A:635",
      "A:636",
      "A:637",
      "A:638",
      "A:639",
      "A:640",
      "A:641",
      "A:642",
      "A:643",
      "A:644",
      "A:645",
      "A:646",
      "A:647",
      "A:648",
      "A:649",
      "A:650",
      "A:651",
      "A:652",
      "A:653",
      "A:654",
      "A:655",
      "A:656",
      "A:657",
      "A:658",
      "A:659",
      "A:660",
      "A:661",
      "A:662",
      "A:663",
      "A:664",
      "A:665",
      "A:666",
      "A:667",
      "A:668",
      "A:669",
      "A:670",
      "A:671",
      "A:672",
      "A:673",
      "A:674",
      "A:675",
      "A:676",
      "A:677",
      "A:678",
      "A:679",
      "A:680",
      "A:681",
      "A:682",
      "A:683",
      "A:684",
      "A:685",
      "A:686",
      "A:687",
      "A:688",
      "A:689",
      "A:690",
      "A:691",
      "A:692",
      "A:693",
      "A:694",
      "A:695",
      "A:696",
      "A:697",
      "A:698",
      "A:699",
      "A:700",
      "A:701",
      "A:702",
      "A:703",
      "A:704",
      "A:705",
      "A:706",
      "A:707",
      "A:708",
      "A:709",
      "A:710",
      "A:711",
      "A:712",
      "A:713",
      "A:714",
      "A:715",
      "A:716",
      "A:717",
      "A:718",
      "A:719",
      "A:720",
      "A:721",
      "A:722",
      "A:723",
      "A:724",
      "A:725",
      "A:726",
      "A:727",
      "A:728",
      "A:729",
      "A:730",
      "A:731",
      "A:732",
      "A:733",
      "A:734",
      "A:735",
      "A:736",
      "A:737",
      "A:738",
      "A:739",
      "A:740",
      "A:741",
      "A:742",
      "A:743",
      "A:744",
      "A:745",
      "A:746",
      "A:747",
      "A:748",
      "A:749",
      "A:750",
      "A:751",
      "A:752",
      "A:753",
      "A:754",
      "A:755",
      "A:756",
      "A:757",
      "A:758",
      "A:759",
      "A:760",
      "A:761",
      "A:762",
      "A:763",
      "A:764",
      "A:765",
      "A:766",
      "A:767",
      "A:768",
      "A:769",
      "A:770",
      "A:771",
      "A:772",
      "A:773",
      "A:774",
      "A:775",
      "A:776",
      "A:777",
      "A:778",
      "A:779",
      "A:780",
      "A:781",
      "A:782",
      "A:783",
      "A:784",
      "A:785",
      "A:786",
      "A:787",
      "A:788",
      "A:789",
      "A:790",
      "A:791",
      "A:792",
      "A:793",
      "A:794",
      "A:795",
      "A:796",
      "A:797",
      "A:798",
      "A:799",
      "A:800",
      "A:801",
      "A:802",
      "A:803",
      "A:804",
      "A:805",
      "A:806",
      "A:807",
      "A:808",
      "A:809",
      "A:810",
      "A:811",
      "A:812",
      "A:813",
      "A:814",
      "A:815",
      "A:816",
      "A:817",
      "A:818",
      "A:819",
      "A:820",
      "A:821",
      "A:822",
      "A:823",
      "A:824",
      "A:825",
      "A:826",
      "A:827",
      "A:828",
      "A:829",
      "A:830",
      "A:831",
      "A:832",
      "A:833",
      "A:834",
      "A:835",
      "A:836",
      "A:837",
      "A:838",
      "A:839",
      "A:840",
      "A:841",
      "A:842",
      "A:843",
      "A:844",
      "A:845",
      "A:846",
      "A:847",
      "A:848",
      "A:849",
      "A:850",
      "A:851",
      "A:852",
      "A:853",
      "A:854",
      "A:855",
      "A:856",
      "A:857",
      "A:858",
      "A:859",
      "A:860",
      "A:861",
      "A:862",
      "A:863",
      "A:864",
      "A:865",
      "A:866",
      "A:867",
      "A:868",
      "A:869",
      "A:870",
      "A:871",
      "A:872",
      "A:873",
      "A:874",
      "A:875",
      "A:876",
      "A:877",
      "A:878",
      "A:879",
      "A:880",
      "A:881",
      "A:882",
      "A:883",
      "A:884",
      "A:885",
      "A:886",
      "A:887",
      "A:888",
      "A:889",
      "A:890",
      "A:891",
      "A:892",
      "A:893",
      "A:894",
      "A:895",
      "A:896",
      "A:897",
      "A:898",
      "A:899",
      "A:900",
      "A:902",
      "A:903",
      "A:904",
      "A:905",
      "A:906",
      "A:907",
      "A:908",
      "A:909",
      "A:910",
      "A:911",
      "A:912",
      "A:913",
      "A:914",
      "A:915",
      "A:916",
      "A:917",
      "A:918",
      "A:919",
      "A:920",
      "A:921",
      "A:922",
      "A:923",
      "A:924",
      "A:925",
      "A:926",
      "A:927",
      "A:928",
      "A:929",
      "A:930",
      "A:931",
      "A:932",
      "A:933",
      "A:934",
      "A:935",
      "A:936",
      "A:937",
      "A:938",
      "A:939",
      "A:940",
      "A:941",
      "A:942",
      "A:943",
      "A:944",
      "A:945",
      "A:946",
      "A:947",
      "A:948",
      "A:949",
      "A:950",
      "A:951",
      "A:952",
      "A:953",
      "A:954",
      "A:955",
      "A:956",
      "A:957",
      "A:958",
      "A:959",
      "A:960",
      "A:961",
      "A:962",
      "A:963",
      "A:964",
      "A:965",
      "A:966",
      "A:967",
      "A:981",
      "A:982",
      "A:983",
      "A:984",
      "A:985",
      "A:986",
      "A:987",
      "A:988",
      "A:989",
      "A:990",
      "A:991",
      "A:992",
      "A:993",
      "A:994",
      "A:995",
      "A:996",
      "A:997",
      "A:998",
      "A:999"
    ],
    "A:183": [
      "A:1000",
      "A:1001",
      "A:1002",
      "A:1003",
      "A:1004",
      "A:1005",
      "A:1006",
      "A:1007",
      "A:1008",
      "A:1009",
      "A:1010",
      "A:1011",
      "A:1012",
      "A:1013",
      "A:1014",
      "A:1015",
      "A:1016",
      "A:1017",
      "A:1018",
      "A:1019",
      "A:1020",
      "A:1021",
      "A:1022",
      "A:1023",
      "A:1024",
      "A:1025",
      "A:1026",
      "A:1027",
      "A:1028",
      "A:1029",
      "A:1030",
      "A:1031",
      "A:1032",
      "A:1033",
      "A:1034",
      "A:1035",
      "A:1036",
      "A:1037",
      "A:1038",
      "A:1039",
      "A:1040",
      "A:1041",
      "A:1042",
      "A:1043",
      "A:1044",
      "A:1045",
      "A:1046",
      "A:1047",
      "A:1048",
      "A:1049",
      "A:1050",
      "A:1051",
      "A:1052",
      "A:1053",
      "A:1054",
      "A:1055",
      "A:1056",
      "A:1057",
      "A:1058",
      "A:1059",
      "A:1060",
      "A:1061",
      "A:1062",
      "A:1063",
      "A:1064",
      "A:1065",
      "A:1066",
      "A:1067",
      "A:1068",
      "A:1069",
      "A:1070",
      "A:1071",
      "A:1072",
      "A:1073",
      "A:1074",
      "A:1075",
      "A:1076",
      "A:1077",
      "A:1078",
      "A:1079",
      "A:1080",
      "A:1081",
      "A:1082",
      "A:1083",
      "A:1084",
      "A:1085",
      "A:1086",
      "A:1087",
      "A:1088",
      "A:1089",
      "A:1090",
      "A:1091",
      "A:1092",
      "A:144",
      "A:145",
      "A:146",
      "A:147",
      "A:148",
      "A:149",
      "A:150",
      "A:151",
      "A:152",
      "A:153",
      "A:154",
      "A:155",
      "A:156",
      "A:157",
      "A:158",
      "A:159",
      "A:160",
      "A:161",
      "A:162",
      "A:163",
      "A:164",
      "A:165",
      "A:166",
      "A:167",
      "A:168",
      "A:169",
      "A:170",
      "A:171",
      "A:172",
      "A:173",
      "A:174",
      "A:175",
      "A:176",
      "A:177",
      "A:178",
      "A:179",
      "A:180",
      "A:181",
      "A:182",
      "A:184",
      "A:185",
      "A:186",
      "A:187",
      "A:188",
      "A:189",
      "A:190",
      "A:191",
      "A:192",
      "A:193",
      "A:194",
      "A:195",
      "A:196",
      "A:197",
      "A:198",
      "A:199",
      "A:200",
      "A:201",
      "A:202",
      "A:203",
      "A:204",
      "A:205",
      "A:206",
      "A:207",
      "A:208",
      "A:209",
      "A:210",
      "A:211",
      "A:212",
      "A:213",
      "A:214",
      "A:215",
      "A:216",
      "A:217",
      "A:218",
      "A:219",
      "A:220",
      "A:221",
      "A:222",
      "A:223",
      "A:224",
      "A:225",
      "A:226",
      "A:227",
      "A:228",
      "A:229",
      "A:230",
      "A:231",
      "A:232",
      "A:233",
      "A:234",
      "A:235",
      "A:236",
      "A:237",
      "A:238",
      "A:239",
      "A:240",
      "A:241",
      "A:242",
      "A:243",
      "A:244",
      "A:245",
      "A:246",
      "A:247",
      "A:248",
      "A:249",
      "A:250",
      "A:251",
      "A:252",
      "A:253",
      "A:254",
      "A:269",
      "A:270",
      "A:271",
      "A:272",
      "A:273",
      "A:274",
      "A:275",
      "A:276",
      "A:277",
      "A:278",
      "A:279",
      "A:280",
      "A:281",
      "A:282",
      "A:283",
      "A:284",
      "A:285",
      "A:286",
      "A:287",
      "A:288",
      "A:289",
      "A:290",
      "A:291",
      "A:292",
      "A:293",
      "A:294",
      "A:295",
      "A:296",
      "A:297",
      "A:298",
      "A:299",
      "A:300",
      "A:301",
      "A:302",
      "A:303",
      "A:304",
      "A:305",
      "A:306",
      "A:307",
      "A:308",
      "A:309",
      "A:310",
      "A:311",
      "A:312",
      "A:313",
      "A:314",
      "A:315",
      "A:316",
      "A:317",
      "A:318",
      "A:319",
      "A:320",
      "A:321",
      "A:322",
      "A:357",
      "A:358",
      "A:359",
      "A:360",
      "A:361",
      "A:362",
      "A:363",
      "A:364",
      "A:365",
      "A:366",
      "A:367",
      "A:368",
      "A:369",
      "A:370",
      "A:371",
      "A:372",
      "A:373",
      "A:374",
      "A:375",
      "A:376",
      "A:377",
      "A:378",
      "A:379",
      "A:380",
      "A:381",
      "A:382",
      "A:383",
      "A:384",
      "A:385",
      "A:386",
      "A:387",
      "A:388",
      "A:389",
      "A:390",
      "A:391",
      "A:392",
      "A:393",
      "A:394",
      "A:395",
      "A:396",
      "A:397",
      "A:398",
      "A:399",
      "A:400",
      "A:401",
      "A:402",
      "A:403",
      "A:404",
      "A:405",
      "A:406",
      "A:407",
      "A:408",
      "A:409",
      "A:410",
      "A:411",
      "A:412",
      "A:413",
      "A:414",
      "A:415",
      "A:416",
      "A:417",
      "A:418",
      "A:419",
      "A:420",
      "A:421",
      "A:422",
      "A:423",
      "A:424",
      "A:425",
      "A:426",
      "A:427",
      "A:428",
      "A:429",
      "A:430",
      "A:431",
      "A:432",
      "A:433",
      "A:434",
      "A:435",
      "A:460",
      "A:461",
      "A:462",
      "A:463",
      "A:464",
      "A:465",
      "A:466",
      "A:467",
      "A:468",
      "A:469",
      "A:470",
      "A:471",
      "A:472",
      "A:473",
      "A:474",
      "A:475",
      "A:476",
      "A:477",
      "A:478",
      "A:479",
      "A:480",
      "A:481",
      "A:482",
      "A:483",
      "A:484",
      "A:485",
      "A:486",
      "A:487",
      "A:488",
      "A:489",
      "A:497",
      "A:498",
      "A:499",
      "A:500",
      "A:501",
      "A:502",
      "A:503",
      "A:504",
      "A:505",
      "A:506",
      "A:507",
      "A:508",
      "A:509",
      "A:510",
      "A:511",
      "A:512",
      "A:513",
      "A:514",
      "A:515",
      "A:516",
      "A:517",
      "A:518",
      "A:519",
      "A:520",
      "A:521",
      "A:522",
      "A:525",
      "A:526",
      "A:527",
      "A:528",
      "A:544",
      "A:545",
      "A:546",
      "A:547",
      "A:548",
      "A:549",
      "A:550",
      "A:551",
      "A:552",
      "A:553",
      "A:554",
      "A:555",
      "A:556",
      "A:557",
      "A:558",
      "A:559",
      "A:560",
      "A:561",
      "A:562",
      "A:563",
      "A:564",
      "A:565",
      "A:566",
      "A:567",
      "A:568",
      "A:569",
      "A:570",
      "A:571",
      "A:572",
      "A:573",
      "A:574",
      "A:575",
      "A:576",
      "A:577",
      "A:578",
      "A:579",
      "A:580",
      "A:581",
      "A:582",
      "A:583",
      "A:584",
      "A:585",
      "A:586",
      "A:587",
      "A:588",
      "A:589",
      "A:590",
      "A:591",
      "A:592",
      "A:593",
      "A:594",
      "A:595",
      "A:596",
      "A:597",
      "A:598",
      "A:599",
      "A:600",
      "A:601",
      "A:602",
      "A:603",
      "A:604",
      "A:605",
      "A:606",
      "A:607",
      "A:608",
      "A:609",
      "A:610",
      "A:611",
      "A:612",
      "A:613",
      "A:614",
      "A:615",
      "A:616",
      "A:617",
      "A:618",
      "A:619",
      "A:620",
      "A:621",
      "A:622",
      "A:623",
      "A:624",
      "A:625",
      "A:626",
      "A:627",
      "A:628",
      "A:629",
      "A:630",
      "A:631",
      "A:632",
      "A:633",
      "A:634",
      "A:635",
      "A:636",
      "A:637",
      "A:638",
      "A:639",
      "A:640",
      "A:641",
      "A:642",
      "A:643",
      "A:644",
      "A:645",
      "A:646",
      "A:647",
      "A:648",
      "A:649",
      "A:650",
      "A:651",
      "A:652",
      "A:653",
      "A:654",
      "A:655",
      "A:656",
      "A:657",
      "A:658",
      "A:659",
      "A:660",
      "A:661",
      "A:662",
      "A:663",
      "A:664",
      "A:665",
      "A:666",
      "A:667",
      "A:668",
      "A:669",
      "A:670",
      "A:671",
      "A:672",
      "A:673",
      "A:674",
      "A:675",
      "A:676",
      "A:677",
      "A:678",
      "A:679",
      "A:680",
      "A:681",
      "A:682",
      "A:683",
      "A:684",
      "A:685",
      "A:686",
      "A:687",
      "A:688",
      "A:689",
      "A:690",
      "A:691",
      "A:692",
      "A:693",
      "A:694",
      "A:695",
      "A:696",
      "A:697",
      "A:698",
      "A:699",
      "A:700",
      "A:701",
      "A:702",
      "A:703",
      "A:704",
      "A:705",
      "A:706",
      "A:707",
      "A:708",
      "A:709",
      "A:710",
      "A:711",
      "A:712",
      "A:713",
      "A:714",
      "A:715",
      "A:716",
      "A:717",
      "A:718",
      "A:719",
      "A:720",
      "A:721",
      "A:722",
      "A:723",
      "A:724",
      "A:725",
      "A:726",
      "A:727",
      "A:728",
      "A:729",
      "A:730",
      "A:731",
      "A:732",
      "A:733",
      "A:734",
      "A:735",
      "A:736",
      "A:737",
      "A:738",
      "A:739",
      "A:740",
      "A:741",
      "A:742",
      "A:743",
      "A:744",
      "A:745",
      "A:746",
      "A:747",
      "A:748",
      "A:749",
      "A:750",
      "A:751",
      "A:752",
      "A:753",
      "A:754",
      "A:755",
      "A:756",
      "A:757",
      "A:758",
      "A:759",
      "A:760",
      "A:761",
      "A:762",
      "A:763",
      "A:764",
      "A:765",
      "A:766",
      "A:767",
      "A:768",
      "A:769",
      "A:770",
      "A:771",
      "A:772",
      "A:773",
      "A:774",
      "A:775",
      "A:776",
      "A:777",
      "A:778",
      "A:779",
      "A:780",
      "A:781",
      "A:782",
      "A:783",
      "A:784",
      "A:785",
      "A:786",
      "A:787",
      "A:788",
      "A:789",
      "A:790",
      "A:791",
      "A:792",
      "A:793",
      "A:794",
      "A:795",
      "A:796",
      "A:797",
      "A:798",
      "A:799",
      "A:800",
      "A:801",
      "A:802",
      "A:803",
      "A:804",
      "A:805",
      "A:806",
      "A:807",
      "A:808",
      "A:809",
      "A:810",
      "A:811",
      "A:812",
      "A:813",
      "A:814",
      "A:815",
      "A:816",
      "A:817",
      "A:818",
      "A:819",
      "A:820",
      "A:821",
      "A:822",
      "A:823",
      "A:824",
      "A:825",
      "A:826",
      "A:827",
      "A:828",
      "A:829",
      "A:830",
      "A:831",
      "A:832",
      "A:833",
      "A:834",
      "A:835",
      "A:836",
      "A:837",
      "A:838",
      "A:839",
      "A:840",
      "A:841",
      "A:842",
      "A:843",
      "A:844",
      "A:845",
      "A:846",
      "A:847",
      "A:848",
      "A:849",
      "A:850",
      "A:851",
      "A:852",
      "A:853",
      "A:854",
      "A:855",
      "A:856",
      "A:857",
      "A:858",
      "A:859",
      "A:860",
      "A:861",
      "A:862",
      "A:863",
      "A:864",
      "A:865",
      "A:866",
      "A:867",
      "A:868",
      "A:869",
      "A:870",
      "A:871",
      "A:872",
      "A:873",
      "A:874",
      "A:875",
      "A:876",
      "A:877",
      "A:878",
      "A:879",
      "A:880",
      "A:881",
      "A:882",
      "A:883",
      "A:884",
      "A:885",
      "A:886",
      "A:887",
      "A:888",
      "A:889",
      "A:890",
      "A:891",
      "A:892",
      "A:893",
      "A:894",
      "A:895",
      "A:896",
      "A:897",
      "A:898",
      "A:899",
      "A:900",
      "A:902",
      "A:903",
      "A:904",
      "A:905",
      "A:906",
      "A:907",
      "A:908",
      "A:909",
      "A:910",
      "A:911",
      "A:912",
      "A:913",
      "A:914",
      "A:915",
      "A:916",
      "A:917",
      "A:918",
      "A:919",
      "A:920",
      "A:921",
      "A:922",
      "A:923",
      "A:924",
      "A:925",
      "A:926",
      "A:927",
      "A:928",
      "A:929",
      "A:930",
      "A:931",
      "A:932",
      "A:933",
      "A:934",
      "A:935",
      "A:936",
      "A:937",
      "A:938",
      "A:939",
      "A:940",
      "A:941",
      "A:942",
      "A:943",
      "A:944",
      "A:945",
      "A:946",
      "A:947",
      "A:948",
      "A:949",
      "A:950",
      "A:951",
      "A:952",
      "A:953",
      "A:954",
      "A:955",
      "A:956",
      "A:957",
      "A:958",
      "A:959",
      "A:960",
      "A:961",
      "A:962",
      "A:963",
      "A:964",
      "A:965",
      "A:966",
      "A:967",
      "A:981",
      "A:982",
      "A:983",
      "A:984",
      "A:985",
      "A:986",
      "A:987",
      "A:988",
      "A:989",
      "A:990",
      "A:991",
      "A:992",
      "A:993",
      "A:994",
      "A:995",
      "A:996",
      "A:997",
      "A:998",
      "A:999"
    ],
    "A:184": [
      "A:1000",
      "A:1001",
      "A:1002",
      "A:1003",
      "A:1004",
      "A:1005",
      "A:1006",
      "A:1007",
      "A:1008",
      "A:1009",
      "A:1010",
      "A:1011",
      "A:1012",
      "A:1013",
      "A:1014",
      "A:1015",
      "A:1016",
      "A:1017",
      "A:1018",
      "A:1019",
      "A:1020",
      "A:1021",
      "A:1022",
      "A:1023",
      "A:1024",
      "A:1025",
      "A:1026",
      "A:1027",
      "A:1028",
      "A:1029",
      "A:1030",
      "A:1031",
      "A:1032",
      "A:1033",
      "A:1034",
      "A:1035",
      "A:1036",
      "A:1037",
      "A:1038",
      "A:1039",
      "A:1040",
      "A:1041",
      "A:1042",
      "A:1043",
      "A:1044",
      "A:1045",
      "A:1046",
      "A:1047",
      "A:1048",
      "A:1049",
      "A:1050",
      "A:1051",
      "A:1052",
      "A:1053",
      "A:1054",
      "A:1055",
      "A:1056",
      "A:1057",
      "A:1058",
      "A:1059",
      "A:1060",
      "A:1061",
      "A:1062",
      "A:1063",
      "A:1064",
      "A:1065",
      "A:1066",
      "A:1067",
      "A:1068",
      "A:1069",
      "A:1070",
      "A:1071",
      "A:1072",
      "A:1073",
      "A:1074",
      "A:1075",
      "A:1076",
      "A:1077",
      "A:1078",
      "A:1079",
      "A:1080",
      "A:1081",
      "A:1082",
      "A:1083",
      "A:1084",
      "A:1085",
      "A:1086",
      "A:1087",
      "A:1088",
      "A:1089",
      "A:1090",
      "A:1091",
      "A:1092",
      "A:144",
      "A:145",
      "A:146",
      "A:147",
      "A:148",
      "A:149",
      "A:150",
      "A:151",
      "A:152",
      "A:153",
      "A:154",
      "A:155",
      "A:156",
      "A:157",
      "A:158",
      "A:159",
      "A:160",
      "A:161",
      "A:162",
      "A:163",
      "A:164",
      "A:165",
      "A:166",
      "A:167",
      "A:168",
      "A:169",
      "A:170",
      "A:171",
      "A:172",
      "A:173",
      "A:174",
      "A:175",
      "A:176",
      "A:177",
      "A:178",
      "A:179",
      "A:180",
      "A:181",
      "A:182",
      "A:183",
      "A:185",
      "A:186",
      "A:187",
      "A:188",
      "A:189",
      "A:190",
      "A:191",
      "A:192",
      "A:193",
      "A:194",
      "A:195",
      "A:196",
      "A:197",
      "A:198",
      "A:199",
      "A:200",
      "A:201",
      "A:202",
      "A:203",
      "A:204",
      "A:205",
      "A:206",
      "A:207",
      "A:208",
      "A:209",
      "A:210",
      "A:211",
      "A:212",
      "A:213",
      "A:214",
      "A:215",
      "A:216",
      "A:217",
      "A:218",
      "A:219",
      "A:220",
      "A:221",
      "A:222",
      "A:223",
      "A:224",
      "A:225",
      "A:226",
      "A:227",
      "A:228",
      "A:229",
      "A:230",
      "A:231",
      "A:232",
      "A:233",
      "A:234",
      "A:235",
      "A:236",
      "A:237",
      "A:238",
      "A:239",
      "A:240",
      "A:241",
      "A:242",
      "A:243",
      "A:244",
      "A:245",
      "A:246",
      "A:247",
      "A:248",
      "A:249",
      "A:250",
      "A:251",
      "A:252",
      "A:253",
      "A:254",
      "A:269",
      "A:270",
      "A:271",
      "A:272",
      "A:273",
      "A:274",
      "A:275",
      "A:276",
      "A:277",
      "A:278",
      "A:279",
      "A:280",
      "A:281",
      "A:282",
      "A:283",
      "A:284",
      "A:285",
      "A:286",
      "A:287",
      "A:288",
      "A:289",
      "A:290",
      "A:291",
      "A:292",
      "A:293",
      "A:294",
      "A:295",
      "A:296",
      "A:297",
      "A:298",
      "A:299",
      "A:300",
      "A:301",
      "A:302",
      "A:303",
      "A:304",
      "A:305",
      "A:306",
      "A:307",
      "A:308",
      "A:309",
      "A:310",
      "A:311",
      "A:312",
      "A:313",
      "A:314",
      "A:315",
      "A:316",
      "A:317",
      "A:318",
      "A:319",
      "A:320",
      "A:321",
      "A:322",
      "A:357",
      "A:358",
      "A:359",
      "A:360",
      "A:361",
      "A:362",
      "A:363",
      "A:364",
      "A:365",
      "A:366",
      "A:367",
      "A:368",
      "A:369",
      "A:370",
      "A:371",
      "A:372",
      "A:373",
      "A:374",
      "A:375",
      "A:376",
      "A:377",
      "A:378",
      "A:379",
      "A:380",
      "A:381",
      "A:382",
      "A:383",
      "A:384",
      "A:385",
      "A:386",
      "A:387",
      "A:388",
      "A:389",
      "A:390",
      "A:391",
      "A:392",
      "A:393",
      "A:394",
      "A:395",
      "A:396",
      "A:397",
      "A:398",
      "A:399",
      "A:400",
      "A:401",
      "A:402",
      "A:403",
      "A:404",
      "A:405",
      "A:406",
      "A:407",
      "A:408",
      "A:409",
      "A:410",
      "A:411",
      "A:412",
      "A:413",
      "A:414",
      "A:415",
      "A:416",
      "A:417",
      "A:418",
      "A:419",
      "A:420",
      "A:421",
      "A:422",
      "A:423",
      "A:424",
      "A:425",
      "A:426",
      "A:427",
      "A:428",
      "A:429",
      "A:430",
      "A:431",
      "A:432",
      "A:433",
      "A:434",
      "A:435",
      "A:460",
      "A:461",
      "A:462",
      "A:463",
      "A:464",
      "A:465",
      "A:466",
      "A:467",
      "A:468",
      "A:469",
      "A:470",
      "A:471",
      "A:472",
      "A:473",
      "A:474",
      "A:475",
      "A:476",
      "A:477",
      "A:478",
      "A:479",
      "A:480",
      "A:481",
      "A:482",
      "A:483",
      "A:484",
      "A:485",
      "A:486",
      "A:487",
      "A:488",
      "A:489",
      "A:497",
      "A:498",
      "A:499",
      "A:500",
      "A:501",
      "A:502",
      "A:503",
      "A:504",
      "A:505",
      "A:506",
      "A:507",
      "A:508",
      "A:509",
      "A:510",
      "A:511",
      "A:512",
      "A:513",
      "A:514",
      "A:515",
      "A:516",
      "A:517",
      "A:518",
      "A:519",
      "A:520",
      "A:521",
      "A:522",
      "A:525",
      "A:526",
      "A:527",
      "A:528",
      "A:544",
      "A:545",
      "A:546",
      "A:547",
      "A:548",
      "A:549",
      "A:550",
      "A:551",
      "A:552",
      "A:553",
      "A:554",
      "A:555",
      "A:556",
      "A:557",
      "A:558",
      "A:559",
      "A:560",
      "A:561",
      "A:562",
      "A:563",
      "A:564",
      "A:565",
      "A:566",
      "A:567",
      "A:568",
      "A:569",
      "A:570",
      "A:571",
      "A:572",
      "A:573",
      "A:574",
      "A:575",
      "A:576",
      "A:577",
      "A:578",
      "A:579",
      "A:580",
      "A:581",
      "A:582",
      "A:583",
      "A:584",
      "A:585",
      "A:586",
      "A:587",
      "A:588",
      "A:589",
      "A:590",
      "A:591",
      "A:592",
      "A:593",
      "A:594",
      "A:595",
      "A:596",
      "A:597",
      "A:598",
      "A:599",
      "A:600",
      "A:601",
      "A:602",
      "A:603",
      "A:604",
      "A:605",
      "A:606",
      "A:607",
      "A:608",
      "A:609",
      "A:610",
      "A:611",
      "A:612",
      "A:613",
      "A:614",
      "A:615",
      "A:616",
      "A:617",
      "A:618",
      "A:619",
      "A:620",
      "A:621",
      "A:622",
      "A:623",
      "A:624",
      "A:625",
      "A:626",
      "A:627",
      "A:628",
      "A:629",
      "A:630",
      "A:631",
      "A:632",
      "A:633",
      "A:634",
      "A:635",
      "A:636",
      "A:637",
      "A:638",
      "A:639",
      "A:640",
      "A:641",
      "A:642",
      "A:643",
      "A:644",
      "A:645",
      "A:646",
      "A:647",
      "A:648",
      "A:649",
      "A:650",
      "A:651",
      "A:652",
      "A:653",
      "A:654",
      "A:655",
      "A:656",
      "A:657",
      "A:658",
      "A:659",
      "A:660",
      "A:661",
      "A:662",
      "A:663",
      "A:664",
      "A:665",
      "A:666",
      "A:667",
      "A:668",
      "A:669",
      "A:670",
      "A:671",
      "A:672",
      "A:673",
      "A:674",
      "A:675",
      "A:676",
      "A:677",
      "A:678",
      "A:679",
      "A:680",
      "A:681",
      "A:682",
      "A:683",
      "A:684",
      "A:685",
      "A:686",
      "A:687",
      "A:688",
      "A:689",
      "A:690",
      "A:691",
      "A:692",
      "A:693",
      "A:694",
      "A:695",
      "A:696",
      "A:697",
      "A:698",
      "A:699",
      "A:700",
      "A:701",
      "A:702",
      "A:703",
      "A:704",
      "A:705",
      "A:706",
      "A:707",
      "A:708",
      "A:709",
      "A:710",
      "A:711",
      "A:712",
      "A:713",
      "A:714",
      "A:715",
      "A:716",
      "A:717",
      "A:718",
      "A:719",
      "A:720",
      "A:721",
      "A:722",
      "A:723",
      "A:724",
      "A:725",
      "A:726",
      "A:727",
      "A:728",
      "A:729",
      "A:730",
      "A:731",
      "A:732",
      "A:733",
      "A:734",
      "A:735",
      "A:736",
      "A:737",
      "A:738",
      "A:739",
      "A:740",
      "A:741",
      "A:742",
      "A:743",
      "A:744",
      "A:745",
      "A:746",
      "A:747",
      "A:748",
      "A:749",
      "A:750",
      "A:751",
      "A:752",
      "A:753",
      "A:754",
      "A:755",
      "A:756",
      "A:757",
      "A:758",
      "A:759",
      "A:760",
      "A:761",
      "A:762",
      "A:763",
      "A:764",
      "A:765",
      "A:766",
      "A:767",
      "A:768",
      "A:769",
      "A:770",
      "A:771",
      "A:772",
      "A:773",
      "A:774",
      "A:775",
      "A:776",
      "A:777",
      "A:778",
      "A:779",
      "A:780",
      "A:781",
      "A:782",
      "A:783",
      "A:784",
      "A:785",
      "A:786",
      "A:787",
      "A:788",
      "A:789",
      "A:790",
      "A:791",
      "A:792",
      "A:793",
      "A:794",
      "A:795",
      "A:796",
      "A:797",
      "A:798",
      "A:799",
      "A:800",
      "A:801",
      "A:802",
      "A:803",
      "A:804",
      "A:805",
      "A:806",
      "A:807",
      "A:808",
      "A:809",
      "A:810",
      "A:811",
      "A:812",
      "A:813",
      "A:814",
      "A:815",
      "A:816",
      "A:817",
      "A:818",
      "A:819",
      "A:820",
      "A:821",
      "A:822",
      "A:823",
      "A:824",
      "A:825",
      "A:826",
      "A:827",
      "A:828",
      "A:829",
      "A:830",
      "A:831",
      "A:832",
      "A:833",
      "A:834",
      "A:835",
      "A:836",
      "A:837",
      "A:838",
      "A:839",
      "A:840",
      "A:841",
      "A:842",
      "A:843",
      "A:844",
      "A:845",
      "A:846",
      "A:847",
      "A:848",
      "A:849",
      "A:850",
      "A:851",
      "A:852",
      "A:853",
      "A:854",
      "A:855",
      "A:856",
      "A:857",
      "A:858",
      "A:859",
      "A:860",
      "A:861",
      "A:862",
      "A:863",
      "A:864",
      "A:865",
      "A:866",
      "A:867",
      "A:868",
      "A:869",
      "A:870",
      "A:871",
      "A:872",
      "A:873",
      "A:874",
      "A:875",
      "A:876",
      "A:877",
      "A:878",
      "A:879",
      "A:880",
      "A:881",
      "A:882",
      "A:883",
      "A:884",
      "A:885",
      "A:886",
      "A:887",
      "A:888",
      "A:889",
      "A:890",
      "A:891",
      "A:892",
      "A:893",
      "A:894",
      "A:895",
      "A:896",
      "A:897",
      "A:898",
      "A:899",
      "A:900",
      "A:902",
      "A:903",
      "A:904",
      "A:905",
      "A:906",
      "A:907",
      "A:908",
      "A:909",
      "A:910",
      "A:911",
      "A:912",
      "A:913",
      "A:914",
      "A:915",
      "A:916",
      "A:917",
      "A:918",
      "A:919",
      "A:920",
      "A:921",
      "A:922",
      "A:923",
      "A:924",
      "A:925",
      "A:926",
      "A:927",
      "A:928",
      "A:929",
      "A:930",
      "A:931",
      "A:932",
      "A:933",
      "A:934",
      "A:935",
      "A:936",
      "A:937",
      "A:938",
      "A:939",
      "A:940",
      "A:941",
      "A:942",
      "A:943",
      "A:944",
      "A:945",
      "A:946",
      "A:947",
      "A:948",
      "A:949",
      "A:950",
      "A:951",
      "A:952",
      "A:953",
      "A:954",
      "A:955",
      "A:956",
      "A:957",
      "A:958",
      "A:959",
      "A:960",
      "A:961",
      "A:962",
      "A:963",
      "A:964",
      "A:965",
      "A:966",
      "A:967",
      "A:981",
      "A:982",
      "A:983",
      "A:984",
      "A:985",
      "A:986",
      "A:987",
      "A:988",
      "A:989",
      "A:990",
      "A:991",
      "A:992",
      "A:993",
      "A:994",
      "A:995",
      "A:996",
      "A:997",
      "A:998",
      "A:999"
    ],
    "A:185": [
      "A:1000",
      "A:1001",
      "A:1002",
      "A:1003",
      "A:1004",
      "A:1005",
      "A:1006",
      "A:1007",
      "A:1008",
      "A:1009",
      "A:1010",
      "A:1011",
      "A:1012",
      "A:1013",
      "A:1014",
      "A:1015",
      "A:1016",
      "A:1017",
      "A:1018",
      "A:1019",
      "A:1020",
      "A:1021",
      "A:1022",
      "A:1023",
      "A:1024",
      "A:1025",
      "A:1026",
      "A:1027",
      "A:1028",
      "A:1029",
      "A:1030",
      "A:1031",
      "A:1032",
      "A:1033",
      "A:1034",
      "A:1035",
      "A:1036",
      "A:1037",
      "A:1038",
      "A:1039",
      "A:1040",
      "A:1041",
      "A:1042",
      "A:1043",
      "A:1044",
      "A:1045",
      "A:1046",
      "A:1047",
      "A:1048",
      "A:1049",
      "A:1050",
      "A:1051",
      "A:1052",
      "A:1053",
      "A:1054",
      "A:1055",
      "A:1056",
      "A:1057",
      "A:1058",
      "A:1059",
      "A:1060",
      "A:1061",
      "A:1062",
      "A:1063",
      "A:1064",
      "A:1065",
      "A:1066",
      "A:1067",
      "A:1068",
      "A:1069",
      "A:1070",
      "A:1071",
      "A:1072",
      "A:1073",
      "A:1074",
      "A:1075",
      "A:1076",
      "A:1077",
      "A:1078",
      "A:1079",
      "A:1080",
      "A:1081",
      "A:1082",
      "A:1083",
      "A:1084",
      "A:1085",
      "A:1086",
      "A:1087",
      "A:1088",
      "A:1089",
      "A:1090",
      "A:1091",
      "A:1092",
      "A:144",
      "A:145",
      "A:146",
      "A:147",
      "A:148",
      "A:149",
      "A:150",
      "A:151",
      "A:152",
      "A:153",
      "A:154",
      "A:155",
      "A:156",
      "A:157",
      "A:158",
      "A:159",
      "A:160",
      "A:161",
      "A:162",
      "A:163",
      "A:164",
      "A:165",
      "A:166",
      "A:167",
      "A:168",
      "A:169",
      "A:170",
      "A:171",
      "A:172",
      "A:173",
      "A:174",
      "A:175",
      "A:176",
      "A:177",
      "A:178",
      "A:179",
      "A:180",
      "A:181",
      "A:182",
      "A:183",
      "A:184",
      "A:186",
      "A:187",
      "A:188",
      "A:189",
      "A:190",
      "A:191",
      "A:192",
      "A:193",
      "A:194",
      "A:195",
      "A:196",
      "A:197",
      "A:198",
      "A:199",
      "A:200",
      "A:201",
      "A:202",
      "A:203",
      "A:204",
      "A:205",
      "A:206",
      "A:207",
      "A:208",
      "A:209",
      "A:210",
      "A:211",
      "A:212",
      "A:213",
      "A:214",
      "A:215",
      "A:216",
      "A:217",
      "A:218",
      "A:219",
      "A:220",
      "A:221",
      "A:222",
      "A:223",
      "A:224",
      "A:225",
      "A:226",
      "A:227",
      "A:228",
      "A:229",
      "A:230",
      "A:231",
      "A:232",
      "A:233",
      "A:234",
      "A:235",
      "A:236",
      "A:237",
      "A:238",
      "A:239",
      "A:240",
      "A:241",
      "A:242",
      "A:243",
      "A:244",
      "A:245",
      "A:246",
      "A:247",
      "A:248",
      "A:249",
      "A:250",
      "A:251",
      "A:252",
      "A:253",
      "A:254",
      "A:269",
      "A:270",
      "A:271",
      "A:272",
      "A:273",
      "A:274",
      "A:275",
      "A:276",
      "A:277",
      "A:278",
      "A:279",
      "A:280",
      "A:281",
      "A:282",
      "A:283",
      "A:284",
      "A:285",
      "A:286",
      "A:287",
      "A:288",
      "A:289",
      "A:290",
      "A:291",
      "A:292",
      "A:293",
      "A:294",
      "A:295",
      "A:296",
      "A:297",
      "A:298",
      "A:299",
      "A:300",
      "A:301",
      "A:302",
      "A:303",
      "A:304",
      "A:305",
      "A:306",
      "A:307",
      "A:308",
      "A:309",
      "A:310",
      "A:311",
      "A:312",
      "A:313",
      "A:314",
      "A:315",
      "A:316",
      "A:317",
      "A:318",
      "A:319",
      "A:320",
      "A:321",
      "A:322",
      "A:357",
      "A:358",
      "A:359",
      "A:360",
      "A:361",
      "A:362",
      "A:363",
      "A:364",
      "A:365",
      "A:366",
      "A:367",
      "A:368",
      "A:369",
      "A:370",
      "A:371",
      "A:372",
      "A:373",
      "A:374",
      "A:375",
      "A:376",
      "A:377",
      "A:378",
      "A:379",
      "A:380",
      "A:381",
      "A:382",
      "A:383",
      "A:384",
      "A:385",
      "A:386",
      "A:387",
      "A:388",
      "A:389",
      "A:390",
      "A:391",
      "A:392",
      "A:393",
      "A:394",
      "A:395",
      "A:396",
      "A:397",
      "A:398",
      "A:399",
      "A:400",
      "A:401",
      "A:402",
      "A:403",
      "A:404",
      "A:405",
      "A:406",
      "A:407",
      "A:408",
      "A:409",
      "A:410",
      "A:411",
      "A:412",
      "A:413",
      "A:414",
      "A:415",
      "A:416",
      "A:417",
      "A:418",
      "A:419",
      "A:420",
      "A:421",
      "A:422",
      "A:423",
      "A:424",
      "A:425",
      "A:426",
      "A:427",
      "A:428",
      "A:429",
      "A:430",
      "A:431",
      "A:432",
      "A:433",
      "A:434",
      "A:435",
      "A:460",
      "A:461",
      "A:462",
      "A:463",
      "A:464",
      "A:465",
      "A:466",
      "A:467",
      "A:468",
      "A:469",
      "A:470",
      "A:471",
      "A:472",
      "A:473",
      "A:474",
      "A:475",
      "A:476",
      "A:477",
      "A:478",
      "A:479",
      "A:480",
      "A:481",
      "A:482",
      "A:483",
      "A:484",
      "A:485",
      "A:486",
      "A:487",
      "A:488",
      "A:489",
      "A:497",
      "A:498",
      "A:499",
      "A:500",
      "A:501",
      "A:502",
      "A:503",
      "A:504",
      "A:505",
      "A:506",
      "A:507",
      "A:508",
      "A:509",
      "A:510",
      "A:511",
      "A:512",
      "A:513",
      "A:514",
      "A:515",
      "A:516",
      "A:517",
      "A:518",
      "A:519",
      "A:520",
      "A:521",
      "A:522",
      "A:525",
      "A:526",
      "A:527",
      "A:528",
      "A:544",
      "A:545",
      "A:546",
      "A:547",
      "A:548",
      "A:549",
      "A:550",
      "A:551",
      "A:552",
      "A:553",
      "A:554",
      "A:555",
      "A:556",
      "A:557",
      "A:558",
      "A:559",
      "A:560",
      "A:561",
      "A:562",
      "A:563",
      "A:564",
      "A:565",
      "A:566",
      "A:567",
      "A:568",
      "A:569",
      "A:570",
      "A:571",
      "A:572",
      "A:573",
      "A:574",
      "A:575",
      "A:576",
      "A:577",
      "A:578",
      "A:579",
      "A:580",
      "A:581",
      "A:582",
      "A:583",
      "A:584",
      "A:585",
      "A:586",
      "A:587",
      "A:588",
      "A:589",
      "A:590",
      "A:591",
      "A:592",
      "A:593",
      "A:594",
      "A:595",
      "A:596",
      "A:597",
      "A:598",
      "A:599",
      "A:600",
      "A:601",
      "A:602",
      "A:603",
      "A:604",
      "A:605",
      "A:606",
      "A:607",
      "A:608",
      "A:609",
      "A:610",
      "A:611",
      "A:612",
      "A:613",
      "A:614",
      "A:615",
      "A:616",
      "A:617",
      "A:618",
      "A:619",
      "A:620",
      "A:621",
      "A:622",
      "A:623",
      "A:624",
      "A:625",
      "A:626",
      "A:627",
      "A:628",
      "A:629",
      "A:630",
      "A:631",
      "A:632",
      "A:633",
      "A:634",
      "A:635",
      "A:636",
      "A:637",
      "A:638",
      "A:639",
      "A:640",
      "A:641",
      "A:642",
      "A:643",
      "A:644",
      "A:645",
      "A:646",
      "A:647",
      "A:648",
      "A:649",
      "A:650",
      "A:651",
      "A:652",
      "A:653",
      "A:654",
      "A:655",
      "A:656",
      "A:657",
      "A:658",
      "A:659",
      "A:660",
      "A:661",
      "A:662",
      "A:663",
      "A:664",
      "A:665",
      "A:666",
      "A:667",
      "A:668",
      "A:669",
      "A:670",
      "A:671",
      "A:672",
      "A:673",
      "A:674",
      "A:675",
      "A:676",
      "A:677",
      "A:678",
      "A:679",
      "A:680",
      "A:681",
      "A:682",
      "A:683",
      "A:684",
      "A:685",
      "A:686",
      "A:687",
      "A:688",
      "A:689",
      "A:690",
      "A:691",
      "A:692",
      "A:693",
      "A:694",
      "A:695",
      "A:696",
      "A:697",
      "A:698",
      "A:699",
      "A:700",
      "A:701",
      "A:702",
      "A:703",
      "A:704",
      "A:705",
      "A:706",
      "A:707",
      "A:708",
      "A:709",
      "A:710",
      "A:711",
      "A:712",
      "A:713",
      "A:714",
      "A:715",
      "A:716",
      "A:717",
      "A:718",
      "A:719",
      "A:720",
      "A:721",
      "A:722",
      "A:723",
      "A:724",
      "A:725",
      "A:726",
      "A:727",
      "A:728",
      "A:729",
      "A:730",
      "A:731",
      "A:732",
      "A:733",
      "A:734",
      "A:735",
      "A:736",
      "A:737",
      "A:738",
      "A:739",
      "A:740",
      "A:741",
      "A:742",
      "A:743",
      "A:744",
      "A:745",
      "A:746",
      "A:747",
      "A:748",
      "A:749",
      "A:750",
      "A:751",
      "A:752",
      "A:753",
      "A:754",
      "A:755",
      "A:756",
      "A:757",
      "A:758",
      "A:759",
      "A:760",
      "A:761",
      "A:762",
      "A:763",
      "A:764",
      "A:765",
      "A:766",
      "A:767",
      "A:768",
      "A:769",
      "A:770",
      "A:771",
      "A:772",
      "A:773",
      "A:774",
      "A:775",
      "A:776",
      "A:777",
      "A:778",
      "A:779",
      "A:780",
      "A:781",
      "A:782",
      "A:783",
      "A:784",
      "A:785",
      "A:786",
      "A:787",
      "A:788",
      "A:789",
      "A:790",
      "A:791",
      "A:792",
      "A:793",
      "A:794",
      "A:795",
      "A:796",
      "A:797",
      "A:798",
      "A:799",
      "A:800",
      "A:801",
      "A:802",
      "A:803",
      "A:804",
      "A:805",
      "A:806",
      "A:807",
      "A:808",
      "A:809",
      "A:810",
      "A:811",
      "A:812",
      "A:813",
      "A:814",
      "A:815",
      "A:816",
      "A:817",
      "A:818",
      "A:819",
      "A:820",
      "A:821",
      "A:822",
      "A:823",
      "A:824",
      "A:825",
      "A:826",
      "A:827",
      "A:828",
      "A:829",
      "A:830",
      "A:831",
      "A:832",
      "A:833",
      "A:834",
      "A:835",
      "A:836",
      "A:837",
      "A:838",
      "A:839",
      "A:840",
      "A:841",
      "A:842",
      "A:843",
      "A:844",
      "A:845",
      "A:846",
      "A:847",
      "A:848",
      "A:849",
      "A:850",
      "A:851",
      "A:852",
      "A:853",
      "A:854",
      "A:855",
      "A:856",
      "A:857",
      "A:858",
      "A:859",
      "A:860",
      "A:861",
      "A:862",
      "A:863",
      "A:864",
      "A:865",
      "A:866",
      "A:867",
      "A:868",
      "A:869",
      "A:870",
      "A:871",
      "A:872",
      "A:873",
      "A:874",
      "A:875",
      "A:876",
      "A:877",
      "A:878",
      "A:879",
      "A:880",
      "A:881",
      "A:882",
      "A:883",
      "A:884",
      "A:885",
      "A:886",
      "A:887",
      "A:888",
      "A:889",
      "A:890",
      "A:891",
      "A:892",
      "A:893",
      "A:894",
      "A:895",
      "A:896",
      "A:897",
      "A:898",
      "A:899",
      "A:900",
      "A:902",
      "A:903",
      "A:904",
      "A:905",
      "A:906",
      "A:907",
      "A:908",
      "A:909",
      "A:910",
      "A:911",
      "A:912",
      "A:913",
      "A:914",
      "A:915",
      "A:916",
      "A:917",
      "A:918",
      "A:919",
      "A:920",
      "A:921",
      "A:922",
      "A:923",
      "A:924",
      "A:925",
      "A:926",
      "A:927",
      "A:928",
      "A:929",
      "A:930",
      "A:931",
      "A:932",
      "A:933",
      "A:934",
      "A:935",
      "A:936",
      "A:937",
      "A:938",
      "A:939",
      "A:940",
      "A:941",
      "A:942",
      "A:943",
      "A:944",
      "A:945",
      "A:946",
      "A:947",
      "A:948",
      "A:949",
      "A:950",
      "A:951",
      "A:952",
      "A:953",
      "A:954",
      "A:955",
      "A:956",
      "A:957",
      "A:958",
      "A:959",
      "A:960",
      "A:961",
      "A:962",
      "A:963",
      "A:964",
      "A:965",
      "A:966",
      "A:967",
      "A:981",
      "A:982",
      "A:983",
      "A:984",
      "A:985",
      "A:986",
      "A:987",
      "A:988",
      "A:989",
      "A:990",
      "A:991",
      "A:992",
      "A:993",
      "A:994",
      "A:995",
      "A:996",
      "A:997",
      "A:998",
      "A:999"
    ],
    "A:186": [
      "A:1000",
      "A:1001",
      "A:1002",
      "A:1003",
      "A:1004",
      "A:1005",
      "A:1006",
      "A:1007",
      "A:1008",
      "A:1009",
      "A:1010",
      "A:1011",
      "A:1012",
      "A:1013",
      "A:1014",
      "A:1015",
      "A:1016",
      "A:1017",
      "A:1018",
      "A:1019",
      "A:1020",
      "A:1021",
      "A:1022",
      "A:1023",
      "A:1024",
      "A:1025",
      "A:1026",
      "A:1027",
      "A:1028",
      "A:1029",
      "A:1030",
      "A:1031",
      "A:1032",
      "A:1033",
      "A:1034",
      "A:1035",
      "A:1036",
      "A:1037",
      "A:1038",
      "A:1039",
      "A:1040",
      "A:1041",
      "A:1042",
      "A:1043",
      "A:1044",
      "A:1045",
      "A:1046",
      "A:1047",
      "A:1048",
      "A:1049",
      "A:1050",
      "A:1051",
      "A:1052",
      "A:1053",
      "A:1054",
      "A:1055",
      "A:1056",
      "A:1057",
      "A:1058",
      "A:1059",
      "A:1060",
      "A:1061",
      "A:1062",
      "A:1063",
      "A:1064",
      "A:1065",
      "A:1066",
      "A:1067",
      "A:1068",
      "A:1069",
      "A:1070",
      "A:1071",
      "A:1072",
      "A:1073",
      "A:1074",
      "A:1075",
      "A:1076",
      "A:1077",
      "A:1078",
      "A:1079",
      "A:1080",
      "A:1081",
      "A:1082",
      "A:1083",
      "A:1084",
      "A:1085",
      "A:1086",
      "A:1087",
      "A:1088",
      "A:1089",
      "A:1090",
      "A:1091",
      "A:1092",
      "A:144",
      "A:145",
      "A:146",
      "A:147",
      "A:148",
      "A:149",
      "A:150",
      "A:151",
      "A:152",
      "A:153",
      "A:154",
      "A:155",
      "A:156",
      "A:157",
      "A:158",
      "A:159",
      "A:160",
      "A:161",
      "A:162",
      "A:163",
      "A:164",
      "A:165",
      "A:166",
      "A:167",
      "A:168",
      "A:169",
      "A:170",
      "A:171",
      "A:172",
      "A:173",
      "A:174",
      "A:175",
      "A:176",
      "A:177",
      "A:178",
      "A:179",
      "A:180",
      "A:181",
      "A:182",
      "A:183",
      "A:184",
      "A:185",
      "A:187",
      "A:188",
      "A:189",
      "A:190",
      "A:191",
      "A:192",
      "A:193",
      "A:194",
      "A:195",
      "A:196",
      "A:197",
      "A:198",
      "A:199",
      "A:200",
      "A:201",
      "A:202",
      "A:203",
      "A:204",
      "A:205",
      "A:206",
      "A:207",
      "A:208",
      "A:209",
      "A:210",
      "A:211",
      "A:212",
      "A:213",
      "A:214",
      "A:215",
      "A:216",
      "A:217",
      "A:218",
      "A:219",
      "A:220",
      "A:221",
      "A:222",
      "A:223",
      "A:224",
      "A:225",
      "A:226",
      "A:227",
      "A:228",
      "A:229",
      "A:230",
      "A:231",
      "A:232",
      "A:233",
      "A:234",
      "A:235",
      "A:236",
      "A:237",
      "A:238",
      "A:239",
      "A:240",
      "A:241",
      "A:242",
      "A:243",
      "A:244",
      "A:245",
      "A:246",
      "A:247",
      "A:248",
      "A:249",
      "A:250",
      "A:251",
      "A:252",
      "A:253",
      "A:254",
      "A:269",
      "A:270",
      "A:271",
      "A:272",
      "A:273",
      "A:274",
      "A:275",
      "A:276",
      "A:277",
      "A:278",
      "A:279",
      "A:280",
      "A:281",
      "A:282",
      "A:283",
      "A:284",
      "A:285",
      "A:286",
      "A:287",
      "A:288",
      "A:289",
      "A:290",
      "A:291",
      "A:292",
      "A:293",
      "A:294",
      "A:295",
      "A:296",
      "A:297",
      "A:298",
      "A:299",
      "A:300",
      "A:301",
      "A:302",
      "A:303",
      "A:304",
      "A:305",
      "A:306",
      "A:307",
      "A:308",
      "A:309",
      "A:310",
      "A:311",
      "A:312",
      "A:313",
      "A:314",
      "A:315",
      "A:316",
      "A:317",
      "A:318",
      "A:319",
      "A:320",
      "A:321",
      "A:322",
      "A:357",
      "A:358",
      "A:359",
      "A:360",
      "A:361",
      "A:362",
      "A:363",
      "A:364",
      "A:365",
      "A:366",
      "A:367",
      "A:368",
      "A:369",
      "A:370",
      "A:371",
      "A:372",
      "A:373",
      "A:374",
      "A:375",
      "A:376",
      "A:377",
      "A:378",
      "A:379",
      "A:380",
      "A:381",
      "A:382",
      "A:383",
      "A:384",
      "A:385",
      "A:386",
      "A:387",
      "A:388",
      "A:389",
      "A:390",
      "A:391",
      "A:392",
      "A:393",
      "A:394",
      "A:395",
      "A:396",
      "A:397",
      "A:398",
      "A:399",
      "A:400",
      "A:401",
      "A:402",
      "A:403",
      "A:404",
      "A:405",
      "A:406",
      "A:407",
      "A:408",
      "A:409",
      "A:410",
      "A:411",
      "A:412",
      "A:413",
      "A:414",
      "A:415",
      "A:416",
      "A:417",
      "A:418",
      "A:419",
      "A:420",
      "A:421",
      "A:422",
      "A:423",
      "A:424",
      "A:425",
      "A:426",
      "A:427",
      "A:428",
      "A:429",
      "A:430",
      "A:431",
      "A:432",
      "A:433",
      "A:434",
      "A:435",
      "A:460",
      "A:461",
      "A:462",
      "A:463",
      "A:464",
      "A:465",
      "A:466",
      "A:467",
      "A:468",
      "A:469",
      "A:470",
      "A:471",
      "A:472",
      "A:473",
      "A:474",
      "A:475",
      "A:476",
      "A:477",
      "A:478",
      "A:479",
      "A:480",
      "A:481",
      "A:482",
      "A:483",
      "A:484",
      "A:485",
      "A:486",
      "A:487",
      "A:488",
      "A:489",
      "A:497",
      "A:498",
      "A:499",
      "A:500",
      "A:501",
      "A:502",
      "A:503",
      "A:504",
      "A:505",
      "A:506",
      "A:507",
      "A:508",
      "A:509",
      "A:510",
      "A:511",
      "A:512",
      "A:513",
      "A:514",
      "A:515",
      "A:516",
      "A:517",
      "A:518",
      "A:519",
      "A:520",
      "A:521",
      "A:522",
      "A:525",
      "A:526",
      "A:527",
      "A:528",
      "A:544",
      "A:545",
      "A:546",
      "A:547",
      "A:548",
      "A:549",
      "A:550",
      "A:551",
      "A:552",
      "A:553",
      "A:554",
      "A:555",
      "A:556",
      "A:557",
      "A:558",
      "A:559",
      "A:560",
      "A:561",
      "A:562",
      "A:563",
      "A:564",
      "A:565",
      "A:566",
      "A:567",
      "A:568",
      "A:569",
      "A:570",
      "A:571",
      "A:572",
      "A:573",
      "A:574",
      "A:575",
      "A:576",
      "A:577",
      "A:578",
      "A:579",
      "A:580",
      "A:581",
      "A:582",
      "A:583",
      "A:584",
      "A:585",
      "A:586",
      "A:587",
      "A:588",
      "A:589",
      "A:590",
      "A:591",
      "A:592",
      "A:593",
      "A:594",
      "A:595",
      "A:596",
      "A:597",
      "A:598",
      "A:599",
      "A:600",
      "A:601",
      "A:602",
      "A:603",
      "A:604",
      "A:605",
      "A:606",
      "A:607",
      "A:608",
      "A:609",
      "A:610",
      "A:611",
      "A:612",
      "A:613",
      "A:614",
      "A:615",
      "A:616",
      "A:617",
      "A:618",
      "A:619",
      "A:620",
      "A:621",
      "A:622",
      "A:623",
      "A:624",
      "A:625",
      "A:626",
      "A:627",
      "A:628",
      "A:629",
      "A:630",
      "A:631",
      "A:632",
      "A:633",
      "A:634",
      "A:635",
      "A:636",
      "A:637",
      "A:638",
      "A:639",
      "A:640",
      "A:641",
      "A:642",
      "A:643",
      "A:644",
      "A:645",
      "A:646",
      "A:647",
      "A:648",
      "A:649",
      "A:650",
      "A:651",
      "A:652",
      "A:653",
      "A:654",
      "A:655",
      "A:656",
      "A:657",
      "A:658",
      "A:659",
      "A:660",
      "A:661",
      "A:662",
      "A:663",
      "A:664",
      "A:665",
      "A:666",
      "A:667",
      "A:668",
      "A:669",
      "A:670",
      "A:671",
      "A:672",
      "A:673",
      "A:674",
      "A:675",
      "A:676",
      "A:677",
      "A:678",
      "A:679",
      "A:680",
      "A:681",
      "A:682",
      "A:683",
      "A:684",
      "A:685",
      "A:686",
      "A:687",
      "A:688",
      "A:689",
      "A:690",
      "A:691",
      "A:692",
      "A:693",
      "A:694",
      "A:695",
      "A:696",
      "A:697",
      "A:698",
      "A:699",
      "A:700",
      "A:701",
      "A:702",
      "A:703",
      "A:704",
      "A:705",
      "A:706",
      "A:707",
      "A:708",
      "A:709",
      "A:710",
      "A:711",
      "A:712",
      "A:713",
      "A:714",
      "A:715",
      "A:716",
      "A:717",
      "A:718",
      "A:719",
      "A:720",
      "A:721",
      "A:722",
      "A:723",
      "A:724",
      "A:725",
      "A:726",
      "A:727",
      "A:728",
      "A:729",
      "A:730",
      "A:731",
      "A:732",
      "A:733",
      "A:734",
      "A:735",
      "A:736",
      "A:737",
      "A:738",
      "A:739",
      "A:740",
      "A:741",
      "A:742",
      "A:743",
      "A:744",
      "A:745",
      "A:746",
      "A:747",
      "A:748",
      "A:749",
      "A:750",
      "A:751",
      "A:752",
      "A:753",
      "A:754",
      "A:755",
      "A:756",
      "A:757",
      "A:758",
      "A:759",
      "A:760",
      "A:761",
      "A:762",
      "A:763",
      "A:764",
      "A:765",
      "A:766",
      "A:767",
      "A:768",
      "A:769",
      "A:770",
      "A:771",
      "A:772",
      "A:773",
      "A:774",
      "A:775",
      "A:776",
      "A:777",
      "A:778",
      "A:779",
      "A:780",
      "A:781",
      "A:782",
      "A:783",
      "A:784",
      "A:785",
      "A:786",
      "A:787",
      "A:788",
      "A:789",
      "A:790",
      "A:791",
      "A:792",
      "A:793",
      "A:794",
      "A:795",
      "A:796",
      "A:797",
      "A:798",
      "A:799",
      "A:800",
      "A:801",
      "A:802",
      "A:803",
      "A:804",
      "A:805",
      "A:806",
      "A:807",
      "A:808",
      "A:809",
      "A:810",
      "A:811",
      "A:812",
      "A:813",
      "A:814",
      "A:815",
      "A:816",
      "A:817",
      "A:818",
      "A:819",
      "A:820",
      "A:821",
      "A:822",
      "A:823",
      "A:824",
      "A:825",
      "A:826",
      "A:827",
      "A:828",
      "A:829",
      "A:830",
      "A:831",
      "A:832",
      "A:833",
      "A:834",
      "A:835",
      "A:836",
      "A:837",
      "A:838",
      "A:839",
      "A:840",
      "A:841",
      "A:842",
      "A:843",
      "A:844",
      "A:845",
      "A:846",
      "A:847",
      "A:848",
      "A:849",
      "A:850",
      "A:851",
      "A:852",
      "A:853",
      "A:854",
      "A:855",
      "A:856",
      "A:857",
      "A:858",
      "A:859",
      "A:860",
      "A:861",
      "A:862",
      "A:863",
      "A:864",
      "A:865",
      "A:866",
      "A:867",
      "A:868",
      "A:869",
      "A:870",
      "A:871",
      "A:872",
      "A:873",
      "A:874",
      "A:875",
      "A:876",
      "A:877",
      "A:878",
      "A:879",
      "A:880",
      "A:881",
      "A:882",
      "A:883",
      "A:884",
      "A:885",
      "A:886",
      "A:887",
      "A:888",
      "A:889",
      "A:890",
      "A:891",
      "A:892",
      "A:893",
      "A:894",
      "A:895",
      "A:896",
      "A:897",
      "A:898",
      "A:899",
      "A:900",
      "A:902",
      "A:903",
      "A:904",
      "A:905",
      "A:906",
      "A:907",
      "A:908",
      "A:909",
      "A:910",
      "A:911",
      "A:912",
      "A:913",
      "A:914",
      "A:915",
      "A:916",
      "A:917",
      "A:918",
      "A:919",
      "A:920",
      "A:921",
      "A:922",
      "A:923",
      "A:924",
      "A:925",
      "A:926",
      "A:927",
      "A:928",
      "A:929",
      "A:930",
      "A:931",
      "A:932",
      "A:933",
      "A:934",
      "A:935",
      "A:936",
      "A:937",
      "A:938",
      "A:939",
      "A:940",
      "A:941",
      "A:942",
      "A:943",
      "A:944",
      "A:945",
      "A:946",
      "A:947",
      "A:948",
      "A:949",
      "A:950",
      "A:951",
      "A:952",
      "A:953",
      "A:954",
      "A:955",
      "A:956",
      "A:957",
      "A:958",
      "A:959",
      "A:960",
      "A:961",
      "A:962",
      "A:963",
      "A:964",
      "A:965",
      "A:966",
      "A:967",
      "A:981",
      "A:982",
      "A:983",
      "A:984",
      "A:985",
      "A:986",
      "A:987",
      "A:988",
      "A:989",
      "A:990",
      "A:991",
      "A:992",
      "A:993",
      "A:994",
      "A:995",
      "A:996",
      "A:997",
      "A:998",
      "A:999"
    ],
    "A:187": [
      "A:1000",
      "A:1001",
      "A:1002",
      "A:1003",
      "A:1004",
      "A:1005",
      "A:1006",
      "A:1007",
      "A:1008",
      "A:1009",
      "A:1010",
      "A:1011",
      "A:1012",
      "A:1013",
      "A:1014",
      "A:1015",
      "A:1016",
      "A:1017",
      "A:1018",
      "A:1019",
      "A:1020",
      "A:1021",
      "A:1022",
      "A:1023",
      "A:1024",
      "A:1025",
      "A:1026",
      "A:1027",
      "A:1028",
      "A:1029",
      "A:1030",
      "A:1031",
      "A:1032",
      "A:1033",
      "A:1034",
      "A:1035",
      "A:1036",
      "A:1037",
      "A:1038",
      "A:1039",
      "A:1040",
      "A:1041",
      "A:1042",
      "A:1043",
      "A:1044",
      "A:1045",
      "A:1046",
      "A:1047",
      "A:1048",
      "A:1049",
      "A:1050",
      "A:1051",
      "A:1052",
      "A:1053",
      "A:1054",
      "A:1055",
      "A:1056",
      "A:1057",
      "A:1058",
      "A:1059",
      "A:1060",
      "A:1061",
      "A:1062",
      "A:1063",
      "A:1064",
      "A:1065",
      "A:1066",
      "A:1067",
      "A:1068",
      "A:1069",
      "A:1070",
      "A:1071",
      "A:1072",
      "A:1073",
      "A:1074",
      "A:1075",
      "A:1076",
      "A:1077",
      "A:1078",
      "A:1079",
      "A:1080",
      "A:1081",
      "A:1082",
      "A:1083",
      "A:1084",
      "A:1085",
      "A:1086",
      "A:1087",
      "A:1088",
      "A:1089",
      "A:1090",
      "A:1091",
      "A:1092",
      "A:144",
      "A:145",
      "A:146",
      "A:147",
      "A:148",
      "A:149",
      "A:150",
      "A:151",
      "A:152",
      "A:153",
      "A:154",
      "A:155",
      "A:156",
      "A:157",
      "A:158",
      "A:159",
      "A:160",
      "A:161",
      "A:162",
      "A:163",
      "A:164",
      "A:165",
      "A:166",
      "A:167",
      "A:168",
      "A:169",
      "A:170",
      "A:171",
      "A:172",
      "A:173",
      "A:174",
      "A:175",
      "A:176",
      "A:177",
      "A:178",
      "A:179",
      "A:180",
      "A:181",
      "A:182",
      "A:183",
      "A:184",
      "A:185",
      "A:186",
      "A:188",
      "A:189",
      "A:190",
      "A:191",
      "A:192",
      "A:193",
      "A:194",
      "A:195",
      "A:196",
      "A:197",
      "A:198",
      "A:199",
      "A:200",
      "A:201",
      "A:202",
      "A:203",
      "A:204",
      "A:205",
      "A:206",
      "A:207",
      "A:208",
      "A:209",
      "A:210",
      "A:211",
      "A:212",
      "A:213",
      "A:214",
      "A:215",
      "A:216",
      "A:217",
      "A:218",
      "A:219",
      "A:220",
      "A:221",
      "A:222",
      "A:223",
      "A:224",
      "A:225",
      "A:226",
      "A:227",
      "A:228",
      "A:229",
      "A:230",
      "A:231",
      "A:232",
      "A:233",
      "A:234",
      "A:235",
      "A:236",
      "A:237",
      "A:238",
      "A:239",
      "A:240",
      "A:241",
      "A:242",
      "A:243",
      "A:244",
      "A:245",
      "A:246",
      "A:247",
      "A:248",
      "A:249",
      "A:250",
      "A:251",
      "A:252",
      "A:253",
      "A:254",
      "A:269",
      "A:270",
      "A:271",
      "A:272",
      "A:273",
      "A:274",
      "A:275",
      "A:276",
      "A:277",
      "A:278",
      "A:279",
      "A:280",
      "A:281",
      "A:282",
      "A:283",
      "A:284",
      "A:285",
      "A:286",
      "A:287",
      "A:288",
      "A:289",
      "A:290",
      "A:291",
      "A:292",
      "A:293",
      "A:294",
      "A:295",
      "A:296",
      "A:297",
      "A:298",
      "A:299",
      "A:300",
      "A:301",
      "A:302",
      "A:303",
      "A:304",
      "A:305",
      "A:306",
      "A:307",
      "A:308",
      "A:309",
      "A:310",
      "A:311",
      "A:312",
      "A:313",
      "A:314",
      "A:315",
      "A:316",
      "A:317",
      "A:318",
      "A:319",
      "A:320",
      "A:321",
      "A:322",
      "A:357",
      "A:358",
      "A:359",
      "A:360",
      "A:361",
      "A:362",
      "A:363",
      "A:364",
      "A:365",
      "A:366",
      "A:367",
      "A:368",
      "A:369",
      "A:370",
      "A:371",
      "A:372",
      "A:373",
      "A:374",
      "A:375",
      "A:376",
      "A:377",
      "A:378",
      "A:379",
      "A:380",
      "A:381",
      "A:382",
      "A:383",
      "A:384",
      "A:385",
      "A:386",
      "A:387",
      "A:388",
      "A:389",
      "A:390",
      "A:391",
      "A:392",
      "A:393",
      "A:394",
      "A:395",
      "A:396",
      "A:397",
      "A:398",
      "A:399",
      "A:400",
      "A:401",
      "A:402",
      "A:403",
      "A:404",
      "A:405",
      "A:406",
      "A:407",
      "A:408",
      "A:409",
      "A:410",
      "A:411",
      "A:412",
      "A:413",
      "A:414",
      "A:415",
      "A:416",
      "A:417",
      "A:418",
      "A:419",
      "A:420",
      "A:421",
      "A:422",
      "A:423",
      "A:424",
      "A:425",
      "A:426",
      "A:427",
      "A:428",
      "A:429",
      "A:430",
      "A:431",
      "A:432",
      "A:433",
      "A:434",
      "A:435",
      "A:460",
      "A:461",
      "A:462",
      "A:463",
      "A:464",
      "A:465",
      "A:466",
      "A:467",
      "A:468",
      "A:469",
      "A:470",
      "A:471",
      "A:472",
      "A:473",
      "A:474",
      "A:475",
      "A:476",
      "A:477",
      "A:478",
      "A:479",
      "A:480",
      "A:481",
      "A:482",
      "A:483",
      "A:484",
      "A:485",
      "A:486",
      "A:487",
      "A:488",
      "A:489",
      "A:497",
      "A:498",
      "A:499",
      "A:500",
      "A:501",
      "A:502",
      "A:503",
      "A:504",
      "A:505",
      "A:506",
      "A:507",
      "A:508",
      "A:509",
      "A:510",
      "A:511",
      "A:512",
      "A:513",
      "A:514",
      "A:515",
      "A:516",
      "A:517",
      "A:518",
      "A:519",
      "A:520",
      "A:521",
      "A:522",
      "A:525",
      "A:526",
      "A:527",
      "A:528",
      "A:544",
      "A:545",
      "A:546",
      "A:547",
      "A:548",
      "A:549",
      "A:550",
      "A:551",
      "A:552",
      "A:553",
      "A:554",
      "A:555",
      "A:556",
      "A:557",
      "A:558",
      "A:559",
      "A:560",
      "A:561",
      "A:562",
      "A:563",
      "A:564",
      "A:565",
      "A:566",
      "A:567",
      "A:568",
      "A:569",
      "A:570",
      "A:571",
      "A:572",
      "A:573",
      "A:574",
      "A:575",
      "A:576",
      "A:577",
      "A:578",
      "A:579",
      "A:580",
      "A:581",
      "A:582",
      "A:583",
      "A:584",
      "A:585",
      "A:586",
      "A:587",
      "A:588",
      "A:589",
      "A:590",
      "A:591",
      "A:592",
      "A:593",
      "A:594",
      "A:595",
      "A:596",
      "A:597",
      "A:598",
      "A:599",
      "A:600",
      "A:601",
      "A:602",
      "A:603",
      "A:604",
      "A:605",
      "A:606",
      "A:607",
      "A:608",
      "A:609",
      "A:610",
      "A:611",
      "A:612",
      "A:613",
      "A:614",
      "A:615",
      "A:616",
      "A:617",
      "A:618",
      "A:619",
      "A:620",
      "A:621",
      "A:622",
      "A:623",
      "A:624",
      "A:625",
      "A:626",
      "A:627",
      "A:628",
      "A:629",
      "A:630",
      "A:631",
      "A:632",
      "A:633",
      "A:634",
      "A:635",
      "A:636",
      "A:637",
      "A:638",
      "A:639",
      "A:640",
      "A:641",
      "A:642",
      "A:643",
      "A:644",
      "A:645",
      "A:646",
      "A:647",
      "A:648",
      "A:649",
      "A:650",
      "A:651",
      "A:652",
      "A:653",
      "A:654",
      "A:655",
      "A:656",
      "A:657",
      "A:658",
      "A:659",
      "A:660",
      "A:661",
      "A:662",
      "A:663",
      "A:664",
      "A:665",
      "A:666",
      "A:667",
      "A:668",
      "A:669",
      "A:670",
      "A:671",
      "A:672",
      "A:673",
      "A:674",
      "A:675",
      "A:676",
      "A:677",
      "A:678",
      "A:679",
      "A:680",
      "A:681",
      "A:682",
      "A:683",
      "A:684",
      "A:685",
      "A:686",
      "A:687",
      "A:688",
      "A:689",
      "A:690",
      "A:691",
      "A:692",
      "A:693",
      "A:694",
      "A:695",
      "A:696",
      "A:697",
      "A:698",
      "A:699",
      "A:700",
      "A:701",
      "A:702",
      "A:703",
      "A:704",
      "A:705",
      "A:706",
      "A:707",
      "A:708",
      "A:709",
      "A:710",
      "A:711",
      "A:712",
      "A:713",
      "A:714",
      "A:715",
      "A:716",
      "A:717",
      "A:718",
      "A:719",
      "A:720",
      "A:721",
      "A:722",
      "A:723",
      "A:724",
      "A:725",
      "A:726",
      "A:727",
      "A:728",
      "A:729",
      "A:730",
      "A:731",
      "A:732",
      "A:733",
      "A:734",
      "A:735",
      "A:736",
      "A:737",
      "A:738",
      "A:739",
      "A:740",
      "A:741",
      "A:742",
      "A:743",
      "A:744",
      "A:745",
      "A:746",
      "A:747",
      "A:748",
      "A:749",
      "A:750",
      "A:751",
      "A:752",
      "A:753",
      "A:754",
      "A:755",
      "A:756",
      "A:757",
      "A:758",
      "A:759",
      "A:760",
      "A:761",
      "A:762",
      "A:763",
      "A:764",
      "A:765",
      "A:766",
      "A:767",
      "A:768",
      "A:769",
      "A:770",
      "A:771",
      "A:772",
      "A:773",
      "A:774",
      "A:775",
      "A:776",
      "A:777",
      "A:778",
      "A:779",
      "A:780",
      "A:781",
      "A:782",
      "A:783",
      "A:784",
      "A:785",
      "A:786",
      "A:787",
      "A:788",
      "A:789",
      "A:790",
      "A:791",
      "A:792",
      "A:793",
      "A:794",
      "A:795",
      "A:796",
      "A:797",
      "A:798",
      "A:799",
      "A:800",
      "A:801",
      "A:802",
      "A:803",
      "A:804",
      "A:805",
      "A:806",
      "A:807",
      "A:808",
      "A:809",
      "A:810",
      "A:811",
      "A:812",
      "A:813",
      "A:814",
      "A:815",
      "A:816",
      "A:817",
      "A:818",
      "A:819",
      "A:820",
      "A:821",
      "A:822",
      "A:823",
      "A:824",
      "A:825",
      "A:826",
      "A:827",
      "A:828",
      "A:829",
      "A:830",
      "A:831",
      "A:832",
      "A:833",
      "A:834",
      "A:835",
      "A:836",
      "A:837",
      "A:838",
      "A:839",
      "A:840",
      "A:841",
      "A:842",
      "A:843",
      "A:844",
      "A:845",
      "A:846",
      "A:847",
      "A:848",
      "A:849",
      "A:850",
      "A:851",
      "A:852",
      "A:853",
      "A:854",
      "A:855",
      "A:856",
      "A:857",
      "A:858",
      "A:859",
      "A:860",
      "A:861",
      "A:862",
      "A:863",
      "A:864",
      "A:865",
      "A:866",
      "A:867",
      "A:868",
      "A:869",
      "A:870",
      "A:871",
      "A:872",
      "A:873",
      "A:874",
      "A:875",
      "A:876",
      "A:877",
      "A:878",
      "A:879",
      "A:880",
      "A:881",
      "A:882",
      "A:883",
      "A:884",
      "A:885",
      "A:886",
      "A:887",
      "A:888",
      "A:889",
      "A:890",
      "A:891",
      "A:892",
      "A:893",
      "A:894",
      "A:895",
      "A:896",
      "A:897",
      "A:898",
      "A:899",
      "A:900",
      "A:902",
      "A:903",
      "A:904",
      "A:905",
      "A:906",
      "A:907",
      "A:908",
      "A:909",
      "A:910",
      "A:911",
      "A:912",
      "A:913",
      "A:914",
      "A:915",
      "A:916",
      "A:917",
      "A:918",
      "A:919",
      "A:920",
      "A:921",
      "A:922",
      "A:923",
      "A:924",
      "A:925",
      "A:926",
      "A:927",
      "A:928",
      "A:929",
      "A:930",
      "A:931",
      "A:932",
      "A:933",
      "A:934",
      "A:935",
      "A:936",
      "A:937",
      "A:938",
      "A:939",
      "A:940",
      "A:941",
      "A:942",
      "A:943",
      "A:944",
      "A:945",
      "A:946",
      "A:947",
      "A:948",
      "A:949",
      "A:950",
      "A:951",
      "A:952",
      "A:953",
      "A:954",
      "A:955",
      "A:956",
      "A:957",
      "A:958",
      "A:959",
      "A:960",
      "A:961",
      "A:962",
      "A:963",
      "A:964",
      "A:965",
      "A:966",
      "A:967",
      "A:981",
      "A:982",
      "A:983",
      "A:984",
      "A:985",
      "A:986",
      "A:987",
      "A:988",
      "A:989",
      "A:990",
      "A:991",
      "A:992",
      "A:993",
      "A:994",
      "A:995",
      "A:996",
      "A:997",
      "A:998",
      "A:999"
    ],
    "A:188": [
      "A:1000",
      "A:1001",
      "A:1002",
      "A:1003",
      "A:1004",
      "A:1005",
      "A:1006",
      "A:1007",
      "A:1008",
      "A:1009",
      "A:1010",
      "A:1011",
      "A:1012",
      "A:1013",
      "A:1014",
      "A:1015",
      "A:1016",
      "A:1017",
      "A:1018",
      "A:1019",
      "A:1020",
      "A:1021",
      "A:1022",
      "A:1023",
      "A:1024",
      "A:1025",
      "A:1026",
      "A:1027",
      "A:1028",
      "A:1029",
      "A:1030",
      "A:1031",
      "A:1032",
      "A:1033",
      "A:1034",
      "A:1035",
      "A:1036",
      "A:1037",
      "A:1038",
      "A:1039",
      "A:1040",
      "A:1041",
      "A:1042",
      "A:1043",
      "A:1044",
      "A:1045",
      "A:1046",
      "A:1047",
      "A:1048",
      "A:1049",
      "A:1050",
      "A:1051",
      "A:1052",
      "A:1053",
      "A:1054",
      "A:1055",
      "A:1056",
      "A:1057",
      "A:1058",
      "A:1059",
      "A:1060",
      "A:1061",
      "A:1062",
      "A:1063",
      "A:1064",
      "A:1065",
      "A:1066",
      "A:1067",
      "A:1068",
      "A:1069",
      "A:1070",
      "A:1071",
      "A:1072",
      "A:1073",
      "A:1074",
      "A:1075",
      "A:1076",
      "A:1077",
      "A:1078",
      "A:1079",
      "A:1080",
      "A:1081",
      "A:1082",
      "A:1083",
      "A:1084",
      "A:1085",
      "A:1086",
      "A:1087",
      "A:1088",
      "A:1089",
      "A:1090",
      "A:1091",
      "A:1092",
      "A:144",
      "A:145",
      "A:146",
      "A:147",
      "A:148",
      "A:149",
      "A:150",
      "A:151",
      "A:152",
      "A:153",
      "A:154",
      "A:155",
      "A:156",
      "A:157",
      "A:158",
      "A:159",
      "A:160",
      "A:161",
      "A:162",
      "A:163",
      "A:164",
      "A:165",
      "A:166",
      "A:167",
      "A:168",
      "A:169",
      "A:170",
      "A:171",
      "A:172",
      "A:173",
      "A:174",
      "A:175",
      "A:176",
      "A:177",
      "A:178",
      "A:179",
      "A:180",
      "A:181",
      "A:182",
      "A:183",
      "A:184",
      "A:185",
      "A:186",
      "A:187",
      "A:189",
      "A:190",
      "A:191",
      "A:192",
      "A:193",
      "A:194",
      "A:195",
      "A:196",
      "A:197",
      "A:198",
      "A:199",
      "A:200",
      "A:201",
      "A:202",
      "A:203",
      "A:204",
      "A:205",
      "A:206",
      "A:207",
      "A:208",
      "A:209",
      "A:210",
      "A:211",
      "A:212",
      "A:213",
      "A:214",
      "A:215",
      "A:216",
      "A:217",
      "A:218",
      "A:219",
      "A:220",
      "A:221",
      "A:222",
      "A:223",
      "A:224",
      "A:225",
      "A:226",
      "A:227",
      "A:228",
      "A:229",
      "A:230",
      "A:231",
      "A:232",
      "A:233",
      "A:234",
      "A:235",
      "A:236",
      "A:237",
      "A:238",
      "A:239",
      "A:240",
      "A:241",
      "A:242",
      "A:243",
      "A:244",
      "A:245",
      "A:246",
      "A:247",
      "A:248",
      "A:249",
      "A:250",
      "A:251",
      "A:252",
      "A:253",
      "A:254",
      "A:269",
      "A:270",
      "A:271",
      "A:272",
      "A:273",
      "A:274",
      "A:275",
      "A:276",
      "A:277",
      "A:278",
      "A:279",
      "A:280",
      "A:281",
      "A:282",
      "A:283",
      "A:284",
      "A:285",
      "A:286",
      "A:287",
      "A:288",
      "A:289",
      "A:290",
      "A:291",
      "A:292",
      "A:293",
      "A:294",
      "A:295",
      "A:296",
      "A:297",
      "A:298",
      "A:299",
      "A:300",
      "A:301",
      "A:302",
      "A:303",
      "A:304",
      "A:305",
      "A:306",
      "A:307",
      "A:308",
      "A:309",
      "A:310",
      "A:311",
      "A:312",
      "A:313",
      "A:314",
      "A:315",
      "A:316",
      "A:317",
      "A:318",
      "A:319",
      "A:320",
      "A:321",
      "A:322",
      "A:357",
      "A:358",
      "A:359",
      "A:360",
      "A:361",
      "A:362",
      "A:363",
      "A:364",
      "A:365",
      "A:366",
      "A:367",
      "A:368",
      "A:369",
      "A:370",
      "A:371",
      "A:372",
      "A:373",
      "A:374",
      "A:375",
      "A:376",
      "A:377",
      "A:378",
      "A:379",
      "A:380",
      "A:381",
      "A:382",
      "A:383",
      "A:384",
      "A:385",
      "A:386",
      "A:387",
      "A:388",
      "A:389",
      "A:390",
      "A:391",
      "A:392",
      "A:393",
      "A:394",
      "A:395",
      "A:396",
      "A:397",
      "A:398",
      "A:399",
      "A:400",
      "A:401",
      "A:402",
      "A:403",
      "A:404",
      "A:405",
      "A:406",
      "A:407",
      "A:408",
      "A:409",
      "A:410",
      "A:411",
      "A:412",
      "A:413",
      "A:414",
      "A:415",
      "A:416",
      "A:417",
      "A:418",
      "A:419",
      "A:420",
      "A:421",
      "A:422",
      "A:423",
      "A:424",
      "A:425",
      "A:426",
      "A:427",
      "A:428",
      "A:429",
      "A:430",
      "A:431",
      "A:432",
      "A:433",
      "A:434",
      "A:435",
      "A:460",
      "A:461",
      "A:462",
      "A:463",
      "A:464",
      "A:465",
      "A:466",
      "A:467",
      "A:468",
      "A:469",
      "A:470",
      "A:471",
      "A:472",
      "A:473",
      "A:474",
      "A:475",
      "A:476",
      "A:477",
      "A:478",
      "A:479",
      "A:480",
      "A:481",
      "A:482",
      "A:483",
      "A:484",
      "A:485",
      "A:486",
      "A:487",
      "A:488",
      "A:489",
      "A:497",
      "A:498",
      "A:499",
      "A:500",
      "A:501",
      "A:502",
      "A:503",
      "A:504",
      "A:505",
      "A:506",
      "A:507",
      "A:508",
      "A:509",
      "A:510",
      "A:511",
      "A:512",
      "A:513",
      "A:514",
      "A:515",
      "A:516",
      "A:517",
      "A:518",
      "A:519",
      "A:520",
      "A:521",
      "A:522",
      "A:525",
      "A:526",
      "A:527",
      "A:528",
      "A:544",
      "A:545",
      "A:546",
      "A:547",
      "A:548",
      "A:549",
      "A:550",
      "A:551",
      "A:552",
      "A:553",
      "A:554",
      "A:555",
      "A:556",
      "A:557",
      "A:558",
      "A:559",
      "A:560",
      "A:561",
      "A:562",
      "A:563",
      "A:564",
      "A:565",
      "A:566",
      "A:567",
      "A:568",
      "A:569",
      "A:570",
      "A:571",
      "A:572",
      "A:573",
      "A:574",
      "A:575",
      "A:576",
      "A:577",
      "A:578",
      "A:579",
      "A:580",
      "A:581",
      "A:582",
      "A:583",
      "A:584",
      "A:585",
      "A:586",
      "A:587",
      "A:588",
      "A:589",
      "A:590",
      "A:591",
      "A:592",
      "A:593",
      "A:594",
      "A:595",
      "A:596",
      "A:597",
      "A:598",
      "A:599",
      "A:600",
      "A:601",
      "A:602",
      "A:603",
      "A:604",
      "A:605",
      "A:606",
      "A:607",
      "A:608",
      "A:609",
      "A:610",
      "A:611",
      "A:612",
      "A:613",
      "A:614",
      "A:615",
      "A:616",
      "A:617",
      "A:618",
      "A:619",
      "A:620",
      "A:621",
      "A:622",
      "A:623",
      "A:624",
      "A:625",
      "A:626",
      "A:627",
      "A:628",
      "A:629",
      "A:630",
      "A:631",
      "A:632",
      "A:633",
      "A:634",
      "A:635",
      "A:636",
      "A:637",
      "A:638",
      "A:639",
      "A:640",
      "A:641",
      "A:642",
      "A:643",
      "A:644",
      "A:645",
      "A:646",
      "A:647",
      "A:648",
      "A:649",
      "A:650",
      "A:651",
      "A:652",
      "A:653",
      "A:654",
      "A:655",
      "A:656",
      "A:657",
      "A:658",
      "A:659",
      "A:660",
      "A:661",
      "A:662",
      "A:663",
      "A:664",
      "A:665",
      "A:666",
      "A:667",
      "A:668",
      "A:669",
      "A:670",
      "A:671",
      "A:672",
      "A:673",
      "A:674",
      "A:675",
      "A:676",
      "A:677",
      "A:678",
      "A:679",
      "A:680",
      "A:681",
      "A:682",
      "A:683",
      "A:684",
      "A:685",
      "A:686",
      "A:687",
      "A:688",
      "A:689",
      "A:690",
      "A:691",
      "A:692",
      "A:693",
      "A:694",
      "A:695",
      "A:696",
      "A:697",
      "A:698",
      "A:699",
      "A:700",
      "A:701",
      "A:702",
      "A:703",
      "A:704",
      "A:705",
      "A:706",
      "A:707",
      "A:708",
      "A:709",
      "A:710",
      "A:711",
      "A:712",
      "A:713",
      "A:714",
      "A:715",
      "A:716",
      "A:717",
      "A:718",
      "A:719",
      "A:720",
      "A:721",
      "A:722",
      "A:723",
      "A:724",
      "A:725",
      "A:726",
      "A:727",
      "A:728",
      "A:729",
      "A:730",
      "A:731",
      "A:732",
      "A:733",
      "A:734",
      "A:735",
      "A:736",
      "A:737",
      "A:738",
      "A:739",
      "A:740",
      "A:741",
      "A:742",
      "A:743",
      "A:744",
      "A:745",
      "A:746",
      "A:747",
      "A:748",
      "A:749",
      "A:750",
      "A:751",
      "A:752",
      "A:753",
      "A:754",
      "A:755",
      "A:756",
      "A:757",
      "A:758",
      "A:759",
      "A:760",
      "A:761",
      "A:762",
      "A:763",
      "A:764",
      "A:765",
      "A:766",
      "A:767",
      "A:768",
      "A:769",
      "A:770",
      "A:771",
      "A:772",
      "A:773",
      "A:774",
      "A:775",
      "A:776",
      "A:777",
      "A:778",
      "A:779",
      "A:780",
      "A:781",
      "A:782",
      "A:783",
      "A:784",
      "A:785",
      "A:786",
      "A:787",
      "A:788",
      "A:789",
      "A:790",
      "A:791",
      "A:792",
      "A:793",
      "A:794",
      "A:795",
      "A:796",
      "A:797",
      "A:798",
      "A:799",
      "A:800",
      "A:801",
      "A:802",
      "A:803",
      "A:804",
      "A:805",
      "A:806",
      "A:807",
      "A:808",
      "A:809",
      "A:810",
      "A:811",
      "A:812",
      "A:813",
      "A:814",
      "A:815",
      "A:816",
      "A:817",
      "A:818",
      "A:819",
      "A:820",
      "A:821",
      "A:822",
      "A:823",
      "A:824",
      "A:825",
      "A:826",
      "A:827",
      "A:828",
      "A:829",
      "A:830",
      "A:831",
      "A:832",
      "A:833",
      "A:834",
      "A:835",
      "A:836",
      "A:837",
      "A:838",
      "A:839",
      "A:840",
      "A:841",
      "A:842",
      "A:843",
      "A:844",
      "A:845",
      "A:846",
      "A:847",
      "A:848",
      "A:849",
      "A:850",
      "A:851",
      "A:852",
      "A:853",
      "A:854",
      "A:855",
      "A:856",
      "A:857",
      "A:858",
      "A:859",
      "A:860",
      "A:861",
      "A:862",
      "A:863",
      "A:864",
      "A:865",
      "A:866",
      "A:867",
      "A:868",
      "A:869",
      "A:870",
      "A:871",
      "A:872",
      "A:873",
      "A:874",
      "A:875",
      "A:876",
      "A:877",
      "A:878",
      "A:879",
      "A:880",
      "A:881",
      "A:882",
      "A:883",
      "A:884",
      "A:885",
      "A:886",
      "A:887",
      "A:888",
      "A:889",
      "A:890",
      "A:891",
      "A:892",
      "A:893",
      "A:894",
      "A:895",
      "A:896",
      "A:897",
      "A:898",
      "A:899",
      "A:900",
      "A:902",
      "A:903",
      "A:904",
      "A:905",
      "A:906",
      "A:907",
      "A:908",
      "A:909",
      "A:910",
      "A:911",
      "A:912",
      "A:913",
      "A:914",
      "A:915",
      "A:916",
      "A:917",
      "A:918",
      "A:919",
      "A:920",
      "A:921",
      "A:922",
      "A:923",
      "A:924",
      "A:925",
      "A:926",
      "A:927",
      "A:928",
      "A:929",
      "A:930",
      "A:931",
      "A:932",
      "A:933",
      "A:934",
      "A:935",
      "A:936",
      "A:937",
      "A:938",
      "A:939",
      "A:940",
      "A:941",
      "A:942",
      "A:943",
      "A:944",
      "A:945",
      "A:946",
      "A:947",
      "A:948",
      "A:949",
      "A:950",
      "A:951",
      "A:952",
      "A:953",
      "A:954",
      "A:955",
      "A:956",
      "A:957",
      "A:958",
      "A:959",
      "A:960",
      "A:961",
      "A:962",
      "A:963",
      "A:964",
      "A:965",
      "A:966",
      "A:967",
      "A:981",
      "A:982",
      "A:983",
      "A:984",
      "A:985",
      "A:986",
      "A:987",
      "A:988",
      "A:989",
      "A:990",
      "A:991",
      "A:992",
      "A:993",
      "A:994",
      "A:995",
      "A:996",
      "A:997",
      "A:998",
      "A:999"
    ],
    "A:189": [
      "A:1000",
      "A:1001",
      "A:1002",
      "A:1003",
      "A:1004",
      "A:1005",
      "A:1006",
      "A:1007",
      "A:1008",
      "A:1009",
      "A:1010",
      "A:1011",
      "A:1012",
      "A:1013",
      "A:1014",
      "A:1015",
      "A:1016",
      "A:1017",
      "A:1018",
      "A:1019",
      "A:1020",
      "A:1021",
      "A:1022",
      "A:1023",
      "A:1024",
      "A:1025",
      "A:1026",
      "A:1027",
      "A:1028",
      "A:1029",
      "A:1030",
      "A:1031",
      "A:1032",
      "A:1033",
      "A:1034",
      "A:1035",
      "A:1036",
      "A:1037",
      "A:1038",
      "A:1039",
      "A:1040",
      "A:1041",
      "A:1042",
      "A:1043",
      "A:1044",
      "A:1045",
      "A:1046",
      "A:1047",
      "A:1048",
      "A:1049",
      "A:1050",
      "A:1051",
      "A:1052",
      "A:1053",
      "A:1054",
      "A:1055",
      "A:1056",
      "A:1057",
      "A:1058",
      "A:1059",
      "A:1060",
      "A:1061",
      "A:1062",
      "A:1063",
      "A:1064",
      "A:1065",
      "A:1066",
      "A:1067",
      "A:1068",
      "A:1069",
      "A:1070",
      "A:1071",
      "A:1072",
      "A:1073",
      "A:1074",
      "A:1075",
      "A:1076",
      "A:1077",
      "A:1078",
      "A:1079",
      "A:1080",
      "A:1081",
      "A:1082",
      "A:1083",
      "A:1084",
      "A:1085",
      "A:1086",
      "A:1087",
      "A:1088",
      "A:1089",
      "A:1090",
      "A:1091",
      "A:1092",
      "A:144",
      "A:145",
      "A:146",
      "A:147",
      "A:148",
      "A:149",
      "A:150",
      "A:151",
      "A:152",
      "A:153",
      "A:154",
      "A:155",
      "A:156",
      "A:157",
      "A:158",
      "A:159",
      "A:160",
      "A:161",
      "A:162",
      "A:163",
      "A:164",
      "A:165",
      "A:166",
      "A:167",
      "A:168",
      "A:169",
      "A:170",
      "A:171",
      "A:172",
      "A:173",
      "A:174",
      "A:175",
      "A:176",
      "A:177",
      "A:178",
      "A:179",
      "A:180",
      "A:181",
      "A:182",
      "A:183",
      "A:184",
      "A:185",
      "A:186",
      "A:187",
      "A:188",
      "A:190",
      "A:191",
      "A:192",
      "A:193",
      "A:194",
      "A:195",
      "A:196",
      "A:197",
      "A:198",
      "A:199",
      "A:200",
      "A:201",
      "A:202",
      "A:203",
      "A:204",
      "A:205",
      "A:206",
      "A:207",
      "A:208",
      "A:209",
      "A:210",
      "A:211",
      "A:212",
      "A:213",
      "A:214",
      "A:215",
      "A:216",
      "A:217",
      "A:218",
      "A:219",
      "A:220",
      "A:221",
      "A:222",
      "A:223",
      "A:224",
      "A:225",
      "A:226",
      "A:227",
      "A:228",
      "A:229",
      "A:230",
      "A:231",
      "A:232",
      "A:233",
      "A:234",
      "A:235",
      "A:236",
      "A:237",
      "A:238",
      "A:239",
      "A:240",
      "A:241",
      "A:242",
      "A:243",
      "A:244",
      "A:245",
      "A:246",
      "A:247",
      "A:248",
      "A:249",
      "A:250",
      "A:251",
      "A:252",
      "A:253",
      "A:254",
      "A:269",
      "A:270",
      "A:271",
      "A:272",
      "A:273",
      "A:274",
      "A:275",
      "A:276",
      "A:277",
      "A:278",
      "A:279",
      "A:280",
      "A:281",
      "A:282",
      "A:283",
      "A:284",
      "A:285",
      "A:286",
      "A:287",
      "A:288",
      "A:289",
      "A:290",
      "A:291",
      "A:292",
      "A:293",
      "A:294",
      "A:295",
      "A:296",
      "A:297",
      "A:298",
      "A:299",
      "A:300",
      "A:301",
      "A:302",
      "A:303",
      "A:304",
      "A:305",
      "A:306",
      "A:307",
      "A:308",
      "A:309",
      "A:310",
      "A:311",
      "A:312",
      "A:313",
      "A:314",
      "A:315",
      "A:316",
      "A:317",
      "A:318",
      "A:319",
      "A:320",
      "A:321",
      "A:322",
      "A:357",
      "A:358",
      "A:359",
      "A:360",
      "A:361",
      "A:362",
      "A:363",
      "A:364",
      "A:365",
      "A:366",
      "A:367",
      "A:368",
      "A:369",
      "A:370",
      "A:371",
      "A:372",
      "A:373",
      "A:374",
      "A:375",
      "A:376",
      "A:377",
      "A:378",
      "A:379",
      "A:380",
      "A:381",
      "A:382",
      "A:383",
      "A:384",
      "A:385",
      "A:386",
      "A:387",
      "A:388",
      "A:389",
      "A:390",
      "A:391",
      "A:392",
      "A:393",
      "A:394",
      "A:395",
      "A:396",
      "A:397",
      "A:398",
      "A:399",
      "A:400",
      "A:401",
      "A:402",
      "A:403",
      "A:404",
      "A:405",
      "A:406",
      "A:407",
      "A:408",
      "A:409",
      "A:410",
      "A:411",
      "A:412",
      "A:413",
      "A:414",
      "A:415",
      "A:416",
      "A:417",
      "A:418",
      "A:419",
      "A:420",
      "A:421",
      "A:422",
      "A:423",
      "A:424",
      "A:425",
      "A:426",
      "A:427",
      "A:428",
      "A:429",
      "A:430",
      "A:431",
      "A:432",
      "A:433",
      "A:434",
      "A:435",
      "A:460",
      "A:461",
      "A:462",
      "A:463",
      "A:464",
      "A:465",
      "A:466",
      "A:467",
      "A:468",
      "A:469",
      "A:470",
      "A:471",
      "A:472",
      "A:473",
      "A:474",
      "A:475",
      "A:476",
      "A:477",
      "A:478",
      "A:479",
      "A:480",
      "A:481",
      "A:482",
      "A:483",
      "A:484",
      "A:485",
      "A:486",
      "A:487",
      "A:488",
      "A:489",
      "A:497",
      "A:498",
      "A:499",
      "A:500",
      "A:501",
      "A:502",
      "A:503",
      "A:504",
      "A:505",
      "A:506",
      "A:507",
      "A:508",
      "A:509",
      "A:510",
      "A:511",
      "A:512",
      "A:513",
      "A:514",
      "A:515",
      "A:516",
      "A:517",
      "A:518",
      "A:519",
      "A:520",
      "A:521",
      "A:522",
      "A:525",
      "A:526",
      "A:527",
      "A:528",
      "A:544",
      "A:545",
      "A:546",
      "A:547",
      "A:548",
      "A:549",
      "A:550",
      "A:551",
      "A:552",
      "A:553",
      "A:554",
      "A:555",
      "A:556",
      "A:557",
      "A:558",
      "A:559",
      "A:560",
      "A:561",
      "A:562",
      "A:563",
      "A:564",
      "A:565",
      "A:566",
      "A:567",
      "A:568",
      "A:569",
      "A:570",
      "A:571",
      "A:572",
      "A:573",
      "A:574",
      "A:575",
      "A:576",
      "A:577",
      "A:578",
      "A:579",
      "A:580",
      "A:581",
      "A:582",
      "A:583",
      "A:584",
      "A:585",
      "A:586",
      "A:587",
      "A:588",
      "A:589",
      "A:590",
      "A:591",
      "A:592",
      "A:593",
      "A:594",
      "A:595",
      "A:596",
      "A:597",
      "A:598",
      "A:599",
      "A:600",
      "A:601",
      "A:602",
      "A:603",
      "A:604",
      "A:605",
      "A:606",
      "A:607",
      "A:608",
      "A:609",
      "A:610",
      "A:611",
      "A:612",
      "A:613",
      "A:614",
      "A:615",
      "A:616",
      "A:617",
      "A:618",
      "A:619",
      "A:620",
      "A:621",
      "A:622",
      "A:623",
      "A:624",
      "A:625",
      "A:626",
      "A:627",
      "A:628",
      "A:629",
      "A:630",
      "A:631",
      "A:632",
      "A:633",
      "A:634",
      "A:635",
      "A:636",
      "A:637",
      "A:638",
      "A:639",
      "A:640",
      "A:641",
      "A:642",
      "A:643",
      "A:644",
      "A:645",
      "A:646",
      "A:647",
      "A:648",
      "A:649",
      "A:650",
      "A:651",
      "A:652",
      "A:653",
      "A:654",
      "A:655",
      "A:656",
      "A:657",
      "A:658",
      "A:659",
      "A:660",
      "A:661",
      "A:662",
      "A:663",
      "A:664",
      "A:665",
      "A:666",
      "A:667",
      "A:668",
      "A:669",
      "A:670",
      "A:671",
      "A:672",
      "A:673",
      "A:674",
      "A:675",
      "A:676",
      "A:677",
      "A:678",
      "A:679",
      "A:680",
      "A:681",
      "A:682",
      "A:683",
      "A:684",
      "A:685",
      "A:686",
      "A:687",
      "A:688",
      "A:689",
      "A:690",
      "A:691",
      "A:692",
      "A:693",
      "A:694",
      "A:695",
      "A:696",
      "A:697",
      "A:698",
      "A:699",
      "A:700",
      "A:701",
      "A:702",
      "A:703",
      "A:704",
      "A:705",
      "A:706",
      "A:707",
      "A:708",
      "A:709",
      "A:710",
      "A:711",
      "A:712",
      "A:713",
      "A:714",
      "A:715",
      "A:716",
      "A:717",
      "A:718",
      "A:719",
      "A:720",
      "A:721",
      "A:722",
      "A:723",
      "A:724",
      "A:725",
      "A:726",
      "A:727",
      "A:728",
      "A:729",
      "A:730",
      "A:731",
      "A:732",
      "A:733",
      "A:734",
      "A:735",
      "A:736",
      "A:737",
      "A:738",
      "A:739",
      "A:740",
      "A:741",
      "A:742",
      "A:743",
      "A:744",
      "A:745",
      "A:746",
      "A:747",
      "A:748",
      "A:749",
      "A:750",
      "A:751",
      "A:752",
      "A:753",
      "A:754",
      "A:755",
      "A:756",
      "A:757",
      "A:758",
      "A:759",
      "A:760",
      "A:761",
      "A:762",
      "A:763",
      "A:764",
      "A:765",
      "A:766",
      "A:767",
      "A:768",
      "A:769",
      "A:770",
      "A:771",
      "A:772",
      "A:773",
      "A:774",
      "A:775",
      "A:776",
      "A:777",
      "A:778",
      "A:779",
      "A:780",
      "A:781",
      "A:782",
      "A:783",
      "A:784",
      "A:785",
      "A:786",
      "A:787",
      "A:788",
      "A:789",
      "A:790",
      "A:791",
      "A:792",
      "A:793",
      "A:794",
      "A:795",
      "A:796",
      "A:797",
      "A:798",
      "A:799",
      "A:800",
      "A:801",
      "A:802",
      "A:803",
      "A:804",
      "A:805",
      "A:806",
      "A:807",
      "A:808",
      "A:809",
      "A:810",
      "A:811",
      "A:812",
      "A:813",
      "A:814",
      "A:815",
      "A:816",
      "A:817",
      "A:818",
      "A:819",
      "A:820",
      "A:821",
      "A:822",
      "A:823",
      "A:824",
      "A:825",
      "A:826",
      "A:827",
      "A:828",
      "A:829",
      "A:830",
      "A:831",
      "A:832",
      "A:833",
      "A:834",
      "A:835",
      "A:836",
      "A:837",
      "A:838",
      "A:839",
      "A:840",
      "A:841",
      "A:842",
      "A:843",
      "A:844",
      "A:845",
      "A:846",
      "A:847",
      "A:848",
      "A:849",
      "A:850",
      "A:851",
      "A:852",
      "A:853",
      "A:854",
      "A:855",
      "A:856",
      "A:857",
      "A:858",
      "A:859",
      "A:860",
      "A:861",
      "A:862",
      "A:863",
      "A:864",
      "A:865",
      "A:866",
      "A:867",
      "A:868",
      "A:869",
      "A:870",
      "A:871",
      "A:872",
      "A:873",
      "A:874",
      "A:875",
      "A:876",
      "A:877",
      "A:878",
      "A:879",
      "A:880",
      "A:881",
      "A:882",
      "A:883",
      "A:884",
      "A:885",
      "A:886",
      "A:887",
      "A:888",
      "A:889",
      "A:890",
      "A:891",
      "A:892",
      "A:893",
      "A:894",
      "A:895",
      "A:896",
      "A:897",
      "A:898",
      "A:899",
      "A:900",
      "A:902",
      "A:903",
      "A:904",
      "A:905",
      "A:906",
      "A:907",
      "A:908",
      "A:909",
      "A:910",
      "A:911",
      "A:912",
      "A:913",
      "A:914",
      "A:915",
      "A:916",
      "A:917",
      "A:918",
      "A:919",
      "A:920",
      "A:921",
      "A:922",
      "A:923",
      "A:924",
      "A:925",
      "A:926",
      "A:927",
      "A:928",
      "A:929",
      "A:930",
      "A:931",
      "A:932",
      "A:933",
      "A:934",
      "A:935",
      "A:936",
      "A:937",
      "A:938",
      "A:939",
      "A:940",
      "A:941",
      "A:942",
      "A:943",
      "A:944",
      "A:945",
      "A:946",
      "A:947",
      "A:948",
      "A:949",
      "A:950",
      "A:951",
      "A:952",
      "A:953",
      "A:954",
      "A:955",
      "A:956",
      "A:957",
      "A:958",
      "A:959",
      "A:960",
      "A:961",
      "A:962",
      "A:963",
      "A:964",
      "A:965",
      "A:966",
      "A:967",
      "A:981",
      "A:982",
      "A:983",
      "A:984",
      "A:985",
      "A:986",
      "A:987",
      "A:988",
      "A:989",
      "A:990",
      "A:991",
      "A:992",
      "A:993",
      "A:994",
      "A:995",
      "A:996",
      "A:997",
      "A:998",
      "A:999"
    ],
    "A:190": [
      "A:1000",
      "A:1001",
      "A:1002",
      "A:1003",
      "A:1004",
      "A:1005",
      "A:1006",
      "A:1007",
      "A:1008",
      "A:1009",
      "A:1010",
      "A:1011",
      "A:1012",
      "A:1013",
      "A:1014",
      "A:1015",
      "A:1016",
      "A:1017",
      "A:1018",
      "A:1019",
      "A:1020",
      "A:1021",
      "A:1022",
      "A:1023",
      "A:1024",
      "A:1025",
      "A:1026",
      "A:1027",
      "A:1028",
      "A:1029",
      "A:1030",
      "A:1031",
      "A:1032",
      "A:1033",
      "A:1034",
      "A:1035",
      "A:1036",
      "A:1037",
      "A:1038",
      "A:1039",
      "A:1040",
      "A:1041",
      "A:1042",
      "A:1043",
      "A:1044",
      "A:1045",
      "A:1046",
      "A:1047",
      "A:1048",
      "A:1049",
      "A:1050",
      "A:1051",
      "A:1052",
      "A:1053",
      "A:1054",
      "A:1055",
      "A:1056",
      "A:1057",
      "A:1058",
      "A:1059",
      "A:1060",
      "A:1061",
      "A:1062",
      "A:1063",
      "A:1064",
      "A:1065",
      "A:1066",
      "A:1067",
      "A:1068",
      "A:1069",
      "A:1070",
      "A:1071",
      "A:1072",
      "A:1073",
      "A:1074",
      "A:1075",
      "A:1076",
      "A:1077",
      "A:1078",
      "A:1079",
      "A:1080",
      "A:1081",
      "A:1082",
      "A:1083",
      "A:1084",
      "A:1085",
      "A:1086",
      "A:1087",
      "A:1088",
      "A:1089",
      "A:1090",
      "A:1091",
      "A:1092",
      "A:144",
      "A:145",
      "A:146",
      "A:147",
      "A:148",
      "A:149",
      "A:150",
      "A:151",
      "A:152",
      "A:153",
      "A:154",
      "A:155",
      "A:156",
      "A:157",
      "A:158",
      "A:159",
      "A:160",
      "A:161",
      "A:162",
      "A:163",
      "A:164",
      "A:165",
      "A:166",
      "A:167",
      "A:168",
      "A:169",
      "A:170",
      "A:171",
      "A:172",
      "A:173",
      "A:174",
      "A:175",
      "A:176",
      "A:177",
      "A:178",
      "A:179",
      "A:180",
      "A:181",
      "A:182",
      "A:183",
      "A:184",
      "A:185",
      "A:186",
      "A:187",
      "A:188",
      "A:189",
      "A:191",
      "A:192",
      "A:193",
      "A:194",
      "A:195",
      "A:196",
      "A:197",
      "A:198",
      "A:199",
      "A:200",
      "A:201",
      "A:202",
      "A:203",
      "A:204",
      "A:205",
      "A:206",
      "A:207",
      "A:208",
      "A:209",
      "A:210",
      "A:211",
      "A:212",
      "A:213",
      "A:214",
      "A:215",
      "A:216",
      "A:217",
      "A:218",
      "A:219",
      "A:220",
      "A:221",
      "A:222",
      "A:223",
      "A:224",
      "A:225",
      "A:226",
      "A:227",
      "A:228",
      "A:229",
      "A:230",
      "A:231",
      "A:232",
      "A:233",
      "A:234",
      "A:235",
      "A:236",
      "A:237",
      "A:238",
      "A:239",
      "A:240",
      "A:241",
      "A:242",
      "A:243",
      "A:244",
      "A:245",
      "A:246",
      "A:247",
      "A:248",
      "A:249",
      "A:250",
      "A:251",
      "A:252",
      "A:253",
      "A:254",
      "A:269",
      "A:270",
      "A:271",
      "A:272",
      "A:273",
      "A:274",
      "A:275",
      "A:276",
      "A:277",
      "A:278",
      "A:279",
      "A:280",
      "A:281",
      "A:282",
      "A:283",
      "A:284",
      "A:285",
      "A:286",
      "A:287",
      "A:288",
      "A:289",
      "A:290",
      "A:291",
      "A:292",
      "A:293",
      "A:294",
      "A:295",
      "A:296",
      "A:297",
      "A:298",
      "A:299",
      "A:300",
      "A:301",
      "A:302",
      "A:303",
      "A:304",
      "A:305",
      "A:306",
      "A:307",
      "A:308",
      "A:309",
      "A:310",
      "A:311",
      "A:312",
      "A:313",
      "A:314",
      "A:315",
      "A:316",
      "A:317",
      "A:318",
      "A:319",
      "A:320",
      "A:321",
      "A:322",
      "A:357",
      "A:358",
      "A:359",
      "A:360",
      "A:361",
      "A:362",
      "A:363",
      "A:364",
      "A:365",
      "A:366",
      "A:367",
      "A:368",
      "A:369",
      "A:370",
      "A:371",
      "A:372",
      "A:373",
      "A:374",
      "A:375",
      "A:376",
      "A:377",
      "A:378",
      "A:379",
      "A:380",
      "A:381",
      "A:382",
      "A:383",
      "A:384",
      "A:385",
      "A:386",
      "A:387",
      "A:388",
      "A:389",
      "A:390",
      "A:391",
      "A:392",
      "A:393",
      "A:394",
      "A:395",
      "A:396",
      "A:397",
      "A:398",
      "A:399",
      "A:400",
      "A:401",
      "A:402",
      "A:403",
      "A:404",
      "A:405",
      "A:406",
      "A:407",
      "A:408",
      "A:409",
      "A:410",
      "A:411",
      "A:412",
      "A:413",
      "A:414",
      "A:415",
      "A:416",
      "A:417",
      "A:418",
      "A:419",
      "A:420",
      "A:421",
      "A:422",
      "A:423",
      "A:424",
      "A:425",
      "A:426",
      "A:427",
      "A:428",
      "A:429",
      "A:430",
      "A:431",
      "A:432",
      "A:433",
      "A:434",
      "A:435",
      "A:460",
      "A:461",
      "A:462",
      "A:463",
      "A:464",
      "A:465",
      "A:466",
      "A:467",
      "A:468",
      "A:469",
      "A:470",
      "A:471",
      "A:472",
      "A:473",
      "A:474",
      "A:475",
      "A:476",
      "A:477",
      "A:478",
      "A:479",
      "A:480",
      "A:481",
      "A:482",
      "A:483",
      "A:484",
      "A:485",
      "A:486",
      "A:487",
      "A:488",
      "A:489",
      "A:497",
      "A:498",
      "A:499",
      "A:500",
      "A:501",
      "A:502",
      "A:503",
      "A:504",
      "A:505",
      "A:506",
      "A:507",
      "A:508",
      "A:509",
      "A:510",
      "A:511",
      "A:512",
      "A:513",
      "A:514",
      "A:515",
      "A:516",
      "A:517",
      "A:518",
      "A:519",
      "A:520",
      "A:521",
      "A:522",
      "A:525",
      "A:526",
      "A:527",
      "A:528",
      "A:544",
      "A:545",
      "A:546",
      "A:547",
      "A:548",
      "A:549",
      "A:550",
      "A:551",
      "A:552",
      "A:553",
      "A:554",
      "A:555",
      "A:556",
      "A:557",
      "A:558",
      "A:559",
      "A:560",
      "A:561",
      "A:562",
      "A:563",
      "A:564",
      "A:565",
      "A:566",
      "A:567",
      "A:568",
      "A:569",
      "A:570",
      "A:571",
      "A:572",
      "A:573",
      "A:574",
      "A:575",
      "A:576",
      "A:577",
      "A:578",
      "A:579",
      "A:580",
      "A:581",
      "A:582",
      "A:583",
      "A:584",
      "A:585",
      "A:586",
      "A:587",
      "A:588",
      "A:589",
      "A:590",
      "A:591",
      "A:592",
      "A:593",
      "A:594",
      "A:595",
      "A:596",
      "A:597",
      "A:598",
      "A:599",
      "A:600",
      "A:601",
      "A:602",
      "A:603",
      "A:604",
      "A:605",
      "A:606",
      "A:607",
      "A:608",
      "A:609",
      "A:610",
      "A:611",
      "A:612",
      "A:613",
      "A:614",
      "A:615",
      "A:616",
      "A:617",
      "A:618",
      "A:619",
      "A:620",
      "A:621",
      "A:622",
      "A:623",
      "A:624",
      "A:625",
      "A:626",
      "A:627",
      "A:628",
      "A:629",
      "A:630",
      "A:631",
      "A:632",
      "A:633",
      "A:634",
      "A:635",
      "A:636",
      "A:637",
      "A:638",
      "A:639",
      "A:640",
      "A:641",
      "A:642",
      "A:643",
      "A:644",
      "A:645",
      "A:646",
      "A:647",
      "A:648",
      "A:649",
      "A:650",
      "A:651",
      "A:652",
      "A:653",
      "A:654",
      "A:655",
      "A:656",
      "A:657",
      "A:658",
      "A:659",
      "A:660",
      "A:661",
      "A:662",
      "A:663",
      "A:664",
      "A:665",
      "A:666",
      "A:667",
      "A:668",
      "A:669",
      "A:670",
      "A:671",
      "A:672",
      "A:673",
      "A:674",
      "A:675",
      "A:676",
      "A:677",
      "A:678",
      "A:679",
      "A:680",
      "A:681",
      "A:682",
      "A:683",
      "A:684",
      "A:685",
      "A:686",
      "A:687",
      "A:688",
      "A:689",
      "A:690",
      "A:691",
      "A:692",
      "A:693",
      "A:694",
      "A:695",
      "A:696",
      "A:697",
      "A:698",
      "A:699",
      "A:700",
      "A:701",
      "A:702",
      "A:703",
      "A:704",
      "A:705",
      "A:706",
      "A:707",
      "A:708",
      "A:709",
      "A:710",
      "A:711",
      "A:712",
      "A:713",
      "A:714",
      "A:715",
      "A:716",
      "A:717",
      "A:718",
      "A:719",
      "A:720",
      "A:721",
      "A:722",
      "A:723",
      "A:724",
      "A:725",
      "A:726",
      "A:727",
      "A:728",
      "A:729",
      "A:730",
      "A:731",
      "A:732",
      "A:733",
      "A:734",
      "A:735",
      "A:736",
      "A:737",
      "A:738",
      "A:739",
      "A:740",
      "A:741",
      "A:742",
      "A:743",
      "A:744",
      "A:745",
      "A:746",
      "A:747",
      "A:748",
      "A:749",
      "A:750",
      "A:751",
      "A:752",
      "A:753",
      "A:754",
      "A:755",
      "A:756",
      "A:757",
      "A:758",
      "A:759",
      "A:760",
      "A:761",
      "A:762",
      "A:763",
      "A:764",
      "A:765",
      "A:766",
      "A:767",
      "A:768",
      "A:769",
      "A:770",
      "A:771",
      "A:772",
      "A:773",
      "A:774",
      "A:775",
      "A:776",
      "A:777",
      "A:778",
      "A:779",
      "A:780",
      "A:781",
      "A:782",
      "A:783",
      "A:784",
      "A:785",
      "A:786",
      "A:787",
      "A:788",
      "A:789",
      "A:790",
      "A:791",
      "A:792",
      "A:793",
      "A:794",
      "A:795",
      "A:796",
      "A:797",
      "A:798",
      "A:799",
      "A:800",
      "A:801",
      "A:802",
      "A:803",
      "A:804",
      "A:805",
      "A:806",
      "A:807",
      "A:808",
      "A:809",
      "A:810",
      "A:811",
      "A:812",
      "A:813",
      "A:814",
      "A:815",
      "A:816",
      "A:817",
      "A:818",
      "A:819",
      "A:820",
      "A:821",
      "A:822",
      "A:823",
      "A:824",
      "A:825",
      "A:826",
      "A:827",
      "A:828",
      "A:829",
      "A:830",
      "A:831",
      "A:832",
      "A:833",
      "A:834",
      "A:835",
      "A:836",
      "A:837",
      "A:838",
      "A:839",
      "A:840",
      "A:841",
      "A:842",
      "A:843",
      "A:844",
      "A:845",
      "A:846",
      "A:847",
      "A:848",
      "A:849",
      "A:850",
      "A:851",
      "A:852",
      "A:853",
      "A:854",
      "A:855",
      "A:856",
      "A:857",
      "A:858",
      "A:859",
      "A:860",
      "A:861",
      "A:862",
      "A:863",
      "A:864",
      "A:865",
      "A:866",
      "A:867",
      "A:868",
      "A:869",
      "A:870",
      "A:871",
      "A:872",
      "A:873",
      "A:874",
      "A:875",
      "A:876",
      "A:877",
      "A:878",
      "A:879",
      "A:880",
      "A:881",
      "A:882",
      "A:883",
      "A:884",
      "A:885",
      "A:886",
      "A:887",
      "A:888",
      "A:889",
      "A:890",
      "A:891",
      "A:892",
      "A:893",
      "A:894",
      "A:895",
      "A:896",
      "A:897",
      "A:898",
      "A:899",
      "A:900",
      "A:902",
      "A:903",
      "A:904",
      "A:905",
      "A:906",
      "A:907",
      "A:908",
      "A:909",
      "A:910",
      "A:911",
      "A:912",
      "A:913",
      "A:914",
      "A:915",
      "A:916",
      "A:917",
      "A:918",
      "A:919",
      "A:920",
      "A:921",
      "A:922",
      "A:923",
      "A:924",
      "A:925",
      "A:926",
      "A:927",
      "A:928",
      "A:929",
      "A:930",
      "A:931",
      "A:932",
      "A:933",
      "A:934",
      "A:935",
      "A:936",
      "A:937",
      "A:938",
      "A:939",
      "A:940",
      "A:941",
      "A:942",
      "A:943",
      "A:944",
      "A:945",
      "A:946",
      "A:947",
      "A:948",
      "A:949",
      "A:950",
      "A:951",
      "A:952",
      "A:953",
      "A:954",
      "A:955",
      "A:956",
      "A:957",
      "A:958",
      "A:959",
      "A:960",
      "A:961",
      "A:962",
      "A:963",
      "A:964",
      "A:965",
      "A:966",
      "A:967",
      "A:981",
      "A:982",
      "A:983",
      "A:984",
      "A:985",
      "A:986",
      "A:987",
      "A:988",
      "A:989",
      "A:990",
      "A:991",
      "A:992",
      "A:993",
      "A:994",
      "A:995",
      "A:996",
      "A:997",
      "A:998",
      "A:999"
    ],
    "A:191": [
      "A:1000",
      "A:1001",
      "A:1002",
      "A:1003",
      "A:1004",
      "A:1005",
      "A:1006",
      "A:1007",
      "A:1008",
      "A:1009",
      "A:1010",
      "A:1011",
      "A:1012",
      "A:1013",
      "A:1014",
      "A:1015",
      "A:1016",
      "A:1017",
      "A:1018",
      "A:1019",
      "A:1020",
      "A:1021",
      "A:1022",
      "A:1023",
      "A:1024",
      "A:1025",
      "A:1026",
      "A:1027",
      "A:1028",
      "A:1029",
      "A:1030",
      "A:1031",
      "A:1032",
      "A:1033",
      "A:1034",
      "A:1035",
      "A:1036",
      "A:1037",
      "A:1038",
      "A:1039",
      "A:1040",
      "A:1041",
      "A:1042",
      "A:1043",
      "A:1044",
      "A:1045",
      "A:1046",
      "A:1047",
      "A:1048",
      "A:1049",
      "A:1050",
      "A:1051",
      "A:1052",
      "A:1053",
      "A:1054",
      "A:1055",
      "A:1056",
      "A:1057",
      "A:1058",
      "A:1059",
      "A:1060",
      "A:1061",
      "A:1062",
      "A:1063",
      "A:1064",
      "A:1065",
      "A:1066",
      "A:1067",
      "A:1068",
      "A:1069",
      "A:1070",
      "A:1071",
      "A:1072",
      "A:1073",
      "A:1074",
      "A:1075",
      "A:1076",
      "A:1077",
      "A:1078",
      "A:1079",
      "A:1080",
      "A:1081",
      "A:1082",
      "A:1083",
      "A:1084",
      "A:1085",
      "A:1086",
      "A:1087",
      "A:1088",
      "A:1089",
      "A:1090",
      "A:1091",
      "A:1092",
      "A:144",
      "A:145",
      "A:146",
      "A:147",
      "A:148",
      "A:149",
      "A:150",
      "A:151",
      "A:152",
      "A:153",
      "A:154",
      "A:155",
      "A:156",
      "A:157",
      "A:158",
      "A:159",
      "A:160",
      "A:161",
      "A:162",
      "A:163",
      "A:164",
      "A:165",
      "A:166",
      "A:167",
      "A:168",
      "A:169",
      "A:170",
      "A:171",
      "A:172",
      "A:173",
      "A:174",
      "A:175",
      "A:176",
      "A:177",
      "A:178",
      "A:179",
      "A:180",
      "A:181",
      "A:182",
      "A:183",
      "A:184",
      "A:185",
      "A:186",
      "A:187",
      "A:188",
      "A:189",
      "A:190",
      "A:192",
      "A:193",
      "A:194",
      "A:195",
      "A:196",
      "A:197",
      "A:198",
      "A:199",
      "A:200",
      "A:201",
      "A:202",
      "A:203",
      "A:204",
      "A:205",
      "A:206",
      "A:207",
      "A:208",
      "A:209",
      "A:210",
      "A:211",
      "A:212",
      "A:213",
      "A:214",
      "A:215",
      "A:216",
      "A:217",
      "A:218",
      "A:219",
      "A:220",
      "A:221",
      "A:222",
      "A:223",
      "A:224",
      "A:225",
      "A:226",
      "A:227",
      "A:228",
      "A:229",
      "A:230",
      "A:231",
      "A:232",
      "A:233",
      "A:234",
      "A:235",
      "A:236",
      "A:237",
      "A:238",
      "A:239",
      "A:240",
      "A:241",
      "A:242",
      "A:243",
      "A:244",
      "A:245",
      "A:246",
      "A:247",
      "A:248",
      "A:249",
      "A:250",
      "A:251",
      "A:252",
      "A:253",
      "A:254",
      "A:269",
      "A:270",
      "A:271",
      "A:272",
      "A:273",
      "A:274",
      "A:275",
      "A:276",
      "A:277",
      "A:278",
      "A:279",
      "A:280",
      "A:281",
      "A:282",
      "A:283",
      "A:284",
      "A:285",
      "A:286",
      "A:287",
      "A:288",
      "A:289",
      "A:290",
      "A:291",
      "A:292",
      "A:293",
      "A:294",
      "A:295",
      "A:296",
      "A:297",
      "A:298",
      "A:299",
      "A:300",
      "A:301",
      "A:302",
      "A:303",
      "A:304",
      "A:305",
      "A:306",
      "A:307",
      "A:308",
      "A:309",
      "A:310",
      "A:311",
      "A:312",
      "A:313",
      "A:314",
      "A:315",
      "A:316",
      "A:317",
      "A:318",
      "A:319",
      "A:320",
      "A:321",
      "A:322",
      "A:357",
      "A:358",
      "A:359",
      "A:360",
      "A:361",
      "A:362",
      "A:363",
      "A:364",
      "A:365",
      "A:366",
      "A:367",
      "A:368",
      "A:369",
      "A:370",
      "A:371",
      "A:372",
      "A:373",
      "A:374",
      "A:375",
      "A:376",
      "A:377",
      "A:378",
      "A:379",
      "A:380",
      "A:381",
      "A:382",
      "A:383",
      "A:384",
      "A:385",
      "A:386",
      "A:387",
      "A:388",
      "A:389",
      "A:390",
      "A:391",
      "A:392",
      "A:393",
      "A:394",
      "A:395",
      "A:396",
      "A:397",
      "A:398",
      "A:399",
      "A:400",
      "A:401",
      "A:402",
      "A:403",
      "A:404",
      "A:405",
      "A:406",
      "A:407",
      "A:408",
      "A:409",
      "A:410",
      "A:411",
      "A:412",
      "A:413",
      "A:414",
      "A:415",
      "A:416",
      "A:417",
      "A:418",
      "A:419",
      "A:420",
      "A:421",
      "A:422",
      "A:423",
      "A:424",
      "A:425",
      "A:426",
      "A:427",
      "A:428",
      "A:429",
      "A:430",
      "A:431",
      "A:432",
      "A:433",
      "A:434",
      "A:435",
      "A:460",
      "A:461",
      "A:462",
      "A:463",
      "A:464",
      "A:465",
      "A:466",
      "A:467",
      "A:468",
      "A:469",
      "A:470",
      "A:471",
      "A:472",
      "A:473",
      "A:474",
      "A:475",
      "A:476",
      "A:477",
      "A:478",
      "A:479",
      "A:480",
      "A:481",
      "A:482",
      "A:483",
      "A:484",
      "A:485",
      "A:486",
      "A:487",
      "A:488",
      "A:489",
      "A:497",
      "A:498",
      "A:499",
      "A:500",
      "A:501",
      "A:502",
      "A:503",
      "A:504",
      "A:505",
      "A:506",
      "A:507",
      "A:508",
      "A:509",
      "A:510",
      "A:511",
      "A:512",
      "A:513",
      "A:514",
      "A:515",
      "A:516",
      "A:517",
      "A:518",
      "A:519",
      "A:520",
      "A:521",
      "A:522",
      "A:525",
      "A:526",
      "A:527",
      "A:528",
      "A:544",
      "A:545",
      "A:546",
      "A:547",
      "A:548",
      "A:549",
      "A:550",
      "A:551",
      "A:552",
      "A:553",
      "A:554",
      "A:555",
      "A:556",
      "A:557",
      "A:558",
      "A:559",
      "A:560",
      "A:561",
      "A:562",
      "A:563",
      "A:564",
      "A:565",
      "A:566",
      "A:567",
      "A:568",
      "A:569",
      "A:570",
      "A:571",
      "A:572",
      "A:573",
      "A:574",
      "A:575",
      "A:576",
      "A:577",
      "A:578",
      "A:579",
      "A:580",
      "A:581",
      "A:582",
      "A:583",
      "A:584",
      "A:585",
      "A:586",
      "A:587",
      "A:588",
      "A:589",
      "A:590",
      "A:591",
      "A:592",
      "A:593",
      "A:594",
      "A:595",
      "A:596",
      "A:597",
      "A:598",
      "A:599",
      "A:600",
      "A:601",
      "A:602",
      "A:603",
      "A:604",
      "A:605",
      "A:606",
      "A:607",
      "A:608",
      "A:609",
      "A:610",
      "A:611",
      "A:612",
      "A:613",
      "A:614",
      "A:615",
      "A:616",
      "A:617",
      "A:618",
      "A:619",
      "A:620",
      "A:621",
      "A:622",
      "A:623",
      "A:624",
      "A:625",
      "A:626",
      "A:627",
      "A:628",
      "A:629",
      "A:630",
      "A:631",
      "A:632",
      "A:633",
      "A:634",
      "A:635",
      "A:636",
      "A:637",
      "A:638",
      "A:639",
      "A:640",
      "A:641",
      "A:642",
      "A:643",
      "A:644",
      "A:645",
      "A:646",
      "A:647",
      "A:648",
      "A:649",
      "A:650",
      "A:651",
      "A:652",
      "A:653",
      "A:654",
      "A:655",
      "A:656",
      "A:657",
      "A:658",
      "A:659",
      "A:660",
      "A:661",
      "A:662",
      "A:663",
      "A:664",
      "A:665",
      "A:666",
      "A:667",
      "A:668",
      "A:669",
      "A:670",
      "A:671",
      "A:672",
      "A:673",
      "A:674",
      "A:675",
      "A:676",
      "A:677",
      "A:678",
      "A:679",
      "A:680",
      "A:681",
      "A:682",
      "A:683",
      "A:684",
      "A:685",
      "A:686",
      "A:687",
      "A:688",
      "A:689",
      "A:690",
      "A:691",
      "A:692",
      "A:693",
      "A:694",
      "A:695",
      "A:696",
      "A:697",
      "A:698",
      "A:699",
      "A:700",
      "A:701",
      "A:702",
      "A:703",
      "A:704",
      "A:705",
      "A:706",
      "A:707",
      "A:708",
      "A:709",
      "A:710",
      "A:711",
      "A:712",
      "A:713",
      "A:714",
      "A:715",
      "A:716",
      "A:717",
      "A:718",
      "A:719",
      "A:720",
      "A:721",
      "A:722",
      "A:723",
      "A:724",
      "A:725",
      "A:726",
      "A:727",
      "A:728",
      "A:729",
      "A:730",
      "A:731",
      "A:732",
      "A:733",
      "A:734",
      "A:735",
      "A:736",
      "A:737",
      "A:738",
      "A:739",
      "A:740",
      "A:741",
      "A:742",
      "A:743",
      "A:744",
      "A:745",
      "A:746",
      "A:747",
      "A:748",
      "A:749",
      "A:750",
      "A:751",
      "A:752",
      "A:753",
      "A:754",
      "A:755",
      "A:756",
      "A:757",
      "A:758",
      "A:759",
      "A:760",
      "A:761",
      "A:762",
      "A:763",
      "A:764",
      "A:765",
      "A:766",
      "A:767",
      "A:768",
      "A:769",
      "A:770",
      "A:771",
      "A:772",
      "A:773",
      "A:774",
      "A:775",
      "A:776",
      "A:777",
      "A:778",
      "A:779",
      "A:780",
      "A:781",
      "A:782",
      "A:783",
      "A:784",
      "A:785",
      "A:786",
      "A:787",
      "A:788",
      "A:789",
      "A:790",
      "A:791",
      "A:792",
      "A:793",
      "A:794",
      "A:795",
      "A:796",
      "A:797",
      "A:798",
      "A:799",
      "A:800",
      "A:801",
      "A:802",
      "A:803",
      "A:804",
      "A:805",
      "A:806",
      "A:807",
      "A:808",
      "A:809",
      "A:810",
      "A:811",
      "A:812",
      "A:813",
      "A:814",
      "A:815",
      "A:816",
      "A:817",
      "A:818",
      "A:819",
      "A:820",
      "A:821",
      "A:822",
      "A:823",
      "A:824",
      "A:825",
      "A:826",
      "A:827",
      "A:828",
      "A:829",
      "A:830",
      "A:831",
      "A:832",
      "A:833",
      "A:834",
      "A:835",
      "A:836",
      "A:837",
      "A:838",
      "A:839",
      "A:840",
      "A:841",
      "A:842",
      "A:843",
      "A:844",
      "A:845",
      "A:846",
      "A:847",
      "A:848",
      "A:849",
      "A:850",
      "A:851",
      "A:852",
      "A:853",
      "A:854",
      "A:855",
      "A:856",
      "A:857",
      "A:858",
      "A:859",
      "A:860",
      "A:861",
      "A:862",
      "A:863",
      "A:864",
      "A:865",
      "A:866",
      "A:867",
      "A:868",
      "A:869",
      "A:870",
      "A:871",
      "A:872",
      "A:873",
      "A:874",
      "A:875",
      "A:876",
      "A:877",
      "A:878",
      "A:879",
      "A:880",
      "A:881",
      "A:882",
      "A:883",
      "A:884",
      "A:885",
      "A:886",
      "A:887",
      "A:888",
      "A:889",
      "A:890",
      "A:891",
      "A:892",
      "A:893",
      "A:894",
      "A:895",
      "A:896",
      "A:897",
      "A:898",
      "A:899",
      "A:900",
      "A:902",
      "A:903",
      "A:904",
      "A:905",
      "A:906",
      "A:907",
      "A:908",
      "A:909",
      "A:910",
      "A:911",
      "A:912",
      "A:913",
      "A:914",
      "A:915",
      "A:916",
      "A:917",
      "A:918",
      "A:919",
      "A:920",
      "A:921",
      "A:922",
      "A:923",
      "A:924",
      "A:925",
      "A:926",
      "A:927",
      "A:928",
      "A:929",
      "A:930",
      "A:931",
      "A:932",
      "A:933",
      "A:934",
      "A:935",
      "A:936",
      "A:937",
      "A:938",
      "A:939",
      "A:940",
      "A:941",
      "A:942",
      "A:943",
      "A:944",
      "A:945",
      "A:946",
      "A:947",
      "A:948",
      "A:949",
      "A:950",
      "A:951",
      "A:952",
      "A:953",
      "A:954",
      "A:955",
      "A:956",
      "A:957",
      "A:958",
      "A:959",
      "A:960",
      "A:961",
      "A:962",
      "A:963",
      "A:964",
      "A:965",
      "A:966",
      "A:967",
      "A:981",
      "A:982",
      "A:983",
      "A:984",
      "A:985",
      "A:986",
      "A:987",
      "A:988",
      "A:989",
      "A:990",
      "A:991",
      "A:992",
      "A:993",
      "A:994",
      "A:995",
      "A:996",
      "A:997",
      "A:998",
      "A:999"
    ],
    "A:192": [
      "A:1000",
      "A:1001",
      "A:1002",
      "A:1003",
      "A:1004",
      "A:1005",
      "A:1006",
      "A:1007",
      "A:1008",
      "A:1009",
      "A:1010",
      "A:1011",
      "A:1012",
      "A:1013",
      "A:1014",
      "A:1015",
      "A:1016",
      "A:1017",
      "A:1018",
      "A:1019",
      "A:1020",
      "A:1021",
      "A:1022",
      "A:1023",
      "A:1024",
      "A:1025",
      "A:1026",
      "A:1027",
      "A:1028",
      "A:1029",
      "A:1030",
      "A:1031",
      "A:1032",
      "A:1033",
      "A:1034",
      "A:1035",
      "A:1036",
      "A:1037",
      "A:1038",
      "A:1039",
      "A:1040",
      "A:1041",
      "A:1042",
      "A:1043",
      "A:1044",
      "A:1045",
      "A:1046",
      "A:1047",
      "A:1048",
      "A:1049",
      "A:1050",
      "A:1051",
      "A:1052",
      "A:1053",
      "A:1054",
      "A:1055",
      "A:1056",
      "A:1057",
      "A:1058",
      "A:1059",
      "A:1060",
      "A:1061",
      "A:1062",
      "A:1063",
      "A:1064",
      "A:1065",
      "A:1066",
      "A:1067",
      "A:1068",
      "A:1069",
      "A:1070",
      "A:1071",
      "A:1072",
      "A:1073",
      "A:1074",
      "A:1075",
      "A:1076",
      "A:1077",
      "A:1078",
      "A:1079",
      "A:1080",
      "A:1081",
      "A:1082",
      "A:1083",
      "A:1084",
      "A:1085",
      "A:1086",
      "A:1087",
      "A:1088",
      "A:1089",
      "A:1090",
      "A:1091",
      "A:1092",
      "A:144",
      "A:145",
      "A:146",
      "A:147",
      "A:148",
      "A:149",
      "A:150",
      "A:151",
      "A:152",
      "A:153",
      "A:154",
      "A:155",
      "A:156",
      "A:157",
      "A:158",
      "A:159",
      "A:160",
      "A:161",
      "A:162",
      "A:163",
      "A:164",
      "A:165",
      "A:166",
      "A:167",
      "A:168",
      "A:169",
      "A:170",
      "A:171",
      "A:172",
      "A:173",
      "A:174",
      "A:175",
      "A:176",
      "A:177",
      "A:178",
      "A:179",
      "A:180",
      "A:181",
      "A:182",
      "A:183",
      "A:184",
      "A:185",
      "A:186",
      "A:187",
      "A:188",
      "A:189",
      "A:190",
      "A:191",
      "A:193",
      "A:194",
      "A:195",
      "A:196",
      "A:197",
      "A:198",
      "A:199",
      "A:200",
      "A:201",
      "A:202",
      "A:203",
      "A:204",
      "A:205",
      "A:206",
      "A:207",
      "A:208",
      "A:209",
      "A:210",
      "A:211",
      "A:212",
      "A:213",
      "A:214",
      "A:215",
      "A:216",
      "A:217",
      "A:218",
      "A:219",
      "A:220",
      "A:221",
      "A:222",
      "A:223",
      "A:224",
      "A:225",
      "A:226",
      "A:227",
      "A:228",
      "A:229",
      "A:230",
      "A:231",
      "A:232",
      "A:233",
      "A:234",
      "A:235",
      "A:236",
      "A:237",
      "A:238",
      "A:239",
      "A:240",
      "A:241",
      "A:242",
      "A:243",
      "A:244",
      "A:245",
      "A:246",
      "A:247",
      "A:248",
      "A:249",
      "A:250",
      "A:251",
      "A:252",
      "A:253",
      "A:254",
      "A:269",
      "A:270",
      "A:271",
      "A:272",
      "A:273",
      "A:274",
      "A:275",
      "A:276",
      "A:277",
      "A:278",
      "A:279",
      "A:280",
      "A:281",
      "A:282",
      "A:283",
      "A:284",
      "A:285",
      "A:286",
      "A:287",
      "A:288",
      "A:289",
      "A:290",
      "A:291",
      "A:292",
      "A:293",
      "A:294",
      "A:295",
      "A:296",
      "A:297",
      "A:298",
      "A:299",
      "A:300",
      "A:301",
      "A:302",
      "A:303",
      "A:304",
      "A:305",
      "A:306",
      "A:307",
      "A:308",
      "A:309",
      "A:310",
      "A:311",
      "A:312",
      "A:313",
      "A:314",
      "A:315",
      "A:316",
      "A:317",
      "A:318",
      "A:319",
      "A:320",
      "A:321",
      "A:322",
      "A:357",
      "A:358",
      "A:359",
      "A:360",
      "A:361",
      "A:362",
      "A:363",
      "A:364",
      "A:365",
      "A:366",
      "A:367",
      "A:368",
      "A:369",
      "A:370",
      "A:371",
      "A:372",
      "A:373",
      "A:374",
      "A:375",
      "A:376",
      "A:377",
      "A:378",
      "A:379",
      "A:380",
      "A:381",
      "A:382",
      "A:383",
      "A:384",
      "A:385",
      "A:386",
      "A:387",
      "A:388",
      "A:389",
      "A:390",
      "A:391",
      "A:392",
      "A:393",
      "A:394",
      "A:395",
      "A:396",
      "A:397",
      "A:398",
      "A:399",
      "A:400",
      "A:401",
      "A:402",
      "A:403",
      "A:404",
      "A:405",
      "A:406",
      "A:407",
      "A:408",
      "A:409",
      "A:410",
      "A:411",
      "A:412",
      "A:413",
      "A:414",
      "A:415",
      "A:416",
      "A:417",
      "A:418",
      "A:419",
      "A:420",
      "A:421",
      "A:422",
      "A:423",
      "A:424",
      "A:425",
      "A:426",
      "A:427",
      "A:428",
      "A:429",
      "A:430",
      "A:431",
      "A:432",
      "A:433",
      "A:434",
      "A:435",
      "A:460",
      "A:461",
      "A:462",
      "A:463",
      "A:464",
      "A:465",
      "A:466",
      "A:467",
      "A:468",
      "A:469",
      "A:470",
      "A:471",
      "A:472",
      "A:473",
      "A:474",
      "A:475",
      "A:476",
      "A:477",
      "A:478",
      "A:479",
      "A:480",
      "A:481",
      "A:482",
      "A:483",
      "A:484",
      "A:485",
      "A:486",
      "A:487",
      "A:488",
      "A:489",
      "A:497",
      "A:498",
      "A:499",
      "A:500",
      "A:501",
      "A:502",
      "A:503",
      "A:504",
      "A:505",
      "A:506",
      "A:507",
      "A:508",
      "A:509",
      "A:510",
      "A:511",
      "A:512",
      "A:513",
      "A:514",
      "A:515",
      "A:516",
      "A:517",
      "A:518",
      "A:519",
      "A:520",
      "A:521",
      "A:522",
      "A:525",
      "A:526",
      "A:527",
      "A:528",
      "A:544",
      "A:545",
      "A:546",
      "A:547",
      "A:548",
      "A:549",
      "A:550",
      "A:551",
      "A:552",
      "A:553",
      "A:554",
      "A:555",
      "A:556",
      "A:557",
      "A:558",
      "A:559",
      "A:560",
      "A:561",
      "A:562",
      "A:563",
      "A:564",
      "A:565",
      "A:566",
      "A:567",
      "A:568",
      "A:569",
      "A:570",
      "A:571",
      "A:572",
      "A:573",
      "A:574",
      "A:575",
      "A:576",
      "A:577",
      "A:578",
      "A:579",
      "A:580",
      "A:581",
      "A:582",
      "A:583",
      "A:584",
      "A:585",
      "A:586",
      "A:587",
      "A:588",
      "A:589",
      "A:590",
      "A:591",
      "A:592",
      "A:593",
      "A:594",
      "A:595",
      "A:596",
      "A:597",
      "A:598",
      "A:599",
      "A:600",
      "A:601",
      "A:602",
      "A:603",
      "A:604",
      "A:605",
      "A:606",
      "A:607",
      "A:608",
      "A:609",
      "A:610",
      "A:611",
      "A:612",
      "A:613",
      "A:614",
      "A:615",
      "A:616",
      "A:617",
      "A:618",
      "A:619",
      "A:620",
      "A:621",
      "A:622",
      "A:623",
      "A:624",
      "A:625",
      "A:626",
      "A:627",
      "A:628",
      "A:629",
      "A:630",
      "A:631",
      "A:632",
      "A:633",
      "A:634",
      "A:635",
      "A:636",
      "A:637",
      "A:638",
      "A:639",
      "A:640",
      "A:641",
      "A:642",
      "A:643",
      "A:644",
      "A:645",
      "A:646",
      "A:647",
      "A:648",
      "A:649",
      "A:650",
      "A:651",
      "A:652",
      "A:653",
      "A:654",
      "A:655",
      "A:656",
      "A:657",
      "A:658",
      "A:659",
      "A:660",
      "A:661",
      "A:662",
      "A:663",
      "A:664",
      "A:665",
      "A:666",
      "A:667",
      "A:668",
      "A:669",
      "A:670",
      "A:671",
      "A:672",
      "A:673",
      "A:674",
      "A:675",
      "A:676",
      "A:677",
      "A:678",
      "A:679",
      "A:680",
      "A:681",
      "A:682",
      "A:683",
      "A:684",
      "A:685",
      "A:686",
      "A:687",
      "A:688",
      "A:689",
      "A:690",
      "A:691",
      "A:692",
      "A:693",
      "A:694",
      "A:695",
      "A:696",
      "A:697",
      "A:698",
      "A:699",
      "A:700",
      "A:701",
      "A:702",
      "A:703",
      "A:704",
      "A:705",
      "A:706",
      "A:707",
      "A:708",
      "A:709",
      "A:710",
      "A:711",
      "A:712",
      "A:713",
      "A:714",
      "A:715",
      "A:716",
      "A:717",
      "A:718",
      "A:719",
      "A:720",
      "A:721",
      "A:722",
      "A:723",
      "A:724",
      "A:725",
      "A:726",
      "A:727",
      "A:728",
      "A:729",
      "A:730",
      "A:731",
      "A:732",
      "A:733",
      "A:734",
      "A:735",
      "A:736",
      "A:737",
      "A:738",
      "A:739",
      "A:740",
      "A:741",
      "A:742",
      "A:743",
      "A:744",
      "A:745",
      "A:746",
      "A:747",
      "A:748",
      "A:749",
      "A:750",
      "A:751",
      "A:752",
      "A:753",
      "A:754",
      "A:755",
      "A:756",
      "A:757",
      "A:758",
      "A:759",
      "A:760",
      "A:761",
      "A:762",
      "A:763",
      "A:764",
      "A:765",
      "A:766",
      "A:767",
      "A:768",
      "A:769",
      "A:770",
      "A:771",
      "A:772",
      "A:773",
      "A:774",
      "A:775",
      "A:776",
      "A:777",
      "A:778",
      "A:779",
      "A:780",
      "A:781",
      "A:782",
      "A:783",
      "A:784",
      "A:785",
      "A:786",
      "A:787",
      "A:788",
      "A:789",
      "A:790",
      "A:791",
      "A:792",
      "A:793",
      "A:794",
      "A:795",
      "A:796",
      "A:797",
      "A:798",
      "A:799",
      "A:800",
      "A:801",
      "A:802",
      "A:803",
      "A:804",
      "A:805",
      "A:806",
      "A:807",
      "A:808",
      "A:809",
      "A:810",
      "A:811",
      "A:812",
      "A:813",
      "A:814",
      "A:815",
      "A:816",
      "A:817",
      "A:818",
      "A:819",
      "A:820",
      "A:821",
      "A:822",
      "A:823",
      "A:824",
      "A:825",
      "A:826",
      "A:827",
      "A:828",
      "A:829",
      "A:830",
      "A:831",
      "A:832",
      "A:833",
      "A:834",
      "A:835",
      "A:836",
      "A:837",
      "A:838",
      "A:839",
      "A:840",
      "A:841",
      "A:842",
      "A:843",
      "A:844",
      "A:845",
      "A:846",
      "A:847",
      "A:848",
      "A:849",
      "A:850",
      "A:851",
      "A:852",
      "A:853",
      "A:854",
      "A:855",
      "A:856",
      "A:857",
      "A:858",
      "A:859",
      "A:860",
      "A:861",
      "A:862",
      "A:863",
      "A:864",
      "A:865",
      "A:866",
      "A:867",
      "A:868",
      "A:869",
      "A:870",
      "A:871",
      "A:872",
      "A:873",
      "A:874",
      "A:875",
      "A:876",
      "A:877",
      "A:878",
      "A:879",
      "A:880",
      "A:881",
      "A:882",
      "A:883",
      "A:884",
      "A:885",
      "A:886",
      "A:887",
      "A:888",
      "A:889",
      "A:890",
      "A:891",
      "A:892",
      "A:893",
      "A:894",
      "A:895",
      "A:896",
      "A:897",
      "A:898",
      "A:899",
      "A:900",
      "A:902",
      "A:903",
      "A:904",
      "A:905",
      "A:906",
      "A:907",
      "A:908",
      "A:909",
      "A:910",
      "A:911",
      "A:912",
      "A:913",
      "A:914",
      "A:915",
      "A:916",
      "A:917",
      "A:918",
      "A:919",
      "A:920",
      "A:921",
      "A:922",
      "A:923",
      "A:924",
      "A:925",
      "A:926",
      "A:927",
      "A:928",
      "A:929",
      "A:930",
      "A:931",
      "A:932",
      "A:933",
      "A:934",
      "A:935",
      "A:936",
      "A:937",
      "A:938",
      "A:939",
      "A:940",
      "A:941",
      "A:942",
      "A:943",
      "A:944",
      "A:945",
      "A:946",
      "A:947",
      "A:948",
      "A:949",
      "A:950",
      "A:951",
      "A:952",
      "A:953",
      "A:954",
      "A:955",
      "A:956",
      "A:957",
      "A:958",
      "A:959",
      "A:960",
      "A:961",
      "A:962",
      "A:963",
      "A:964",
      "A:965",
      "A:966",
      "A:967",
      "A:981",
      "A:982",
      "A:983",
      "A:984",
      "A:985",
      "A:986",
      "A:987",
      "A:988",
      "A:989",
      "A:990",
      "A:991",
      "A:992",
      "A:993",
      "A:994",
      "A:995",
      "A:996",
      "A:997",
      "A:998",
      "A:999"
    ],
    "A:193": [
      "A:1000",
      "A:1001",
      "A:1002",
      "A:1003",
      "A:1004",
      "A:1005",
      "A:1006",
      "A:1007",
      "A:1008",
      "A:1009",
      "A:1010",
      "A:1011",
      "A:1012",
      "A:1013",
      "A:1014",
      "A:1015",
      "A:1016",
      "A:1017",
      "A:1018",
      "A:1019",
      "A:1020",
      "A:1021",
      "A:1022",
      "A:1023",
      "A:1024",
      "A:1025",
      "A:1026",
      "A:1027",
      "A:1028",
      "A:1029",
      "A:1030",
      "A:1031",
      "A:1032",
      "A:1033",
      "A:1034",
      "A:1035",
      "A:1036",
      "A:1037",
      "A:1038",
      "A:1039",
      "A:1040",
      "A:1041",
      "A:1042",
      "A:1043",
      "A:1044",
      "A:1045",
      "A:1046",
      "A:1047",
      "A:1048",
      "A:1049",
      "A:1050",
      "A:1051",
      "A:1052",
      "A:1053",
      "A:1054",
      "A:1055",
      "A:1056",
      "A:1057",
      "A:1058",
      "A:1059",
      "A:1060",
      "A:1061",
      "A:1062",
      "A:1063",
      "A:1064",
      "A:1065",
      "A:1066",
      "A:1067",
      "A:1068",
      "A:1069",
      "A:1070",
      "A:1071",
      "A:1072",
      "A:1073",
      "A:1074",
      "A:1075",
      "A:1076",
      "A:1077",
      "A:1078",
      "A:1079",
      "A:1080",
      "A:1081",
      "A:1082",
      "A:1083",
      "A:1084",
      "A:1085",
      "A:1086",
      "A:1087",
      "A:1088",
      "A:1089",
      "A:1090",
      "A:1091",
      "A:1092",
      "A:144",
      "A:145",
      "A:146",
      "A:147",
      "A:148",
      "A:149",
      "A:150",
      "A:151",
      "A:152",
      "A:153",
      "A:154",
      "A:155",
      "A:156",
      "A:157",
      "A:158",
      "A:159",
      "A:160",
      "A:161",
      "A:162",
      "A:163",
      "A:164",
      "A:165",
      "A:166",
      "A:167",
      "A:168",
      "A:169",
      "A:170",
      "A:171",
      "A:172",
      "A:173",
      "A:174",
      "A:175",
      "A:176",
      "A:177",
      "A:178",
      "A:179",
      "A:180",
      "A:181",
      "A:182",
      "A:183",
      "A:184",
      "A:185",
      "A:186",
      "A:187",
      "A:188",
      "A:189",
      "A:190",
      "A:191",
      "A:192",
      "A:194",
      "A:195",
      "A:196",
      "A:197",
      "A:198",
      "A:199",
      "A:200",
      "A:201",
      "A:202",
      "A:203",
      "A:204",
      "A:205",
      "A:206",
      "A:207",
      "A:208",
      "A:209",
      "A:210",
      "A:211",
      "A:212",
      "A:213",
      "A:214",
      "A:215",
      "A:216",
      "A:217",
      "A:218",
      "A:219",
      "A:220",
      "A:221",
      "A:222",
      "A:223",
      "A:224",
      "A:225",
      "A:226",
      "A:227",
      "A:228",
      "A:229",
      "A:230",
      "A:231",
      "A:232",
      "A:233",
      "A:234",
      "A:235",
      "A:236",
      "A:237",
      "A:238",
      "A:239",
      "A:240",
      "A:241",
      "A:242",
      "A:243",
      "A:244",
      "A:245",
      "A:246",
      "A:247",
      "A:248",
      "A:249",
      "A:250",
      "A:251",
      "A:252",
      "A:253",
      "A:254",
      "A:269",
      "A:270",
      "A:271",
      "A:272",
      "A:273",
      "A:274",
      "A:275",
      "A:276",
      "A:277",
      "A:278",
      "A:279",
      "A:280",
      "A:281",
      "A:282",
      "A:283",
      "A:284",
      "A:285",
      "A:286",
      "A:287",
      "A:288",
      "A:289",
      "A:290",
      "A:291",
      "A:292",
      "A:293",
      "A:294",
      "A:295",
      "A:296",
      "A:297",
      "A:298",
      "A:299",
      "A:300",
      "A:301",
      "A:302",
      "A:303",
      "A:304",
      "A:305",
      "A:306",
      "A:307",
      "A:308",
      "A:309",
      "A:310",
      "A:311",
      "A:312",
      "A:313",
      "A:314",
      "A:315",
      "A:316",
      "A:317",
      "A:318",
      "A:319",
      "A:320",
      "A:321",
      "A:322",
      "A:357",
      "A:358",
      "A:359",
      "A:360",
      "A:361",
      "A:362",
      "A:363",
      "A:364",
      "A:365",
      "A:366",
      "A:367",
      "A:368",
      "A:369",
      "A:370",
      "A:371",
      "A:372",
      "A:373",
      "A:374",
      "A:375",
      "A:376",
      "A:377",
      "A:378",
      "A:379",
      "A:380",
      "A:381",
      "A:382",
      "A:383",
      "A:384",
      "A:385",
      "A:386",
      "A:387",
      "A:388",
      "A:389",
      "A:390",
      "A:391",
      "A:392",
      "A:393",
      "A:394",
      "A:395",
      "A:396",
      "A:397",
      "A:398",
      "A:399",
      "A:400",
      "A:401",
      "A:402",
      "A:403",
      "A:404",
      "A:405",
      "A:406",
      "A:407",
      "A:408",
      "A:409",
      "A:410",
      "A:411",
      "A:412",
      "A:413",
      "A:414",
      "A:415",
      "A:416",
      "A:417",
      "A:418",
      "A:419",
      "A:420",
      "A:421",
      "A:422",
      "A:423",
      "A:424",
      "A:425",
      "A:426",
      "A:427",
      "A:428",
      "A:429",
      "A:430",
      "A:431",
      "A:432",
      "A:433",
      "A:434",
      "A:435",
      "A:460",
      "A:461",
      "A:462",
      "A:463",
      "A:464",
      "A:465",
      "A:466",
      "A:467",
      "A:468",
      "A:469",
      "A:470",
      "A:471",
      "A:472",
      "A:473",
      "A:474",
      "A:475",
      "A:476",
      "A:477",
      "A:478",
      "A:479",
      "A:480",
      "A:481",
      "A:482",
      "A:483",
      "A:484",
      "A:485",
      "A:486",
      "A:487",
      "A:488",
      "A:489",
      "A:497",
      "A:498",
      "A:499",
      "A:500",
      "A:501",
      "A:502",
      "A:503",
      "A:504",
      "A:505",
      "A:506",
      "A:507",
      "A:508",
      "A:509",
      "A:510",
      "A:511",
      "A:512",
      "A:513",
      "A:514",
      "A:515",
      "A:516",
      "A:517",
      "A:518",
      "A:519",
      "A:520",
      "A:521",
      "A:522",
      "A:525",
      "A:526",
      "A:527",
      "A:528",
      "A:544",
      "A:545",
      "A:546",
      "A:547",
      "A:548",
      "A:549",
      "A:550",
      "A:551",
      "A:552",
      "A:553",
      "A:554",
      "A:555",
      "A:556",
      "A:557",
      "A:558",
      "A:559",
      "A:560",
      "A:561",
      "A:562",
      "A:563",
      "A:564",
      "A:565",
      "A:566",
      "A:567",
      "A:568",
      "A:569",
      "A:570",
      "A:571",
      "A:572",
      "A:573",
      "A:574",
      "A:575",
      "A:576",
      "A:577",
      "A:578",
      "A:579",
      "A:580",
      "A:581",
      "A:582",
      "A:583",
      "A:584",
      "A:585",
      "A:586",
      "A:587",
      "A:588",
      "A:589",
      "A:590",
      "A:591",
      "A:592",
      "A:593",
      "A:594",
      "A:595",
      "A:596",
      "A:597",
      "A:598",
      "A:599",
      "A:600",
      "A:601",
      "A:602",
      "A:603",
      "A:604",
      "A:605",
      "A:606",
      "A:607",
      "A:608",
      "A:609",
      "A:610",
      "A:611",
      "A:612",
      "A:613",
      "A:614",
      "A:615",
      "A:616",
      "A:617",
      "A:618",
      "A:619",
      "A:620",
      "A:621",
      "A:622",
      "A:623",
      "A:624",
      "A:625",
      "A:626",
      "A:627",
      "A:628",
      "A:629",
      "A:630",
      "A:631",
      "A:632",
      "A:633",
      "A:634",
      "A:635",
      "A:636",
      "A:637",
      "A:638",
      "A:639",
      "A:640",
      "A:641",
      "A:642",
      "A:643",
      "A:644",
      "A:645",
      "A:646",
      "A:647",
      "A:648",
      "A:649",
      "A:650",
      "A:651",
      "A:652",
      "A:653",
      "A:654",
      "A:655",
      "A:656",
      "A:657",
      "A:658",
      "A:659",
      "A:660",
      "A:661",
      "A:662",
      "A:663",
      "A:664",
      "A:665",
      "A:666",
      "A:667",
      "A:668",
      "A:669",
      "A:670",
      "A:671",
      "A:672",
      "A:673",
      "A:674",
      "A:675",
      "A:676",
      "A:677",
      "A:678",
      "A:679",
      "A:680",
      "A:681",
      "A:682",
      "A:683",
      "A:684",
      "A:685",
      "A:686",
      "A:687",
      "A:688",
      "A:689",
      "A:690",
      "A:691",
      "A:692",
      "A:693",
      "A:694",
      "A:695",
      "A:696",
      "A:697",
      "A:698",
      "A:699",
      "A:700",
      "A:701",
      "A:702",
      "A:703",
      "A:704",
      "A:705",
      "A:706",
      "A:707",
      "A:708",
      "A:709",
      "A:710",
      "A:711",
      "A:712",
      "A:713",
      "A:714",
      "A:715",
      "A:716",
      "A:717",
      "A:718",
      "A:719",
      "A:720",
      "A:721",
      "A:722",
      "A:723",
      "A:724",
      "A:725",
      "A:726",
      "A:727",
      "A:728",
      "A:729",
      "A:730",
      "A:731",
      "A:732",
      "A:733",
      "A:734",
      "A:735",
      "A:736",
      "A:737",
      "A:738",
      "A:739",
      "A:740",
      "A:741",
      "A:742",
      "A:743",
      "A:744",
      "A:745",
      "A:746",
      "A:747",
      "A:748",
      "A:749",
      "A:750",
      "A:751",
      "A:752",
      "A:753",
      "A:754",
      "A:755",
      "A:756",
      "A:757",
      "A:758",
      "A:759",
      "A:760",
      "A:761",
      "A:762",
      "A:763",
      "A:764",
      "A:765",
      "A:766",
      "A:767",
      "A:768",
      "A:769",
      "A:770",
      "A:771",
      "A:772",
      "A:773",
      "A:774",
      "A:775",
      "A:776",
      "A:777",
      "A:778",
      "A:779",
      "A:780",
      "A:781",
      "A:782",
      "A:783",
      "A:784",
      "A:785",
      "A:786",
      "A:787",
      "A:788",
      "A:789",
      "A:790",
      "A:791",
      "A:792",
      "A:793",
      "A:794",
      "A:795",
      "A:796",
      "A:797",
      "A:798",
      "A:799",
      "A:800",
      "A:801",
      "A:802",
      "A:803",
      "A:804",
      "A:805",
      "A:806",
      "A:807",
      "A:808",
      "A:809",
      "A:810",
      "A:811",
      "A:812",
      "A:813",
      "A:814",
      "A:815",
      "A:816",
      "A:817",
      "A:818",
      "A:819",
      "A:820",
      "A:821",
      "A:822",
      "A:823",
      "A:824",
      "A:825",
      "A:826",
      "A:827",
      "A:828",
      "A:829",
      "A:830",
      "A:831",
      "A:832",
      "A:833",
      "A:834",
      "A:835",
      "A:836",
      "A:837",
      "A:838",
      "A:839",
      "A:840",
      "A:841",
      "A:842",
      "A:843",
      "A:844",
      "A:845",
      "A:846",
      "A:847",
      "A:848",
      "A:849",
      "A:850",
      "A:851",
      "A:852",
      "A:853",
      "A:854",
      "A:855",
      "A:856",
      "A:857",
      "A:858",
      "A:859",
      "A:860",
      "A:861",
      "A:862",
      "A:863",
      "A:864",
      "A:865",
      "A:866",
      "A:867",
      "A:868",
      "A:869",
      "A:870",
      "A:871",
      "A:872",
      "A:873",
      "A:874",
      "A:875",
      "A:876",
      "A:877",
      "A:878",
      "A:879",
      "A:880",
      "A:881",
      "A:882",
      "A:883",
      "A:884",
      "A:885",
      "A:886",
      "A:887",
      "A:888",
      "A:889",
      "A:890",
      "A:891",
      "A:892",
      "A:893",
      "A:894",
      "A:895",
      "A:896",
      "A:897",
      "A:898",
      "A:899",
      "A:900",
      "A:902",
      "A:903",
      "A:904",
      "A:905",
      "A:906",
      "A:907",
      "A:908",
      "A:909",
      "A:910",
      "A:911",
      "A:912",
      "A:913",
      "A:914",
      "A:915",
      "A:916",
      "A:917",
      "A:918",
      "A:919",
      "A:920",
      "A:921",
      "A:922",
      "A:923",
      "A:924",
      "A:925",
      "A:926",
      "A:927",
      "A:928",
      "A:929",
      "A:930",
      "A:931",
      "A:932",
      "A:933",
      "A:934",
      "A:935",
      "A:936",
      "A:937",
      "A:938",
      "A:939",
      "A:940",
      "A:941",
      "A:942",
      "A:943",
      "A:944",
      "A:945",
      "A:946",
      "A:947",
      "A:948",
      "A:949",
      "A:950",
      "A:951",
      "A:952",
      "A:953",
      "A:954",
      "A:955",
      "A:956",
      "A:957",
      "A:958",
      "A:959",
      "A:960",
      "A:961",
      "A:962",
      "A:963",
      "A:964",
      "A:965",
      "A:966",
      "A:967",
      "A:981",
      "A:982",
      "A:983",
      "A:984",
      "A:985",
      "A:986",
      "A:987",
      "A:988",
      "A:989",
      "A:990",
      "A:991",
      "A:992",
      "A:993",
      "A:994",
      "A:995",
      "A:996",
      "A:997",
      "A:998",
      "A:999"
    ],
    "A:194": [
      "A:1000",
      "A:1001",
      "A:1002",
      "A:1003",
      "A:1004",
      "A:1005",
      "A:1006",
      "A:1007",
      "A:1008",
      "A:1009",
      "A:1010",
      "A:1011",
      "A:1012",
      "A:1013",
      "A:1014",
      "A:1015",
      "A:1016",
      "A:1017",
      "A:1018",
      "A:1019",
      "A:1020",
      "A:1021",
      "A:1022",
      "A:1023",
      "A:1024",
      "A:1025",
      "A:1026",
      "A:1027",
      "A:1028",
      "A:1029",
      "A:1030",
      "A:1031",
      "A:1032",
      "A:1033",
      "A:1034",
      "A:1035",
      "A:1036",
      "A:1037",
      "A:1038",
      "A:1039",
      "A:1040",
      "A:1041",
      "A:1042",
      "A:1043",
      "A:1044",
      "A:1045",
      "A:1046",
      "A:1047",
      "A:1048",
      "A:1049",
      "A:1050",
      "A:1051",
      "A:1052",
      "A:1053",
      "A:1054",
      "A:1055",
      "A:1056",
      "A:1057",
      "A:1058",
      "A:1059",
      "A:1060",
      "A:1061",
      "A:1062",
      "A:1063",
      "A:1064",
      "A:1065",
      "A:1066",
      "A:1067",
      "A:1068",
      "A:1069",
      "A:1070",
      "A:1071",
      "A:1072",
      "A:1073",
      "A:1074",
      "A:1075",
      "A:1076",
      "A:1077",
      "A:1078",
      "A:1079",
      "A:1080",
      "A:1081",
      "A:1082",
      "A:1083",
      "A:1084",
      "A:1085",
      "A:1086",
      "A:1087",
      "A:1088",
      "A:1089",
      "A:1090",
      "A:1091",
      "A:1092",
      "A:144",
      "A:145",
      "A:146",
      "A:147",
      "A:148",
      "A:149",
      "A:150",
      "A:151",
      "A:152",
      "A:153",
      "A:154",
      "A:155",
      "A:156",
      "A:157",
      "A:158",
      "A:159",
      "A:160",
      "A:161",
      "A:162",
      "A:163",
      "A:164",
      "A:165",
      "A:166",
      "A:167",
      "A:168",
      "A:169",
      "A:170",
      "A:171",
      "A:172",
      "A:173",
      "A:174",
      "A:175",
      "A:176",
      "A:177",
      "A:178",
      "A:179",
      "A:180",
      "A:181",
      "A:182",
      "A:183",
      "A:184",
      "A:185",
      "A:186",
      "A:187",
      "A:188",
      "A:189",
      "A:190",
      "A:191",
      "A:192",
      "A:193",
      "A:195",
      "A:196",
      "A:197",
      "A:198",
      "A:199",
      "A:200",
      "A:201",
      "A:202",
      "A:203",
      "A:204",
      "A:205",
      "A:206",
      "A:207",
      "A:208",
      "A:209",
      "A:210",
      "A:211",
      "A:212",
      "A:213",
      "A:214",
      "A:215",
      "A:216",
      "A:217",
      "A:218",
      "A:219",
      "A:220",
      "A:221",
      "A:222",
      "A:223",
      "A:224",
      "A:225",
      "A:226",
      "A:227",
      "A:228",
      "A:229",
      "A:230",
      "A:231",
      "A:232",
      "A:233",
      "A:234",
      "A:235",
      "A:236",
      "A:237",
      "A:238",
      "A:239",
      "A:240",
      "A:241",
      "A:242",
      "A:243",
      "A:244",
      "A:245",
      "A:246",
      "A:247",
      "A:248",
      "A:249",
      "A:250",
      "A:251",
      "A:252",
      "A:253",
      "A:254",
      "A:269",
      "A:270",
      "A:271",
      "A:272",
      "A:273",
      "A:274",
      "A:275",
      "A:276",
      "A:277",
      "A:278",
      "A:279",
      "A:280",
      "A:281",
      "A:282",
      "A:283",
      "A:284",
      "A:285",
      "A:286",
      "A:287",
      "A:288",
      "A:289",
      "A:290",
      "A:291",
      "A:292",
      "A:293",
      "A:294",
      "A:295",
      "A:296",
      "A:297",
      "A:298",
      "A:299",
      "A:300",
      "A:301",
      "A:302",
      "A:303",
      "A:304",
      "A:305",
      "A:306",
      "A:307",
      "A:308",
      "A:309",
      "A:310",
      "A:311",
      "A:312",
      "A:313",
      "A:314",
      "A:315",
      "A:316",
      "A:317",
      "A:318",
      "A:319",
      "A:320",
      "A:321",
      "A:322",
      "A:357",
      "A:358",
      "A:359",
      "A:360",
      "A:361",
      "A:362",
      "A:363",
      "A:364",
      "A:365",
      "A:366",
      "A:367",
      "A:368",
      "A:369",
      "A:370",
      "A:371",
      "A:372",
      "A:373",
      "A:374",
      "A:375",
      "A:376",
      "A:377",
      "A:378",
      "A:379",
      "A:380",
      "A:381",
      "A:382",
      "A:383",
      "A:384",
      "A:385",
      "A:386",
      "A:387",
      "A:388",
      "A:389",
      "A:390",
      "A:391",
      "A:392",
      "A:393",
      "A:394",
      "A:395",
      "A:396",
      "A:397",
      "A:398",
      "A:399",
      "A:400",
      "A:401",
      "A:402",
      "A:403",
      "A:404",
      "A:405",
      "A:406",
      "A:407",
      "A:408",
      "A:409",
      "A:410",
      "A:411",
      "A:412",
      "A:413",
      "A:414",
      "A:415",
      "A:416",
      "A:417",
      "A:418",
      "A:419",
      "A:420",
      "A:421",
      "A:422",
      "A:423",
      "A:424",
      "A:425",
      "A:426",
      "A:427",
      "A:428",
      "A:429",
      "A:430",
      "A:431",
      "A:432",
      "A:433",
      "A:434",
      "A:435",
      "A:460",
      "A:461",
      "A:462",
      "A:463",
      "A:464",
      "A:465",
      "A:466",
      "A:467",
      "A:468",
      "A:469",
      "A:470",
      "A:471",
      "A:472",
      "A:473",
      "A:474",
      "A:475",
      "A:476",
      "A:477",
      "A:478",
      "A:479",
      "A:480",
      "A:481",
      "A:482",
      "A:483",
      "A:484",
      "A:485",
      "A:486",
      "A:487",
      "A:488",
      "A:489",
      "A:497",
      "A:498",
      "A:499",
      "A:500",
      "A:501",
      "A:502",
      "A:503",
      "A:504",
      "A:505",
      "A:506",
      "A:507",
      "A:508",
      "A:509",
      "A:510",
      "A:511",
      "A:512",
      "A:513",
      "A:514",
      "A:515",
      "A:516",
      "A:517",
      "A:518",
      "A:519",
      "A:520",
      "A:521",
      "A:522",
      "A:525",
      "A:526",
      "A:527",
      "A:528",
      "A:544",
      "A:545",
      "A:546",
      "A:547",
      "A:548",
      "A:549",
      "A:550",
      "A:551",
      "A:552",
      "A:553",
      "A:554",
      "A:555",
      "A:556",
      "A:557",
      "A:558",
      "A:559",
      "A:560",
      "A:561",
      "A:562",
      "A:563",
      "A:564",
      "A:565",
      "A:566",
      "A:567",
      "A:568",
      "A:569",
      "A:570",
      "A:571",
      "A:572",
      "A:573",
      "A:574",
      "A:575",
      "A:576",
      "A:577",
      "A:578",
      "A:579",
      "A:580",
      "A:581",
      "A:582",
      "A:583",
      "A:584",
      "A:585",
      "A:586",
      "A:587",
      "A:588",
      "A:589",
      "A:590",
      "A:591",
      "A:592",
      "A:593",
      "A:594",
      "A:595",
      "A:596",
      "A:597",
      "A:598",
      "A:599",
      "A:600",
      "A:601",
      "A:602",
      "A:603",
      "A:604",
      "A:605",
      "A:606",
      "A:607",
      "A:608",
      "A:609",
      "A:610",
      "A:611",
      "A:612",
      "A:613",
      "A:614",
      "A:615",
      "A:616",
      "A:617",
      "A:618",
      "A:619",
      "A:620",
      "A:621",
      "A:622",
      "A:623",
      "A:624",
      "A:625",
      "A:626",
      "A:627",
      "A:628",
      "A:629",
      "A:630",
      "A:631",
      "A:632",
      "A:633",
      "A:634",
      "A:635",
      "A:636",
      "A:637",
      "A:638",
      "A:639",
      "A:640",
      "A:641",
      "A:642",
      "A:643",
      "A:644",
      "A:645",
      "A:646",
      "A:647",
      "A:648",
      "A:649",
      "A:650",
      "A:651",
      "A:652",
      "A:653",
      "A:654",
      "A:655",
      "A:656",
      "A:657",
      "A:658",
      "A:659",
      "A:660",
      "A:661",
      "A:662",
      "A:663",
      "A:664",
      "A:665",
      "A:666",
      "A:667",
      "A:668",
      "A:669",
      "A:670",
      "A:671",
      "A:672",
      "A:673",
      "A:674",
      "A:675",
      "A:676",
      "A:677",
      "A:678",
      "A:679",
      "A:680",
      "A:681",
      "A:682",
      "A:683",
      "A:684",
      "A:685",
      "A:686",
      "A:687",
      "A:688",
      "A:689",
      "A:690",
      "A:691",
      "A:692",
      "A:693",
      "A:694",
      "A:695",
      "A:696",
      "A:697",
      "A:698",
      "A:699",
      "A:700",
      "A:701",
      "A:702",
      "A:703",
      "A:704",
      "A:705",
      "A:706",
      "A:707",
      "A:708",
      "A:709",
      "A:710",
      "A:711",
      "A:712",
      "A:713",
      "A:714",
      "A:715",
      "A:716",
      "A:717",
      "A:718",
      "A:719",
      "A:720",
      "A:721",
      "A:722",
      "A:723",
      "A:724",
      "A:725",
      "A:726",
      "A:727",
      "A:728",
      "A:729",
      "A:730",
      "A:731",
      "A:732",
      "A:733",
      "A:734",
      "A:735",
      "A:736",
      "A:737",
      "A:738",
      "A:739",
      "A:740",
      "A:741",
      "A:742",
      "A:743",
      "A:744",
      "A:745",
      "A:746",
      "A:747",
      "A:748",
      "A:749",
      "A:750",
      "A:751",
      "A:752",
      "A:753",
      "A:754",
      "A:755",
      "A:756",
      "A:757",
      "A:758",
      "A:759",
      "A:760",
      "A:761",
      "A:762",
      "A:763",
      "A:764",
      "A:765",
      "A:766",
      "A:767",
      "A:768",
      "A:769",
      "A:770",
      "A:771",
      "A:772",
      "A:773",
      "A:774",
      "A:775",
      "A:776",
      "A:777",
      "A:778",
      "A:779",
      "A:780",
      "A:781",
      "A:782",
      "A:783",
      "A:784",
      "A:785",
      "A:786",
      "A:787",
      "A:788",
      "A:789",
      "A:790",
      "A:791",
      "A:792",
      "A:793",
      "A:794",
      "A:795",
      "A:796",
      "A:797",
      "A:798",
      "A:799",
      "A:800",
      "A:801",
      "A:802",
      "A:803",
      "A:804",
      "A:805",
      "A:806",
      "A:807",
      "A:808",
      "A:809",
      "A:810",
      "A:811",
      "A:812",
      "A:813",
      "A:814",
      "A:815",
      "A:816",
      "A:817",
      "A:818",
      "A:819",
      "A:820",
      "A:821",
      "A:822",
      "A:823",
      "A:824",
      "A:825",
      "A:826",
      "A:827",
      "A:828",
      "A:829",
      "A:830",
      "A:831",
      "A:832",
      "A:833",
      "A:834",
      "A:835",
      "A:836",
      "A:837",
      "A:838",
      "A:839",
      "A:840",
      "A:841",
      "A:842",
      "A:843",
      "A:844",
      "A:845",
      "A:846",
      "A:847",
      "A:848",
      "A:849",
      "A:850",
      "A:851",
      "A:852",
      "A:853",
      "A:854",
      "A:855",
      "A:856",
      "A:857",
      "A:858",
      "A:859",
      "A:860",
      "A:861",
      "A:862",
      "A:863",
      "A:864",
      "A:865",
      "A:866",
      "A:867",
      "A:868",
      "A:869",
      "A:870",
      "A:871",
      "A:872",
      "A:873",
      "A:874",
      "A:875",
      "A:876",
      "A:877",
      "A:878",
      "A:879",
      "A:880",
      "A:881",
      "A:882",
      "A:883",
      "A:884",
      "A:885",
      "A:886",
      "A:887",
      "A:888",
      "A:889",
      "A:890",
      "A:891",
      "A:892",
      "A:893",
      "A:894",
      "A:895",
      "A:896",
      "A:897",
      "A:898",
      "A:899",
      "A:900",
      "A:902",
      "A:903",
      "A:904",
      "A:905",
      "A:906",
      "A:907",
      "A:908",
      "A:909",
      "A:910",
      "A:911",
      "A:912",
      "A:913",
      "A:914",
      "A:915",
      "A:916",
      "A:917",
      "A:918",
      "A:919",
      "A:920",
      "A:921",
      "A:922",
      "A:923",
      "A:924",
      "A:925",
      "A:926",
      "A:927",
      "A:928",
      "A:929",
      "A:930",
      "A:931",
      "A:932",
      "A:933",
      "A:934",
      "A:935",
      "A:936",
      "A:937",
      "A:938",
      "A:939",
      "A:940",
      "A:941",
      "A:942",
      "A:943",
      "A:944",
      "A:945",
      "A:946",
      "A:947",
      "A:948",
      "A:949",
      "A:950",
      "A:951",
      "A:952",
      "A:953",
      "A:954",
      "A:955",
      "A:956",
      "A:957",
      "A:958",
      "A:959",
      "A:960",
      "A:961",
      "A:962",
      "A:963",
      "A:964",
      "A:965",
      "A:966",
      "A:967",
      "A:981",
      "A:982",
      "A:983",
      "A:984",
      "A:985",
      "A:986",
      "A:987",
      "A:988",
      "A:989",
      "A:990",
      "A:991",
      "A:992",
      "A:993",
      "A:994",
      "A:995",
      "A:996",
      "A:997",
      "A:998",
      "A:999"
    ],
    "A:195": [
      "A:1000",
      "A:1001",
      "A:1002",
      "A:1003",
      "A:1004",
      "A:1005",
      "A:1006",
      "A:1007",
      "A:1008",
      "A:1009",
      "A:1010",
      "A:1011",
      "A:1012",
      "A:1013",
      "A:1014",
      "A:1015",
      "A:1016",
      "A:1017",
      "A:1018",
      "A:1019",
      "A:1020",
      "A:1021",
      "A:1022",
      "A:1023",
      "A:1024",
      "A:1025",
      "A:1026",
      "A:1027",
      "A:1028",
      "A:1029",
      "A:1030",
      "A:1031",
      "A:1032",
      "A:1033",
      "A:1034",
      "A:1035",
      "A:1036",
      "A:1037",
      "A:1038",
      "A:1039",
      "A:1040",
      "A:1041",
      "A:1042",
      "A:1043",
      "A:1044",
      "A:1045",
      "A:1046",
      "A:1047",
      "A:1048",
      "A:1049",
      "A:1050",
      "A:1051",
      "A:1052",
      "A:1053",
      "A:1054",
      "A:1055",
      "A:1056",
      "A:1057",
      "A:1058",
      "A:1059",
      "A:1060",
      "A:1061",
      "A:1062",
      "A:1063",
      "A:1064",
      "A:1065",
      "A:1066",
      "A:1067",
      "A:1068",
      "A:1069",
      "A:1070",
      "A:1071",
      "A:1072",
      "A:1073",
      "A:1074",
      "A:1075",
      "A:1076",
      "A:1077",
      "A:1078",
      "A:1079",
      "A:1080",
      "A:1081",
      "A:1082",
      "A:1083",
      "A:1084",
      "A:1085",
      "A:1086",
      "A:1087",
      "A:1088",
      "A:1089",
      "A:1090",
      "A:1091",
      "A:1092",
      "A:144",
      "A:145",
      "A:146",
      "A:147",
      "A:148",
      "A:149",
      "A:150",
      "A:151",
      "A:152",
      "A:153",
      "A:154",
      "A:155",
      "A:156",
      "A:157",
      "A:158",
      "A:159",
      "A:160",
      "A:161",
      "A:162",
      "A:163",
      "A:164",
      "A:165",
      "A:166",
      "A:167",
      "A:168",
      "A:169",
      "A:170",
      "A:171",
      "A:172",
      "A:173",
      "A:174",
      "A:175",
      "A:176",
      "A:177",
      "A:178",
      "A:179",
      "A:180",
      "A:181",
      "A:182",
      "A:183",
      "A:184",
      "A:185",
      "A:186",
      "A:187",
      "A:188",
      "A:189",
      "A:190",
      "A:191",
      "A:192",
      "A:193",
      "A:194",
      "A:196",
      "A:197",
      "A:198",
      "A:199",
      "A:200",
      "A:201",
      "A:202",
      "A:203",
      "A:204",
      "A:205",
      "A:206",
      "A:207",
      "A:208",
      "A:209",
      "A:210",
      "A:211",
      "A:212",
      "A:213",
      "A:214",
      "A:215",
      "A:216",
      "A:217",
      "A:218",
      "A:219",
      "A:220",
      "A:221",
      "A:222",
      "A:223",
      "A:224",
      "A:225",
      "A:226",
      "A:227",
      "A:228",
      "A:229",
      "A:230",
      "A:231",
      "A:232",
      "A:233",
      "A:234",
      "A:235",
      "A:236",
      "A:237",
      "A:238",
      "A:239",
      "A:240",
      "A:241",
      "A:242",
      "A:243",
      "A:244",
      "A:245",
      "A:246",
      "A:247",
      "A:248",
      "A:249",
      "A:250",
      "A:251",
      "A:252",
      "A:253",
      "A:254",
      "A:269",
      "A:270",
      "A:271",
      "A:272",
      "A:273",
      "A:274",
      "A:275",
      "A:276",
      "A:277",
      "A:278",
      "A:279",
      "A:280",
      "A:281",
      "A:282",
      "A:283",
      "A:284",
      "A:285",
      "A:286",
      "A:287",
      "A:288",
      "A:289",
      "A:290",
      "A:291",
      "A:292",
      "A:293",
      "A:294",
      "A:295",
      "A:296",
      "A:297",
      "A:298",
      "A:299",
      "A:300",
      "A:301",
      "A:302",
      "A:303",
      "A:304",
      "A:305",
      "A:306",
      "A:307",
      "A:308",
      "A:309",
      "A:310",
      "A:311",
      "A:312",
      "A:313",
      "A:314",
      "A:315",
      "A:316",
      "A:317",
      "A:318",
      "A:319",
      "A:320",
      "A:321",
      "A:322",
      "A:357",
      "A:358",
      "A:359",
      "A:360",
      "A:361",
      "A:362",
      "A:363",
      "A:364",
      "A:365",
      "A:366",
      "A:367",
      "A:368",
      "A:369",
      "A:370",
      "A:371",
      "A:372",
      "A:373",
      "A:374",
      "A:375",
      "A:376",
      "A:377",
      "A:378",
      "A:379",
      "A:380",
      "A:381",
      "A:382",
      "A:383",
      "A:384",
      "A:385",
      "A:386",
      "A:387",
      "A:388",
      "A:389",
      "A:390",
      "A:391",
      "A:392",
      "A:393",
      "A:394",
      "A:395",
      "A:396",
      "A:397",
      "A:398",
      "A:399",
      "A:400",
      "A:401",
      "A:402",
      "A:403",
      "A:404",
      "A:405",
      "A:406",
      "A:407",
      "A:408",
      "A:409",
      "A:410",
      "A:411",
      "A:412",
      "A:413",
      "A:414",
      "A:415",
      "A:416",
      "A:417",
      "A:418",
      "A:419",
      "A:420",
      "A:421",
      "A:422",
      "A:423",
      "A:424",
      "A:425",
      "A:426",
      "A:427",
      "A:428",
      "A:429",
      "A:430",
      "A:431",
      "A:432",
      "A:433",
      "A:434",
      "A:435",
      "A:460",
      "A:461",
      "A:462",
      "A:463",
      "A:464",
      "A:465",
      "A:466",
      "A:467",
      "A:468",
      "A:469",
      "A:470",
      "A:471",
      "A:472",
      "A:473",
      "A:474",
      "A:475",
      "A:476",
      "A:477",
      "A:478",
      "A:479",
      "A:480",
      "A:481",
      "A:482",
      "A:483",
      "A:484",
      "A:485",
      "A:486",
      "A:487",
      "A:488",
      "A:489",
      "A:497",
      "A:498",
      "A:499",
      "A:500",
      "A:501",
      "A:502",
      "A:503",
      "A:504",
      "A:505",
      "A:506",
      "A:507",
      "A:508",
      "A:509",
      "A:510",
      "A:511",
      "A:512",
      "A:513",
      "A:514",
      "A:515",
      "A:516",
      "A:517",
      "A:518",
      "A:519",
      "A:520",
      "A:521",
      "A:522",
      "A:525",
      "A:526",
      "A:527",
      "A:528",
      "A:544",
      "A:545",
      "A:546",
      "A:547",
      "A:548",
      "A:549",
      "A:550",
      "A:551",
      "A:552",
      "A:553",
      "A:554",
      "A:555",
      "A:556",
      "A:557",
      "A:558",
      "A:559",
      "A:560",
      "A:561",
      "A:562",
      "A:563",
      "A:564",
      "A:565",
      "A:566",
      "A:567",
      "A:568",
      "A:569",
      "A:570",
      "A:571",
      "A:572",
      "A:573",
      "A:574",
      "A:575",
      "A:576",
      "A:577",
      "A:578",
      "A:579",
      "A:580",
      "A:581",
      "A:582",
      "A:583",
      "A:584",
      "A:585",
      "A:586",
      "A:587",
      "A:588",
      "A:589",
      "A:590",
      "A:591",
      "A:592",
      "A:593",
      "A:594",
      "A:595",
      "A:596",
      "A:597",
      "A:598",
      "A:599",
      "A:600",
      "A:601",
      "A:602",
      "A:603",
      "A:604",
      "A:605",
      "A:606",
      "A:607",
      "A:608",
      "A:609",
      "A:610",
      "A:611",
      "A:612",
      "A:613",
      "A:614",
      "A:615",
      "A:616",
      "A:617",
      "A:618",
      "A:619",
      "A:620",
      "A:621",
      "A:622",
      "A:623",
      "A:624",
      "A:625",
      "A:626",
      "A:627",
      "A:628",
      "A:629",
      "A:630",
      "A:631",
      "A:632",
      "A:633",
      "A:634",
      "A:635",
      "A:636",
      "A:637",
      "A:638",
      "A:639",
      "A:640",
      "A:641",
      "A:642",
      "A:643",
      "A:644",
      "A:645",
      "A:646",
      "A:647",
      "A:648",
      "A:649",
      "A:650",
      "A:651",
      "A:652",
      "A:653",
      "A:654",
      "A:655",
      "A:656",
      "A:657",
      "A:658",
      "A:659",
      "A:660",
      "A:661",
      "A:662",
      "A:663",
      "A:664",
      "A:665",
      "A:666",
      "A:667",
      "A:668",
      "A:669",
      "A:670",
      "A:671",
      "A:672",
      "A:673",
      "A:674",
      "A:675",
      "A:676",
      "A:677",
      "A:678",
      "A:679",
      "A:680",
      "A:681",
      "A:682",
      "A:683",
      "A:684",
      "A:685",
      "A:686",
      "A:687",
      "A:688",
      "A:689",
      "A:690",
      "A:691",
      "A:692",
      "A:693",
      "A:694",
      "A:695",
      "A:696",
      "A:697",
      "A:698",
      "A:699",
      "A:700",
      "A:701",
      "A:702",
      "A:703",
      "A:704",
      "A:705",
      "A:706",
      "A:707",
      "A:708",
      "A:709",
      "A:710",
      "A:711",
      "A:712",
      "A:713",
      "A:714",
      "A:715",
      "A:716",
      "A:717",
      "A:718",
      "A:719",
      "A:720",
      "A:721",
      "A:722",
      "A:723",
      "A:724",
      "A:725",
      "A:726",
      "A:727",
      "A:728",
      "A:729",
      "A:730",
      "A:731",
      "A:732",
      "A:733",
      "A:734",
      "A:735",
      "A:736",
      "A:737",
      "A:738",
      "A:739",
      "A:740",
      "A:741",
      "A:742",
      "A:743",
      "A:744",
      "A:745",
      "A:746",
      "A:747",
      "A:748",
      "A:749",
      "A:750",
      "A:751",
      "A:752",
      "A:753",
      "A:754",
      "A:755",
      "A:756",
      "A:757",
      "A:758",
      "A:759",
      "A:760",
      "A:761",
      "A:762",
      "A:763",
      "A:764",
      "A:765",
      "A:766",
      "A:767",
      "A:768",
      "A:769",
      "A:770",
      "A:771",
      "A:772",
      "A:773",
      "A:774",
      "A:775",
      "A:776",
      "A:777",
      "A:778",
      "A:779",
      "A:780",
      "A:781",
      "A:782",
      "A:783",
      "A:784",
      "A:785",
      "A:786",
      "A:787",
      "A:788",
      "A:789",
      "A:790",
      "A:791",
      "A:792",
      "A:793",
      "A:794",
      "A:795",
      "A:796",
      "A:797",
      "A:798",
      "A:799",
      "A:800",
      "A:801",
      "A:802",
      "A:803",
      "A:804",
      "A:805",
      "A:806",
      "A:807",
      "A:808",
      "A:809",
      "A:810",
      "A:811",
      "A:812",
      "A:813",
      "A:814",
      "A:815",
      "A:816",
      "A:817",
      "A:818",
      "A:819",
      "A:820",
      "A:821",
      "A:822",
      "A:823",
      "A:824",
      "A:825",
      "A:826",
      "A:827",
      "A:828",
      "A:829",
      "A:830",
      "A:831",
      "A:832",
      "A:833",
      "A:834",
      "A:835",
      "A:836",
      "A:837",
      "A:838",
      "A:839",
      "A:840",
      "A:841",
      "A:842",
      "A:843",
      "A:844",
      "A:845",
      "A:846",
      "A:847",
      "A:848",
      "A:849",
      "A:850",
      "A:851",
      "A:852",
      "A:853",
      "A:854",
      "A:855",
      "A:856",
      "A:857",
      "A:858",
      "A:859",
      "A:860",
      "A:861",
      "A:862",
      "A:863",
      "A:864",
      "A:865",
      "A:866",
      "A:867",
      "A:868",
      "A:869",
      "A:870",
      "A:871",
      "A:872",
      "A:873",
      "A:874",
      "A:875",
      "A:876",
      "A:877",
      "A:878",
      "A:879",
      "A:880",
      "A:881",
      "A:882",
      "A:883",
      "A:884",
      "A:885",
      "A:886",
      "A:887",
      "A:888",
      "A:889",
      "A:890",
      "A:891",
      "A:892",
      "A:893",
      "A:894",
      "A:895",
      "A:896",
      "A:897",
      "A:898",
      "A:899",
      "A:900",
      "A:902",
      "A:903",
      "A:904",
      "A:905",
      "A:906",
      "A:907",
      "A:908",
      "A:909",
      "A:910",
      "A:911",
      "A:912",
      "A:913",
      "A:914",
      "A:915",
      "A:916",
      "A:917",
      "A:918",
      "A:919",
      "A:920",
      "A:921",
      "A:922",
      "A:923",
      "A:924",
      "A:925",
      "A:926",
      "A:927",
      "A:928",
      "A:929",
      "A:930",
      "A:931",
      "A:932",
      "A:933",
      "A:934",
      "A:935",
      "A:936",
      "A:937",
      "A:938",
      "A:939",
      "A:940",
      "A:941",
      "A:942",
      "A:943",
      "A:944",
      "A:945",
      "A:946",
      "A:947",
      "A:948",
      "A:949",
      "A:950",
      "A:951",
      "A:952",
      "A:953",
      "A:954",
      "A:955",
      "A:956",
      "A:957",
      "A:958",
      "A:959",
      "A:960",
      "A:961",
      "A:962",
      "A:963",
      "A:964",
      "A:965",
      "A:966",
      "A:967",
      "A:981",
      "A:982",
      "A:983",
      "A:984",
      "A:985",
      "A:986",
      "A:987",
      "A:988",
      "A:989",
      "A:990",
      "A:991",
      "A:992",
      "A:993",
      "A:994",
      "A:995",
      "A:996",
      "A:997",
      "A:998",
      "A:999"
    ],
    "A:196": [
      "A:1000",
      "A:1001",
      "A:1002",
      "A:1003",
      "A:1004",
      "A:1005",
      "A:1006",
      "A:1007",
      "A:1008",
      "A:1009",
      "A:1010",
      "A:1011",
      "A:1012",
      "A:1013",
      "A:1014",
      "A:1015",
      "A:1016",
      "A:1017",
      "A:1018",
      "A:1019",
      "A:1020",
      "A:1021",
      "A:1022",
      "A:1023",
      "A:1024",
      "A:1025",
      "A:1026",
      "A:1027",
      "A:1028",
      "A:1029",
      "A:1030",
      "A:1031",
      "A:1032",
      "A:1033",
      "A:1034",
      "A:1035",
      "A:1036",
      "A:1037",
      "A:1038",
      "A:1039",
      "A:1040",
      "A:1041",
      "A:1042",
      "A:1043",
      "A:1044",
      "A:1045",
      "A:1046",
      "A:1047",
      "A:1048",
      "A:1049",
      "A:1050",
      "A:1051",
      "A:1052",
      "A:1053",
      "A:1054",
      "A:1055",
      "A:1056",
      "A:1057",
      "A:1058",
      "A:1059",
      "A:1060",
      "A:1061",
      "A:1062",
      "A:1063",
      "A:1064",
      "A:1065",
      "A:1066",
      "A:1067",
      "A:1068",
      "A:1069",
      "A:1070",
      "A:1071",
      "A:1072",
      "A:1073",
      "A:1074",
      "A:1075",
      "A:1076",
      "A:1077",
      "A:1078",
      "A:1079",
      "A:1080",
      "A:1081",
      "A:1082",
      "A:1083",
      "A:1084",
      "A:1085",
      "A:1086",
      "A:1087",
      "A:1088",
      "A:1089",
      "A:1090",
      "A:1091",
      "A:1092",
      "A:144",
      "A:145",
      "A:146",
      "A:147",
      "A:148",
      "A:149",
      "A:150",
      "A:151",
      "A:152",
      "A:153",
      "A:154",
      "A:155",
      "A:156",
      "A:157",
      "A:158",
      "A:159",
      "A:160",
      "A:161",
      "A:162",
      "A:163",
      "A:164",
      "A:165",
      "A:166",
      "A:167",
      "A:168",
      "A:169",
      "A:170",
      "A:171",
      "A:172",
      "A:173",
      "A:174",
      "A:175",
      "A:176",
      "A:177",
      "A:178",
      "A:179",
      "A:180",
      "A:181",
      "A:182",
      "A:183",
      "A:184",
      "A:185",
      "A:186",
      "A:187",
      "A:188",
      "A:189",
      "A:190",
      "A:191",
      "A:192",
      "A:193",
      "A:194",
      "A:195",
      "A:197",
      "A:198",
      "A:199",
      "A:200",
      "A:201",
      "A:202",
      "A:203",
      "A:204",
      "A:205",
      "A:206",
      "A:207",
      "A:208",
      "A:209",
      "A:210",
      "A:211",
      "A:212",
      "A:213",
      "A:214",
      "A:215",
      "A:216",
      "A:217",
      "A:218",
      "A:219",
      "A:220",
      "A:221",
      "A:222",
      "A:223",
      "A:224",
      "A:225",
      "A:226",
      "A:227",
      "A:228",
      "A:229",
      "A:230",
      "A:231",
      "A:232",
      "A:233",
      "A:234",
      "A:235",
      "A:236",
      "A:237",
      "A:238",
      "A:239",
      "A:240",
      "A:241",
      "A:242",
      "A:243",
      "A:244",
      "A:245",
      "A:246",
      "A:247",
      "A:248",
      "A:249",
      "A:250",
      "A:251",
      "A:252",
      "A:253",
      "A:254",
      "A:269",
      "A:270",
      "A:271",
      "A:272",
      "A:273",
      "A:274",
      "A:275",
      "A:276",
      "A:277",
      "A:278",
      "A:279",
      "A:280",
      "A:281",
      "A:282",
      "A:283",
      "A:284",
      "A:285",
      "A:286",
      "A:287",
      "A:288",
      "A:289",
      "A:290",
      "A:291",
      "A:292",
      "A:293",
      "A:294",
      "A:295",
      "A:296",
      "A:297",
      "A:298",
      "A:299",
      "A:300",
      "A:301",
      "A:302",
      "A:303",
      "A:304",
      "A:305",
      "A:306",
      "A:307",
      "A:308",
      "A:309",
      "A:310",
      "A:311",
      "A:312",
      "A:313",
      "A:314",
      "A:315",
      "A:316",
      "A:317",
      "A:318",
      "A:319",
      "A:320",
      "A:321",
      "A:322",
      "A:357",
      "A:358",
      "A:359",
      "A:360",
      "A:361",
      "A:362",
      "A:363",
      "A:364",
      "A:365",
      "A:366",
      "A:367",
      "A:368",
      "A:369",
      "A:370",
      "A:371",
      "A:372",
      "A:373",
      "A:374",
      "A:375",
      "A:376",
      "A:377",
      "A:378",
      "A:379",
      "A:380",
      "A:381",
      "A:382",
      "A:383",
      "A:384",
      "A:385",
      "A:386",
      "A:387",
      "A:388",
      "A:389",
      "A:390",
      "A:391",
      "A:392",
      "A:393",
      "A:394",
      "A:395",
      "A:396",
      "A:397",
      "A:398",
      "A:399",
      "A:400",
      "A:401",
      "A:402",
      "A:403",
      "A:404",
      "A:405",
      "A:406",
      "A:407",
      "A:408",
      "A:409",
      "A:410",
      "A:411",
      "A:412",
      "A:413",
      "A:414",
      "A:415",
      "A:416",
      "A:417",
      "A:418",
      "A:419",
      "A:420",
      "A:421",
      "A:422",
      "A:423",
      "A:424",
      "A:425",
      "A:426",
      "A:427",
      "A:428",
      "A:429",
      "A:430",
      "A:431",
      "A:432",
      "A:433",
      "A:434",
      "A:435",
      "A:460",
      "A:461",
      "A:462",
      "A:463",
      "A:464",
      "A:465",
      "A:466",
      "A:467",
      "A:468",
      "A:469",
      "A:470",
      "A:471",
      "A:472",
      "A:473",
      "A:474",
      "A:475",
      "A:476",
      "A:477",
      "A:478",
      "A:479",
      "A:480",
      "A:481",
      "A:482",
      "A:483",
      "A:484",
      "A:485",
      "A:486",
      "A:487",
      "A:488",
      "A:489",
      "A:497",
      "A:498",
      "A:499",
      "A:500",
      "A:501",
      "A:502",
      "A:503",
      "A:504",
      "A:505",
      "A:506",
      "A:507",
      "A:508",
      "A:509",
      "A:510",
      "A:511",
      "A:512",
      "A:513",
      "A:514",
      "A:515",
      "A:516",
      "A:517",
      "A:518",
      "A:519",
      "A:520",
      "A:521",
      "A:522",
      "A:525",
      "A:526",
      "A:527",
      "A:528",
      "A:544",
      "A:545",
      "A:546",
      "A:547",
      "A:548",
      "A:549",
      "A:550",
      "A:551",
      "A:552",
      "A:553",
      "A:554",
      "A:555",
      "A:556",
      "A:557",
      "A:558",
      "A:559",
      "A:560",
      "A:561",
      "A:562",
      "A:563",
      "A:564",
      "A:565",
      "A:566",
      "A:567",
      "A:568",
      "A:569",
      "A:570",
      "A:571",
      "A:572",
      "A:573",
      "A:574",
      "A:575",
      "A:576",
      "A:577",
      "A:578",
      "A:579",
      "A:580",
      "A:581",
      "A:582",
      "A:583",
      "A:584",
      "A:585",
      "A:586",
      "A:587",
      "A:588",
      "A:589",
      "A:590",
      "A:591",
      "A:592",
      "A:593",
      "A:594",
      "A:595",
      "A:596",
      "A:597",
      "A:598",
      "A:599",
      "A:600",
      "A:601",
      "A:602",
      "A:603",
      "A:604",
      "A:605",
      "A:606",
      "A:607",
      "A:608",
      "A:609",
      "A:610",
      "A:611",
      "A:612",
      "A:613",
      "A:614",
      "A:615",
      "A:616",
      "A:617",
      "A:618",
      "A:619",
      "A:620",
      "A:621",
      "A:622",
      "A:623",
      "A:624",
      "A:625",
      "A:626",
      "A:627",
      "A:628",
      "A:629",
      "A:630",
      "A:631",
      "A:632",
      "A:633",
      "A:634",
      "A:635",
      "A:636",
      "A:637",
      "A:638",
      "A:639",
      "A:640",
      "A:641",
      "A:642",
      "A:643",
      "A:644",
      "A:645",
      "A:646",
      "A:647",
      "A:648",
      "A:649",
      "A:650",
      "A:651",
      "A:652",
      "A:653",
      "A:654",
      "A:655",
      "A:656",
      "A:657",
      "A:658",
      "A:659",
      "A:660",
      "A:661",
      "A:662",
      "A:663",
      "A:664",
      "A:665",
      "A:666",
      "A:667",
      "A:668",
      "A:669",
      "A:670",
      "A:671",
      "A:672",
      "A:673",
      "A:674",
      "A:675",
      "A:676",
      "A:677",
      "A:678",
      "A:679",
      "A:680",
      "A:681",
      "A:682",
      "A:683",
      "A:684",
      "A:685",
      "A:686",
      "A:687",
      "A:688",
      "A:689",
      "A:690",
      "A:691",
      "A:692",
      "A:693",
      "A:694",
      "A:695",
      "A:696",
      "A:697",
      "A:698",
      "A:699",
      "A:700",
      "A:701",
      "A:702",
      "A:703",
      "A:704",
      "A:705",
      "A:706",
      "A:707",
      "A:708",
      "A:709",
      "A:710",
      "A:711",
      "A:712",
      "A:713",
      "A:714",
      "A:715",
      "A:716",
      "A:717",
      "A:718",
      "A:719",
      "A:720",
      "A:721",
      "A:722",
      "A:723",
      "A:724",
      "A:725",
      "A:726",
      "A:727",
      "A:728",
      "A:729",
      "A:730",
      "A:731",
      "A:732",
      "A:733",
      "A:734",
      "A:735",
      "A:736",
      "A:737",
      "A:738",
      "A:739",
      "A:740",
      "A:741",
      "A:742",
      "A:743",
      "A:744",
      "A:745",
      "A:746",
      "A:747",
      "A:748",
      "A:749",
      "A:750",
      "A:751",
      "A:752",
      "A:753",
      "A:754",
      "A:755",
      "A:756",
      "A:757",
      "A:758",
      "A:759",
      "A:760",
      "A:761",
      "A:762",
      "A:763",
      "A:764",
      "A:765",
      "A:766",
      "A:767",
      "A:768",
      "A:769",
      "A:770",
      "A:771",
      "A:772",
      "A:773",
      "A:774",
      "A:775",
      "A:776",
      "A:777",
      "A:778",
      "A:779",
      "A:780",
      "A:781",
      "A:782",
      "A:783",
      "A:784",
      "A:785",
      "A:786",
      "A:787",
      "A:788",
      "A:789",
      "A:790",
      "A:791",
      "A:792",
      "A:793",
      "A:794",
      "A:795",
      "A:796",
      "A:797",
      "A:798",
      "A:799",
      "A:800",
      "A:801",
      "A:802",
      "A:803",
      "A:804",
      "A:805",
      "A:806",
      "A:807",
      "A:808",
      "A:809",
      "A:810",
      "A:811",
      "A:812",
      "A:813",
      "A:814",
      "A:815",
      "A:816",
      "A:817",
      "A:818",
      "A:819",
      "A:820",
      "A:821",
      "A:822",
      "A:823",
      "A:824",
      "A:825",
      "A:826",
      "A:827",
      "A:828",
      "A:829",
      "A:830",
      "A:831",
      "A:832",
      "A:833",
      "A:834",
      "A:835",
      "A:836",
      "A:837",
      "A:838",
      "A:839",
      "A:840",
      "A:841",
      "A:842",
      "A:843",
      "A:844",
      "A:845",
      "A:846",
      "A:847",
      "A:848",
      "A:849",
      "A:850",
      "A:851",
      "A:852",
      "A:853",
      "A:854",
      "A:855",
      "A:856",
      "A:857",
      "A:858",
      "A:859",
      "A:860",
      "A:861",
      "A:862",
      "A:863",
      "A:864",
      "A:865",
      "A:866",
      "A:867",
      "A:868",
      "A:869",
      "A:870",
      "A:871",
      "A:872",
      "A:873",
      "A:874",
      "A:875",
      "A:876",
      "A:877",
      "A:878",
      "A:879",
      "A:880",
      "A:881",
      "A:882",
      "A:883",
      "A:884",
      "A:885",
      "A:886",
      "A:887",
      "A:888",
      "A:889",
      "A:890",
      "A:891",
      "A:892",
      "A:893",
      "A:894",
      "A:895",
      "A:896",
      "A:897",
      "A:898",
      "A:899",
      "A:900",
      "A:902",
      "A:903",
      "A:904",
      "A:905",
      "A:906",
      "A:907",
      "A:908",
      "A:909",
      "A:910",
      "A:911",
      "A:912",
      "A:913",
      "A:914",
      "A:915",
      "A:916",
      "A:917",
      "A:918",
      "A:919",
      "A:920",
      "A:921",
      "A:922",
      "A:923",
      "A:924",
      "A:925",
      "A:926",
      "A:927",
      "A:928",
      "A:929",
      "A:930",
      "A:931",
      "A:932",
      "A:933",
      "A:934",
      "A:935",
      "A:936",
      "A:937",
      "A:938",
      "A:939",
      "A:940",
      "A:941",
      "A:942",
      "A:943",
      "A:944",
      "A:945",
      "A:946",
      "A:947",
      "A:948",
      "A:949",
      "A:950",
      "A:951",
      "A:952",
      "A:953",
      "A:954",
      "A:955",
      "A:956",
      "A:957",
      "A:958",
      "A:959",
      "A:960",
      "A:961",
      "A:962",
      "A:963",
      "A:964",
      "A:965",
      "A:966",
      "A:967",
      "A:981",
      "A:982",
      "A:983",
      "A:984",
      "A:985",
      "A:986",
      "A:987",
      "A:988",
      "A:989",
      "A:990",
      "A:991",
      "A:992",
      "A:993",
      "A:994",
      "A:995",
      "A:996",
      "A:997",
      "A:998",
      "A:999"
    ],
    "A:197": [
      "A:1000",
      "A:1001",
      "A:1002",
      "A:1003",
      "A:1004",
      "A:1005",
      "A:1006",
      "A:1007",
      "A:1008",
      "A:1009",
      "A:1010",
      "A:1011",
      "A:1012",
      "A:1013",
      "A:1014",
      "A:1015",
      "A:1016",
      "A:1017",
      "A:1018",
      "A:1019",
      "A:1020",
      "A:1021",
      "A:1022",
      "A:1023",
      "A:1024",
      "A:1025",
      "A:1026",
      "A:1027",
      "A:1028",
      "A:1029",
      "A:1030",
      "A:1031",
      "A:1032",
      "A:1033",
      "A:1034",
      "A:1035",
      "A:1036",
      "A:1037",
      "A:1038",
      "A:1039",
      "A:1040",
      "A:1041",
      "A:1042",
      "A:1043",
      "A:1044",
      "A:1045",
      "A:1046",
      "A:1047",
      "A:1048",
      "A:1049",
      "A:1050",
      "A:1051",
      "A:1052",
      "A:1053",
      "A:1054",
      "A:1055",
      "A:1056",
      "A:1057",
      "A:1058",
      "A:1059",
      "A:1060",
      "A:1061",
      "A:1062",
      "A:1063",
      "A:1064",
      "A:1065",
      "A:1066",
      "A:1067",
      "A:1068",
      "A:1069",
      "A:1070",
      "A:1071",
      "A:1072",
      "A:1073",
      "A:1074",
      "A:1075",
      "A:1076",
      "A:1077",
      "A:1078",
      "A:1079",
      "A:1080",
      "A:1081",
      "A:1082",
      "A:1083",
      "A:1084",
      "A:1085",
      "A:1086",
      "A:1087",
      "A:1088",
      "A:1089",
      "A:1090",
      "A:1091",
      "A:1092",
      "A:144",
      "A:145",
      "A:146",
      "A:147",
      "A:148",
      "A:149",
      "A:150",
      "A:151",
      "A:152",
      "A:153",
      "A:154",
      "A:155",
      "A:156",
      "A:157",
      "A:158",
      "A:159",
      "A:160",
      "A:161",
      "A:162",
      "A:163",
      "A:164",
      "A:165",
      "A:166",
      "A:167",
      "A:168",
      "A:169",
      "A:170",
      "A:171",
      "A:172",
      "A:173",
      "A:174",
      "A:175",
      "A:176",
      "A:177",
      "A:178",
      "A:179",
      "A:180",
      "A:181",
      "A:182",
      "A:183",
      "A:184",
      "A:185",
      "A:186",
      "A:187",
      "A:188",
      "A:189",
      "A:190",
      "A:191",
      "A:192",
      "A:193",
      "A:194",
      "A:195",
      "A:196",
      "A:198",
      "A:199",
      "A:200",
      "A:201",
      "A:202",
      "A:203",
      "A:204",
      "A:205",
      "A:206",
      "A:207",
      "A:208",
      "A:209",
      "A:210",
      "A:211",
      "A:212",
      "A:213",
      "A:214",
      "A:215",
      "A:216",
      "A:217",
      "A:218",
      "A:219",
      "A:220",
      "A:221",
      "A:222",
      "A:223",
      "A:224",
      "A:225",
      "A:226",
      "A:227",
      "A:228",
      "A:229",
      "A:230",
      "A:231",
      "A:232",
      "A:233",
      "A:234",
      "A:235",
      "A:236",
      "A:237",
      "A:238",
      "A:239",
      "A:240",
      "A:241",
      "A:242",
      "A:243",
      "A:244",
      "A:245",
      "A:246",
      "A:247",
      "A:248",
      "A:249",
      "A:250",
      "A:251",
      "A:252",
      "A:253",
      "A:254",
      "A:269",
      "A:270",
      "A:271",
      "A:272",
      "A:273",
      "A:274",
      "A:275",
      "A:276",
      "A:277",
      "A:278",
      "A:279",
      "A:280",
      "A:281",
      "A:282",
      "A:283",
      "A:284",
      "A:285",
      "A:286",
      "A:287",
      "A:288",
      "A:289",
      "A:290",
      "A:291",
      "A:292",
      "A:293",
      "A:294",
      "A:295",
      "A:296",
      "A:297",
      "A:298",
      "A:299",
      "A:300",
      "A:301",
      "A:302",
      "A:303",
      "A:304",
      "A:305",
      "A:306",
      "A:307",
      "A:308",
      "A:309",
      "A:310",
      "A:311",
      "A:312",
      "A:313",
      "A:314",
      "A:315",
      "A:316",
      "A:317",
      "A:318",
      "A:319",
      "A:320",
      "A:321",
      "A:322",
      "A:357",
      "A:358",
      "A:359",
      "A:360",
      "A:361",
      "A:362",
      "A:363",
      "A:364",
      "A:365",
      "A:366",
      "A:367",
      "A:368",
      "A:369",
      "A:370",
      "A:371",
      "A:372",
      "A:373",
      "A:374",
      "A:375",
      "A:376",
      "A:377",
      "A:378",
      "A:379",
      "A:380",
      "A:381",
      "A:382",
      "A:383",
      "A:384",
      "A:385",
      "A:386",
      "A:387",
      "A:388",
      "A:389",
      "A:390",
      "A:391",
      "A:392",
      "A:393",
      "A:394",
      "A:395",
      "A:396",
      "A:397",
      "A:398",
      "A:399",
      "A:400",
      "A:401",
      "A:402",
      "A:403",
      "A:404",
      "A:405",
      "A:406",
      "A:407",
      "A:408",
      "A:409",
      "A:410",
      "A:411",
      "A:412",
      "A:413",
      "A:414",
      "A:415",
      "A:416",
      "A:417",
      "A:418",
      "A:419",
      "A:420",
      "A:421",
      "A:422",
      "A:423",
      "A:424",
      "A:425",
      "A:426",
      "A:427",
      "A:428",
      "A:429",
      "A:430",
      "A:431",
      "A:432",
      "A:433",
      "A:434",
      "A:435",
      "A:460",
      "A:461",
      "A:462",
      "A:463",
      "A:464",
      "A:465",
      "A:466",
      "A:467",
      "A:468",
      "A:469",
      "A:470",
      "A:471",
      "A:472",
      "A:473",
      "A:474",
      "A:475",
      "A:476",
      "A:477",
      "A:478",
      "A:479",
      "A:480",
      "A:481",
      "A:482",
      "A:483",
      "A:484",
      "A:485",
      "A:486",
      "A:487",
      "A:488",
      "A:489",
      "A:497",
      "A:498",
      "A:499",
      "A:500",
      "A:501",
      "A:502",
      "A:503",
      "A:504",
      "A:505",
      "A:506",
      "A:507",
      "A:508",
      "A:509",
      "A:510",
      "A:511",
      "A:512",
      "A:513",
      "A:514",
      "A:515",
      "A:516",
      "A:517",
      "A:518",
      "A:519",
      "A:520",
      "A:521",
      "A:522",
      "A:525",
      "A:526",
      "A:527",
      "A:528",
      "A:544",
      "A:545",
      "A:546",
      "A:547",
      "A:548",
      "A:549",
      "A:550",
      "A:551",
      "A:552",
      "A:553",
      "A:554",
      "A:555",
      "A:556",
      "A:557",
      "A:558",
      "A:559",
      "A:560",
      "A:561",
      "A:562",
      "A:563",
      "A:564",
      "A:565",
      "A:566",
      "A:567",
      "A:568",
      "A:569",
      "A:570",
      "A:571",
      "A:572",
      "A:573",
      "A:574",
      "A:575",
      "A:576",
      "A:577",
      "A:578",
      "A:579",
      "A:580",
      "A:581",
      "A:582",
      "A:583",
      "A:584",
      "A:585",
      "A:586",
      "A:587",
      "A:588",
      "A:589",
      "A:590",
      "A:591",
      "A:592",
      "A:593",
      "A:594",
      "A:595",
      "A:596",
      "A:597",
      "A:598",
      "A:599",
      "A:600",
      "A:601",
      "A:602",
      "A:603",
      "A:604",
      "A:605",
      "A:606",
      "A:607",
      "A:608",
      "A:609",
      "A:610",
      "A:611",
      "A:612",
      "A:613",
      "A:614",
      "A:615",
      "A:616",
      "A:617",
      "A:618",
      "A:619",
      "A:620",
      "A:621",
      "A:622",
      "A:623",
      "A:624",
      "A:625",
      "A:626",
      "A:627",
      "A:628",
      "A:629",
      "A:630",
      "A:631",
      "A:632",
      "A:633",
      "A:634",
      "A:635",
      "A:636",
      "A:637",
      "A:638",
      "A:639",
      "A:640",
      "A:641",
      "A:642",
      "A:643",
      "A:644",
      "A:645",
      "A:646",
      "A:647",
      "A:648",
      "A:649",
      "A:650",
      "A:651",
      "A:652",
      "A:653",
      "A:654",
      "A:655",
      "A:656",
      "A:657",
      "A:658",
      "A:659",
      "A:660",
      "A:661",
      "A:662",
      "A:663",
      "A:664",
      "A:665",
      "A:666",
      "A:667",
      "A:668",
      "A:669",
      "A:670",
      "A:671",
      "A:672",
      "A:673",
      "A:674",
      "A:675",
      "A:676",
      "A:677",
      "A:678",
      "A:679",
      "A:680",
      "A:681",
      "A:682",
      "A:683",
      "A:684",
      "A:685",
      "A:686",
      "A:687",
      "A:688",
      "A:689",
      "A:690",
      "A:691",
      "A:692",
      "A:693",
      "A:694",
      "A:695",
      "A:696",
      "A:697",
      "A:698",
      "A:699",
      "A:700",
      "A:701",
      "A:702",
      "A:703",
      "A:704",
      "A:705",
      "A:706",
      "A:707",
      "A:708",
      "A:709",
      "A:710",
      "A:711",
      "A:712",
      "A:713",
      "A:714",
      "A:715",
      "A:716",
      "A:717",
      "A:718",
      "A:719",
      "A:720",
      "A:721",
      "A:722",
      "A:723",
      "A:724",
      "A:725",
      "A:726",
      "A:727",
      "A:728",
      "A:729",
      "A:730",
      "A:731",
      "A:732",
      "A:733",
      "A:734",
      "A:735",
      "A:736",
      "A:737",
      "A:738",
      "A:739",
      "A:740",
      "A:741",
      "A:742",
      "A:743",
      "A:744",
      "A:745",
      "A:746",
      "A:747",
      "A:748",
      "A:749",
      "A:750",
      "A:751",
      "A:752",
      "A:753",
      "A:754",
      "A:755",
      "A:756",
      "A:757",
      "A:758",
      "A:759",
      "A:760",
      "A:761",
      "A:762",
      "A:763",
      "A:764",
      "A:765",
      "A:766",
      "A:767",
      "A:768",
      "A:769",
      "A:770",
      "A:771",
      "A:772",
      "A:773",
      "A:774",
      "A:775",
      "A:776",
      "A:777",
      "A:778",
      "A:779",
      "A:780",
      "A:781",
      "A:782",
      "A:783",
      "A:784",
      "A:785",
      "A:786",
      "A:787",
      "A:788",
      "A:789",
      "A:790",
      "A:791",
      "A:792",
      "A:793",
      "A:794",
      "A:795",
      "A:796",
      "A:797",
      "A:798",
      "A:799",
      "A:800",
      "A:801",
      "A:802",
      "A:803",
      "A:804",
      "A:805",
      "A:806",
      "A:807",
      "A:808",
      "A:809",
      "A:810",
      "A:811",
      "A:812",
      "A:813",
      "A:814",
      "A:815",
      "A:816",
      "A:817",
      "A:818",
      "A:819",
      "A:820",
      "A:821",
      "A:822",
      "A:823",
      "A:824",
      "A:825",
      "A:826",
      "A:827",
      "A:828",
      "A:829",
      "A:830",
      "A:831",
      "A:832",
      "A:833",
      "A:834",
      "A:835",
      "A:836",
      "A:837",
      "A:838",
      "A:839",
      "A:840",
      "A:841",
      "A:842",
      "A:843",
      "A:844",
      "A:845",
      "A:846",
      "A:847",
      "A:848",
      "A:849",
      "A:850",
      "A:851",
      "A:852",
      "A:853",
      "A:854",
      "A:855",
      "A:856",
      "A:857",
      "A:858",
      "A:859",
      "A:860",
      "A:861",
      "A:862",
      "A:863",
      "A:864",
      "A:865",
      "A:866",
      "A:867",
      "A:868",
      "A:869",
      "A:870",
      "A:871",
      "A:872",
      "A:873",
      "A:874",
      "A:875",
      "A:876",
      "A:877",
      "A:878",
      "A:879",
      "A:880",
      "A:881",
      "A:882",
      "A:883",
      "A:884",
      "A:885",
      "A:886",
      "A:887",
      "A:888",
      "A:889",
      "A:890",
      "A:891",
      "A:892",
      "A:893",
      "A:894",
      "A:895",
      "A:896",
      "A:897",
      "A:898",
      "A:899",
      "A:900",
      "A:902",
      "A:903",
      "A:904",
      "A:905",
      "A:906",
      "A:907",
      "A:908",
      "A:909",
      "A:910",
      "A:911",
      "A:912",
      "A:913",
      "A:914",
      "A:915",
      "A:916",
      "A:917",
      "A:918",
      "A:919",
      "A:920",
      "A:921",
      "A:922",
      "A:923",
      "A:924",
      "A:925",
      "A:926",
      "A:927",
      "A:928",
      "A:929",
      "A:930",
      "A:931",
      "A:932",
      "A:933",
      "A:934",
      "A:935",
      "A:936",
      "A:937",
      "A:938",
      "A:939",
      "A:940",
      "A:941",
      "A:942",
      "A:943",
      "A:944",
      "A:945",
      "A:946",
      "A:947",
      "A:948",
      "A:949",
      "A:950",
      "A:951",
      "A:952",
      "A:953",
      "A:954",
      "A:955",
      "A:956",
      "A:957",
      "A:958",
      "A:959",
      "A:960",
      "A:961",
      "A:962",
      "A:963",
      "A:964",
      "A:965",
      "A:966",
      "A:967",
      "A:981",
      "A:982",
      "A:983",
      "A:984",
      "A:985",
      "A:986",
      "A:987",
      "A:988",
      "A:989",
      "A:990",
      "A:991",
      "A:992",
      "A:993",
      "A:994",
      "A:995",
      "A:996",
      "A:997",
      "A:998",
      "A:999"
    ],
    "A:198": [
      "A:1000",
      "A:1001",
      "A:1002",
      "A:1003",
      "A:1004",
      "A:1005",
      "A:1006",
      "A:1007",
      "A:1008",
      "A:1009",
      "A:1010",
      "A:1011",
      "A:1012",
      "A:1013",
      "A:1014",
      "A:1015",
      "A:1016",
      "A:1017",
      "A:1018",
      "A:1019",
      "A:1020",
      "A:1021",
      "A:1022",
      "A:1023",
      "A:1024",
      "A:1025",
      "A:1026",
      "A:1027",
      "A:1028",
      "A:1029",
      "A:1030",
      "A:1031",
      "A:1032",
      "A:1033",
      "A:1034",
      "A:1035",
      "A:1036",
      "A:1037",
      "A:1038",
      "A:1039",
      "A:1040",
      "A:1041",
      "A:1042",
      "A:1043",
      "A:1044",
      "A:1045",
      "A:1046",
      "A:1047",
      "A:1048",
      "A:1049",
      "A:1050",
      "A:1051",
      "A:1052",
      "A:1053",
      "A:1054",
      "A:1055",
      "A:1056",
      "A:1057",
      "A:1058",
      "A:1059",
      "A:1060",
      "A:1061",
      "A:1062",
      "A:1063",
      "A:1064",
      "A:1065",
      "A:1066",
      "A:1067",
      "A:1068",
      "A:1069",
      "A:1070",
      "A:1071",
      "A:1072",
      "A:1073",
      "A:1074",
      "A:1075",
      "A:1076",
      "A:1077",
      "A:1078",
      "A:1079",
      "A:1080",
      "A:1081",
      "A:1082",
      "A:1083",
      "A:1084",
      "A:1085",
      "A:1086",
      "A:1087",
      "A:1088",
      "A:1089",
      "A:1090",
      "A:1091",
      "A:1092",
      "A:144",
      "A:145",
      "A:146",
      "A:147",
      "A:148",
      "A:149",
      "A:150",
      "A:151",
      "A:152",
      "A:153",
      "A:154",
      "A:155",
      "A:156",
      "A:157",
      "A:158",
      "A:159",
      "A:160",
      "A:161",
      "A:162",
      "A:163",
      "A:164",
      "A:165",
      "A:166",
      "A:167",
      "A:168",
      "A:169",
      "A:170",
      "A:171",
      "A:172",
      "A:173",
      "A:174",
      "A:175",
      "A:176",
      "A:177",
      "A:178",
      "A:179",
      "A:180",
      "A:181",
      "A:182",
      "A:183",
      "A:184",
      "A:185",
      "A:186",
      "A:187",
      "A:188",
      "A:189",
      "A:190",
      "A:191",
      "A:192",
      "A:193",
      "A:194",
      "A:195",
      "A:196",
      "A:197",
      "A:199",
      "A:200",
      "A:201",
      "A:202",
      "A:203",
      "A:204",
      "A:205",
      "A:206",
      "A:207",
      "A:208",
      "A:209",
      "A:210",
      "A:211",
      "A:212",
      "A:213",
      "A:214",
      "A:215",
      "A:216",
      "A:217",
      "A:218",
      "A:219",
      "A:220",
      "A:221",
      "A:222",
      "A:223",
      "A:224",
      "A:225",
      "A:226",
      "A:227",
      "A:228",
      "A:229",
      "A:230",
      "A:231",
      "A:232",
      "A:233",
      "A:234",
      "A:235",
      "A:236",
      "A:237",
      "A:238",
      "A:239",
      "A:240",
      "A:241",
      "A:242",
      "A:243",
      "A:244",
      "A:245",
      "A:246",
      "A:247",
      "A:248",
      "A:249",
      "A:250",
      "A:251",
      "A:252",
      "A:253",
      "A:254",
      "A:269",
      "A:270",
      "A:271",
      "A:272",
      "A:273",
      "A:274",
      "A:275",
      "A:276",
      "A:277",
      "A:278",
      "A:279",
      "A:280",
      "A:281",
      "A:282",
      "A:283",
      "A:284",
      "A:285",
      "A:286",
      "A:287",
      "A:288",
      "A:289",
      "A:290",
      "A:291",
      "A:292",
      "A:293",
      "A:294",
      "A:295",
      "A:296",
      "A:297",
      "A:298",
      "A:299",
      "A:300",
      "A:301",
      "A:302",
      "A:303",
      "A:304",
      "A:305",
      "A:306",
      "A:307",
      "A:308",
      "A:309",
      "A:310",
      "A:311",
      "A:312",
      "A:313",
      "A:314",
      "A:315",
      "A:316",
      "A:317",
      "A:318",
      "A:319",
      "A:320",
      "A:321",
      "A:322",
      "A:357",
      "A:358",
      "A:359",
      "A:360",
      "A:361",
      "A:362",
      "A:363",
      "A:364",
      "A:365",
      "A:366",
      "A:367",
      "A:368",
      "A:369",
      "A:370",
      "A:371",
      "A:372",
      "A:373",
      "A:374",
      "A:375",
      "A:376",
      "A:377",
      "A:378",
      "A:379",
      "A:380",
      "A:381",
      "A:382",
      "A:383",
      "A:384",
      "A:385",
      "A:386",
      "A:387",
      "A:388",
      "A:389",
      "A:390",
      "A:391",
      "A:392",
      "A:393",
      "A:394",
      "A:395",
      "A:396",
      "A:397",
      "A:398",
      "A:399",
      "A:400",
      "A:401",
      "A:402",
      "A:403",
      "A:404",
      "A:405",
      "A:406",
      "A:407",
      "A:408",
      "A:409",
      "A:410",
      "A:411",
      "A:412",
      "A:413",
      "A:414",
      "A:415",
      "A:416",
      "A:417",
      "A:418",
      "A:419",
      "A:420",
      "A:421",
      "A:422",
      "A:423",
      "A:424",
      "A:425",
      "A:426",
      "A:427",
      "A:428",
      "A:429",
      "A:430",
      "A:431",
      "A:432",
      "A:433",
      "A:434",
      "A:435",
      "A:460",
      "A:461",
      "A:462",
      "A:463",
      "A:464",
      "A:465",
      "A:466",
      "A:467",
      "A:468",
      "A:469",
      "A:470",
      "A:471",
      "A:472",
      "A:473",
      "A:474",
      "A:475",
      "A:476",
      "A:477",
      "A:478",
      "A:479",
      "A:480",
      "A:481",
      "A:482",
      "A:483",
      "A:484",
      "A:485",
      "A:486",
      "A:487",
      "A:488",
      "A:489",
      "A:497",
      "A:498",
      "A:499",
      "A:500",
      "A:501",
      "A:502",
      "A:503",
      "A:504",
      "A:505",
      "A:506",
      "A:507",
      "A:508",
      "A:509",
      "A:510",
      "A:511",
      "A:512",
      "A:513",
      "A:514",
      "A:515",
      "A:516",
      "A:517",
      "A:518",
      "A:519",
      "A:520",
      "A:521",
      "A:522",
      "A:525",
      "A:526",
      "A:527",
      "A:528",
      "A:544",
      "A:545",
      "A:546",
      "A:547",
      "A:548",
      "A:549",
      "A:550",
      "A:551",
      "A:552",
      "A:553",
      "A:554",
      "A:555",
      "A:556",
      "A:557",
      "A:558",
      "A:559",
      "A:560",
      "A:561",
      "A:562",
      "A:563",
      "A:564",
      "A:565",
      "A:566",
      "A:567",
      "A:568",
      "A:569",
      "A:570",
      "A:571",
      "A:572",
      "A:573",
      "A:574",
      "A:575",
      "A:576",
      "A:577",
      "A:578",
      "A:579",
      "A:580",
      "A:581",
      "A:582",
      "A:583",
      "A:584",
      "A:585",
      "A:586",
      "A:587",
      "A:588",
      "A:589",
      "A:590",
      "A:591",
      "A:592",
      "A:593",
      "A:594",
      "A:595",
      "A:596",
      "A:597",
      "A:598",
      "A:599",
      "A:600",
      "A:601",
      "A:602",
      "A:603",
      "A:604",
      "A:605",
      "A:606",
      "A:607",
      "A:608",
      "A:609",
      "A:610",
      "A:611",
      "A:612",
      "A:613",
      "A:614",
      "A:615",
      "A:616",
      "A:617",
      "A:618",
      "A:619",
      "A:620",
      "A:621",
      "A:622",
      "A:623",
      "A:624",
      "A:625",
      "A:626",
      "A:627",
      "A:628",
      "A:629",
      "A:630",
      "A:631",
      "A:632",
      "A:633",
      "A:634",
      "A:635",
      "A:636",
      "A:637",
      "A:638",
      "A:639",
      "A:640",
      "A:641",
      "A:642",
      "A:643",
      "A:644",
      "A:645",
      "A:646",
      "A:647",
      "A:648",
      "A:649",
      "A:650",
      "A:651",
      "A:652",
      "A:653",
      "A:654",
      "A:655",
      "A:656",
      "A:657",
      "A:658",
      "A:659",
      "A:660",
      "A:661",
      "A:662",
      "A:663",
      "A:664",
      "A:665",
      "A:666",
      "A:667",
      "A:668",
      "A:669",
      "A:670",
      "A:671",
      "A:672",
      "A:673",
      "A:674",
      "A:675",
      "A:676",
      "A:677",
      "A:678",
      "A:679",
      "A:680",
      "A:681",
      "A:682",
      "A:683",
      "A:684",
      "A:685",
      "A:686",
      "A:687",
      "A:688",
      "A:689",
      "A:690",
      "A:691",
      "A:692",
      "A:693",
      "A:694",
      "A:695",
      "A:696",
      "A:697",
      "A:698",
      "A:699",
      "A:700",
      "A:701",
      "A:702",
      "A:703",
      "A:704",
      "A:705",
      "A:706",
      "A:707",
      "A:708",
      "A:709",
      "A:710",
      "A:711",
      "A:712",
      "A:713",
      "A:714",
      "A:715",
      "A:716",
      "A:717",
      "A:718",
      "A:719",
      "A:720",
      "A:721",
      "A:722",
      "A:723",
      "A:724",
      "A:725",
      "A:726",
      "A:727",
      "A:728",
      "A:729",
      "A:730",
      "A:731",
      "A:732",
      "A:733",
      "A:734",
      "A:735",
      "A:736",
      "A:737",
      "A:738",
      "A:739",
      "A:740",
      "A:741",
      "A:742",
      "A:743",
      "A:744",
      "A:745",
      "A:746",
      "A:747",
      "A:748",
      "A:749",
      "A:750",
      "A:751",
      "A:752",
      "A:753",
      "A:754",
      "A:755",
      "A:756",
      "A:757",
      "A:758",
      "A:759",
      "A:760",
      "A:761",
      "A:762",
      "A:763",
      "A:764",
      "A:765",
      "A:766",
      "A:767",
      "A:768",
      "A:769",
      "A:770",
      "A:771",
      "A:772",
      "A:773",
      "A:774",
      "A:775",
      "A:776",
      "A:777",
      "A:778",
      "A:779",
      "A:780",
      "A:781",
      "A:782",
      "A:783",
      "A:784",
      "A:785",
      "A:786",
      "A:787",
      "A:788",
      "A:789",
      "A:790",
      "A:791",
      "A:792",
      "A:793",
      "A:794",
      "A:795",
      "A:796",
      "A:797",
      "A:798",
      "A:799",
      "A:800",
      "A:801",
      "A:802",
      "A:803",
      "A:804",
      "A:805",
      "A:806",
      "A:807",
      "A:808",
      "A:809",
      "A:810",
      "A:811",
      "A:812",
      "A:813",
      "A:814",
      "A:815",
      "A:816",
      "A:817",
      "A:818",
      "A:819",
      "A:820",
      "A:821",
      "A:822",
      "A:823",
      "A:824",
      "A:825",
      "A:826",
      "A:827",
      "A:828",
      "A:829",
      "A:830",
      "A:831",
      "A:832",
      "A:833",
      "A:834",
      "A:835",
      "A:836",
      "A:837",
      "A:838",
      "A:839",
      "A:840",
      "A:841",
      "A:842",
      "A:843",
      "A:844",
      "A:845",
      "A:846",
      "A:847",
      "A:848",
      "A:849",
      "A:850",
      "A:851",
      "A:852",
      "A:853",
      "A:854",
      "A:855",
      "A:856",
      "A:857",
      "A:858",
      "A:859",
      "A:860",
      "A:861",
      "A:862",
      "A:863",
      "A:864",
      "A:865",
      "A:866",
      "A:867",
      "A:868",
      "A:869",
      "A:870",
      "A:871",
      "A:872",
      "A:873",
      "A:874",
      "A:875",
      "A:876",
      "A:877",
      "A:878",
      "A:879",
      "A:880",
      "A:881",
      "A:882",
      "A:883",
      "A:884",
      "A:885",
      "A:886",
      "A:887",
      "A:888",
      "A:889",
      "A:890",
      "A:891",
      "A:892",
      "A:893",
      "A:894",
      "A:895",
      "A:896",
      "A:897",
      "A:898",
      "A:899",
      "A:900",
      "A:902",
      "A:903",
      "A:904",
      "A:905",
      "A:906",
      "A:907",
      "A:908",
      "A:909",
      "A:910",
      "A:911",
      "A:912",
      "A:913",
      "A:914",
      "A:915",
      "A:916",
      "A:917",
      "A:918",
      "A:919",
      "A:920",
      "A:921",
      "A:922",
      "A:923",
      "A:924",
      "A:925",
      "A:926",
      "A:927",
      "A:928",
      "A:929",
      "A:930",
      "A:931",
      "A:932",
      "A:933",
      "A:934",
      "A:935",
      "A:936",
      "A:937",
      "A:938",
      "A:939",
      "A:940",
      "A:941",
      "A:942",
      "A:943",
      "A:944",
      "A:945",
      "A:946",
      "A:947",
      "A:948",
      "A:949",
      "A:950",
      "A:951",
      "A:952",
      "A:953",
      "A:954",
      "A:955",
      "A:956",
      "A:957",
      "A:958",
      "A:959",
      "A:960",
      "A:961",
      "A:962",
      "A:963",
      "A:964",
      "A:965",
      "A:966",
      "A:967",
      "A:981",
      "A:982",
      "A:983",
      "A:984",
      "A:985",
      "A:986",
      "A:987",
      "A:988",
      "A:989",
      "A:990",
      "A:991",
      "A:992",
      "A:993",
      "A:994",
      "A:995",
      "A:996",
      "A:997",
      "A:998",
      "A:999"
    ],
    "A:199": [
      "A:1000",
      "A:1001",
      "A:1002",
      "A:1003",
      "A:1004",
      "A:1005",
      "A:1006",
      "A:1007",
      "A:1008",
      "A:1009",
      "A:1010",
      "A:1011",
      "A:1012",
      "A:1013",
      "A:1014",
      "A:1015",
      "A:1016",
      "A:1017",
      "A:1018",
      "A:1019",
      "A:1020",
      "A:1021",
      "A:1022",
      "A:1023",
      "A:1024",
      "A:1025",
      "A:1026",
      "A:1027",
      "A:1028",
      "A:1029",
      "A:1030",
      "A:1031",
      "A:1032",
      "A:1033",
      "A:1034",
      "A:1035",
      "A:1036",
      "A:1037",
      "A:1038",
      "A:1039",
      "A:1040",
      "A:1041",
      "A:1042",
      "A:1043",
      "A:1044",
      "A:1045",
      "A:1046",
      "A:1047",
      "A:1048",
      "A:1049",
      "A:1050",
      "A:1051",
      "A:1052",
      "A:1053",
      "A:1054",
      "A:1055",
      "A:1056",
      "A:1057",
      "A:1058",
      "A:1059",
      "A:1060",
      "A:1061",
      "A:1062",
      "A:1063",
      "A:1064",
      "A:1065",
      "A:1066",
      "A:1067",
      "A:1068",
      "A:1069",
      "A:1070",
      "A:1071",
      "A:1072",
      "A:1073",
      "A:1074",
      "A:1075",
      "A:1076",
      "A:1077",
      "A:1078",
      "A:1079",
      "A:1080",
      "A:1081",
      "A:1082",
      "A:1083",
      "A:1084",
      "A:1085",
      "A:1086",
      "A:1087",
      "A:1088",
      "A:1089",
      "A:1090",
      "A:1091",
      "A:1092",
      "A:144",
      "A:145",
      "A:146",
      "A:147",
      "A:148",
      "A:149",
      "A:150",
      "A:151",
      "A:152",
      "A:153",
      "A:154",
      "A:155",
      "A:156",
      "A:157",
      "A:158",
      "A:159",
      "A:160",
      "A:161",
      "A:162",
      "A:163",
      "A:164",
      "A:165",
      "A:166",
      "A:167",
      "A:168",
      "A:169",
      "A:170",
      "A:171",
      "A:172",
      "A:173",
      "A:174",
      "A:175",
      "A:176",
      "A:177",
      "A:178",
      "A:179",
      "A:180",
      "A:181",
      "A:182",
      "A:183",
      "A:184",
      "A:185",
      "A:186",
      "A:187",
      "A:188",
      "A:189",
      "A:190",
      "A:191",
      "A:192",
      "A:193",
      "A:194",
      "A:195",
      "A:196",
      "A:197",
      "A:198",
      "A:200",
      "A:201",
      "A:202",
      "A:203",
      "A:204",
      "A:205",
      "A:206",
      "A:207",
      "A:208",
      "A:209",
      "A:210",
      "A:211",
      "A:212",
      "A:213",
      "A:214",
      "A:215",
      "A:216",
      "A:217",
      "A:218",
      "A:219",
      "A:220",
      "A:221",
      "A:222",
      "A:223",
      "A:224",
      "A:225",
      "A:226",
      "A:227",
      "A:228",
      "A:229",
      "A:230",
      "A:231",
      "A:232",
      "A:233",
      "A:234",
      "A:235",
      "A:236",
      "A:237",
      "A:238",
      "A:239",
      "A:240",
      "A:241",
      "A:242",
      "A:243",
      "A:244",
      "A:245",
      "A:246",
      "A:247",
      "A:248",
      "A:249",
      "A:250",
      "A:251",
      "A:252",
      "A:253",
      "A:254",
      "A:269",
      "A:270",
      "A:271",
      "A:272",
      "A:273",
      "A:274",
      "A:275",
      "A:276",
      "A:277",
      "A:278",
      "A:279",
      "A:280",
      "A:281",
      "A:282",
      "A:283",
      "A:284",
      "A:285",
      "A:286",
      "A:287",
      "A:288",
      "A:289",
      "A:290",
      "A:291",
      "A:292",
      "A:293",
      "A:294",
      "A:295",
      "A:296",
      "A:297",
      "A:298",
      "A:299",
      "A:300",
      "A:301",
      "A:302",
      "A:303",
      "A:304",
      "A:305",
      "A:306",
      "A:307",
      "A:308",
      "A:309",
      "A:310",
      "A:311",
      "A:312",
      "A:313",
      "A:314",
      "A:315",
      "A:316",
      "A:317",
      "A:318",
      "A:319",
      "A:320",
      "A:321",
      "A:322",
      "A:357",
      "A:358",
      "A:359",
      "A:360",
      "A:361",
      "A:362",
      "A:363",
      "A:364",
      "A:365",
      "A:366",
      "A:367",
      "A:368",
      "A:369",
      "A:370",
      "A:371",
      "A:372",
      "A:373",
      "A:374",
      "A:375",
      "A:376",
      "A:377",
      "A:378",
      "A:379",
      "A:380",
      "A:381",
      "A:382",
      "A:383",
      "A:384",
      "A:385",
      "A:386",
      "A:387",
      "A:388",
      "A:389",
      "A:390",
      "A:391",
      "A:392",
      "A:393",
      "A:394",
      "A:395",
      "A:396",
      "A:397",
      "A:398",
      "A:399",
      "A:400",
      "A:401",
      "A:402",
      "A:403",
      "A:404",
      "A:405",
      "A:406",
      "A:407",
      "A:408",
      "A:409",
      "A:410",
      "A:411",
      "A:412",
      "A:413",
      "A:414",
      "A:415",
      "A:416",
      "A:417",
      "A:418",
      "A:419",
      "A:420",
      "A:421",
      "A:422",
      "A:423",
      "A:424",
      "A:425",
      "A:426",
      "A:427",
      "A:428",
      "A:429",
      "A:430",
      "A:431",
      "A:432",
      "A:433",
      "A:434",
      "A:435",
      "A:460",
      "A:461",
      "A:462",
      "A:463",
      "A:464",
      "A:465",
      "A:466",
      "A:467",
      "A:468",
      "A:469",
      "A:470",
      "A:471",
      "A:472",
      "A:473",
      "A:474",
      "A:475",
      "A:476",
      "A:477",
      "A:478",
      "A:479",
      "A:480",
      "A:481",
      "A:482",
      "A:483",
      "A:484",
      "A:485",
      "A:486",
      "A:487",
      "A:488",
      "A:489",
      "A:497",
      "A:498",
      "A:499",
      "A:500",
      "A:501",
      "A:502",
      "A:503",
      "A:504",
      "A:505",
      "A:506",
      "A:507",
      "A:508",
      "A:509",
      "A:510",
      "A:511",
      "A:512",
      "A:513",
      "A:514",
      "A:515",
      "A:516",
      "A:517",
      "A:518",
      "A:519",
      "A:520",
      "A:521",
      "A:522",
      "A:525",
      "A:526",
      "A:527",
      "A:528",
      "A:544",
      "A:545",
      "A:546",
      "A:547",
      "A:548",
      "A:549",
      "A:550",
      "A:551",
      "A:552",
      "A:553",
      "A:554",
      "A:555",
      "A:556",
      "A:557",
      "A:558",
      "A:559",
      "A:560",
      "A:561",
      "A:562",
      "A:563",
      "A:564",
      "A:565",
      "A:566",
      "A:567",
      "A:568",
      "A:569",
      "A:570",
      "A:571",
      "A:572",
      "A:573",
      "A:574",
      "A:575",
      "A:576",
      "A:577",
      "A:578",
      "A:579",
      "A:580",
      "A:581",
      "A:582",
      "A:583",
      "A:584",
      "A:585",
      "A:586",
      "A:587",
      "A:588",
      "A:589",
      "A:590",
      "A:591",
      "A:592",
      "A:593",
      "A:594",
      "A:595",
      "A:596",
      "A:597",
      "A:598",
      "A:599",
      "A:600",
      "A:601",
      "A:602",
      "A:603",
      "A:604",
      "A:605",
      "A:606",
      "A:607",
      "A:608",
      "A:609",
      "A:610",
      "A:611",
      "A:612",
      "A:613",
      "A:614",
      "A:615",
      "A:616",
      "A:617",
      "A:618",
      "A:619",
      "A:620",
      "A:621",
      "A:622",
      "A:623",
      "A:624",
      "A:625",
      "A:626",
      "A:627",
      "A:628",
      "A:629",
      "A:630",
      "A:631",
      "A:632",
      "A:633",
      "A:634",
      "A:635",
      "A:636",
      "A:637",
      "A:638",
      "A:639",
      "A:640",
      "A:641",
      "A:642",
      "A:643",
      "A:644",
      "A:645",
      "A:646",
      "A:647",
      "A:648",
      "A:649",
      "A:650",
      "A:651",
      "A:652",
      "A:653",
      "A:654",
      "A:655",
      "A:656",
      "A:657",
      "A:658",
      "A:659",
      "A:660",
      "A:661",
      "A:662",
      "A:663",
      "A:664",
      "A:665",
      "A:666",
      "A:667",
      "A:668",
      "A:669",
      "A:670",
      "A:671",
      "A:672",
      "A:673",
      "A:674",
      "A:675",
      "A:676",
      "A:677",
      "A:678",
      "A:679",
      "A:680",
      "A:681",
      "A:682",
      "A:683",
      "A:684",
      "A:685",
      "A:686",
      "A:687",
      "A:688",
      "A:689",
      "A:690",
      "A:691",
      "A:692",
      "A:693",
      "A:694",
      "A:695",
      "A:696",
      "A:697",
      "A:698",
      "A:699",
      "A:700",
      "A:701",
      "A:702",
      "A:703",
      "A:704",
      "A:705",
      "A:706",
      "A:707",
      "A:708",
      "A:709",
      "A:710",
      "A:711",
      "A:712",
      "A:713",
      "A:714",
      "A:715",
      "A:716",
      "A:717",
      "A:718",
      "A:719",
      "A:720",
      "A:721",
      "A:722",
      "A:723",
      "A:724",
      "A:725",
      "A:726",
      "A:727",
      "A:728",
      "A:729",
      "A:730",
      "A:731",
      "A:732",
      "A:733",
      "A:734",
      "A:735",
      "A:736",
      "A:737",
      "A:738",
      "A:739",
      "A:740",
      "A:741",
      "A:742",
      "A:743",
      "A:744",
      "A:745",
      "A:746",
      "A:747",
      "A:748",
      "A:749",
      "A:750",
      "A:751",
      "A:752",
      "A:753",
      "A:754",
      "A:755",
      "A:756",
      "A:757",
      "A:758",
      "A:759",
      "A:760",
      "A:761",
      "A:762",
      "A:763",
      "A:764",
      "A:765",
      "A:766",
      "A:767",
      "A:768",
      "A:769",
      "A:770",
      "A:771",
      "A:772",
      "A:773",
      "A:774",
      "A:775",
      "A:776",
      "A:777",
      "A:778",
      "A:779",
      "A:780",
      "A:781",
      "A:782",
      "A:783",
      "A:784",
      "A:785",
      "A:786",
      "A:787",
      "A:788",
      "A:789",
      "A:790",
      "A:791",
      "A:792",
      "A:793",
      "A:794",
      "A:795",
      "A:796",
      "A:797",
      "A:798",
      "A:799",
      "A:800",
      "A:801",
      "A:802",
      "A:803",
      "A:804",
      "A:805",
      "A:806",
      "A:807",
      "A:808",
      "A:809",
      "A:810",
      "A:811",
      "A:812",
      "A:813",
      "A:814",
      "A:815",
      "A:816",
      "A:817",
      "A:818",
      "A:819",
      "A:820",
      "A:821",
      "A:822",
      "A:823",
      "A:824",
      "A:825",
      "A:826",
      "A:827",
      "A:828",
      "A:829",
      "A:830",
      "A:831",
      "A:832",
      "A:833",
      "A:834",
      "A:835",
      "A:836",
      "A:837",
      "A:838",
      "A:839",
      "A:840",
      "A:841",
      "A:842",
      "A:843",
      "A:844",
      "A:845",
      "A:846",
      "A:847",
      "A:848",
      "A:849",
      "A:850",
      "A:851",
      "A:852",
      "A:853",
      "A:854",
      "A:855",
      "A:856",
      "A:857",
      "A:858",
      "A:859",
      "A:860",
      "A:861",
      "A:862",
      "A:863",
      "A:864",
      "A:865",
      "A:866",
      "A:867",
      "A:868",
      "A:869",
      "A:870",
      "A:871",
      "A:872",
      "A:873",
      "A:874",
      "A:875",
      "A:876",
      "A:877",
      "A:878",
      "A:879",
      "A:880",
      "A:881",
      "A:882",
      "A:883",
      "A:884",
      "A:885",
      "A:886",
      "A:887",
      "A:888",
      "A:889",
      "A:890",
      "A:891",
      "A:892",
      "A:893",
      "A:894",
      "A:895",
      "A:896",
      "A:897",
      "A:898",
      "A:899",
      "A:900",
      "A:902",
      "A:903",
      "A:904",
      "A:905",
      "A:906",
      "A:907",
      "A:908",
      "A:909",
      "A:910",
      "A:911",
      "A:912",
      "A:913",
      "A:914",
      "A:915",
      "A:916",
      "A:917",
      "A:918",
      "A:919",
      "A:920",
      "A:921",
      "A:922",
      "A:923",
      "A:924",
      "A:925",
      "A:926",
      "A:927",
      "A:928",
      "A:929",
      "A:930",
      "A:931",
      "A:932",
      "A:933",
      "A:934",
      "A:935",
      "A:936",
      "A:937",
      "A:938",
      "A:939",
      "A:940",
      "A:941",
      "A:942",
      "A:943",
      "A:944",
      "A:945",
      "A:946",
      "A:947",
      "A:948",
      "A:949",
      "A:950",
      "A:951",
      "A:952",
      "A:953",
      "A:954",
      "A:955",
      "A:956",
      "A:957",
      "A:958",
      "A:959",
      "A:960",
      "A:961",
      "A:962",
      "A:963",
      "A:964",
      "A:965",
      "A:966",
      "A:967",
      "A:981",
      "A:982",
      "A:983",
      "A:984",
      "A:985",
      "A:986",
      "A:987",
      "A:988",
      "A:989",
      "A:990",
      "A:991",
      "A:992",
      "A:993",
      "A:994",
      "A:995",
      "A:996",
      "A:997",
      "A:998",
      "A:999"
    ],
    "A:200": [
      "A:1000",
      "A:1001",
      "A:1002",
      "A:1003",
      "A:1004",
      "A:1005",
      "A:1006",
      "A:1007",
      "A:1008",
      "A:1009",
      "A:1010",
      "A:1011",
      "A:1012",
      "A:1013",
      "A:1014",
      "A:1015",
      "A:1016",
      "A:1017",
      "A:1018",
      "A:1019",
      "A:1020",
      "A:1021",
      "A:1022",
      "A:1023",
      "A:1024",
      "A:1025",
      "A:1026",
      "A:1027",
      "A:1028",
      "A:1029",
      "A:1030",
      "A:1031",
      "A:1032",
      "A:1033",
      "A:1034",
      "A:1035",
      "A:1036",
      "A:1037",
      "A:1038",
      "A:1039",
      "A:1040",
      "A:1041",
      "A:1042",
      "A:1043",
      "A:1044",
      "A:1045",
      "A:1046",
      "A:1047",
      "A:1048",
      "A:1049",
      "A:1050",
      "A:1051",
      "A:1052",
      "A:1053",
      "A:1054",
      "A:1055",
      "A:1056",
      "A:1057",
      "A:1058",
      "A:1059",
      "A:1060",
      "A:1061",
      "A:1062",
      "A:1063",
      "A:1064",
      "A:1065",
      "A:1066",
      "A:1067",
      "A:1068",
      "A:1069",
      "A:1070",
      "A:1071",
      "A:1072",
      "A:1073",
      "A:1074",
      "A:1075",
      "A:1076",
      "A:1077",
      "A:1078",
      "A:1079",
      "A:1080",
      "A:1081",
      "A:1082",
      "A:1083",
      "A:1084",
      "A:1085",
      "A:1086",
      "A:1087",
      "A:1088",
      "A:1089",
      "A:1090",
      "A:1091",
      "A:1092",
      "A:144",
      "A:145",
      "A:146",
      "A:147",
      "A:148",
      "A:149",
      "A:150",
      "A:151",
      "A:152",
      "A:153",
      "A:154",
      "A:155",
      "A:156",
      "A:157",
      "A:158",
      "A:159",
      "A:160",
      "A:161",
      "A:162",
      "A:163",
      "A:164",
      "A:165",
      "A:166",
      "A:167",
      "A:168",
      "A:169",
      "A:170",
      "A:171",
      "A:172",
      "A:173",
      "A:174",
      "A:175",
      "A:176",
      "A:177",
      "A:178",
      "A:179",
      "A:180",
      "A:181",
      "A:182",
      "A:183",
      "A:184",
      "A:185",
      "A:186",
      "A:187",
      "A:188",
      "A:189",
      "A:190",
      "A:191",
      "A:192",
      "A:193",
      "A:194",
      "A:195",
      "A:196",
      "A:197",
      "A:198",
      "A:199",
      "A:201",
      "A:202",
      "A:203",
      "A:204",
      "A:205",
      "A:206",
      "A:207",
      "A:208",
      "A:209",
      "A:210",
      "A:211",
      "A:212",
      "A:213",
      "A:214",
      "A:215",
      "A:216",
      "A:217",
      "A:218",
      "A:219",
      "A:220",
      "A:221",
      "A:222",
      "A:223",
      "A:224",
      "A:225",
      "A:226",
      "A:227",
      "A:228",
      "A:229",
      "A:230",
      "A:231",
      "A:232",
      "A:233",
      "A:234",
      "A:235",
      "A:236",
      "A:237",
      "A:238",
      "A:239",
      "A:240",
      "A:241",
      "A:242",
      "A:243",
      "A:244",
      "A:245",
      "A:246",
      "A:247",
      "A:248",
      "A:249",
      "A:250",
      "A:251",
      "A:252",
      "A:253",
      "A:254",
      "A:269",
      "A:270",
      "A:271",
      "A:272",
      "A:273",
      "A:274",
      "A:275",
      "A:276",
      "A:277",
      "A:278",
      "A:279",
      "A:280",
      "A:281",
      "A:282",
      "A:283",
      "A:284",
      "A:285",
      "A:286",
      "A:287",
      "A:288",
      "A:289",
      "A:290",
      "A:291",
      "A:292",
      "A:293",
      "A:294",
      "A:295",
      "A:296",
      "A:297",
      "A:298",
      "A:299",
      "A:300",
      "A:301",
      "A:302",
      "A:303",
      "A:304",
      "A:305",
      "A:306",
      "A:307",
      "A:308",
      "A:309",
      "A:310",
      "A:311",
      "A:312",
      "A:313",
      "A:314",
      "A:315",
      "A:316",
      "A:317",
      "A:318",
      "A:319",
      "A:320",
      "A:321",
      "A:322",
      "A:357",
      "A:358",
      "A:359",
      "A:360",
      "A:361",
      "A:362",
      "A:363",
      "A:364",
      "A:365",
      "A:366",
      "A:367",
      "A:368",
      "A:369",
      "A:370",
      "A:371",
      "A:372",
      "A:373",
      "A:374",
      "A:375",
      "A:376",
      "A:377",
      "A:378",
      "A:379",
      "A:380",
      "A:381",
      "A:382",
      "A:383",
      "A:384",
      "A:385",
      "A:386",
      "A:387",
      "A:388",
      "A:389",
      "A:390",
      "A:391",
      "A:392",
      "A:393",
      "A:394",
      "A:395",
      "A:396",
      "A:397",
      "A:398",
      "A:399",
      "A:400",
      "A:401",
      "A:402",
      "A:403",
      "A:404",
      "A:405",
      "A:406",
      "A:407",
      "A:408",
      "A:409",
      "A:410",
      "A:411",
      "A:412",
      "A:413",
      "A:414",
      "A:415",
      "A:416",
      "A:417",
      "A:418",
      "A:419",
      "A:420",
      "A:421",
      "A:422",
      "A:423",
      "A:424",
      "A:425",
      "A:426",
      "A:427",
      "A:428",
      "A:429",
      "A:430",
      "A:431",
      "A:432",
      "A:433",
      "A:434",
      "A:435",
      "A:460",
      "A:461",
      "A:462",
      "A:463",
      "A:464",
      "A:465",
      "A:466",
      "A:467",
      "A:468",
      "A:469",
      "A:470",
      "A:471",
      "A:472",
      "A:473",
      "A:474",
      "A:475",
      "A:476",
      "A:477",
      "A:478",
      "A:479",
      "A:480",
      "A:481",
      "A:482",
      "A:483",
      "A:484",
      "A:485",
      "A:486",
      "A:487",
      "A:488",
      "A:489",
      "A:497",
      "A:498",
      "A:499",
      "A:500",
      "A:501",
      "A:502",
      "A:503",
      "A:504",
      "A:505",
      "A:506",
      "A:507",
      "A:508",
      "A:509",
      "A:510",
      "A:511",
      "A:512",
      "A:513",
      "A:514",
      "A:515",
      "A:516",
      "A:517",
      "A:518",
      "A:519",
      "A:520",
      "A:521",
      "A:522",
      "A:525",
      "A:526",
      "A:527",
      "A:528",
      "A:544",
      "A:545",
      "A:546",
      "A:547",
      "A:548",
      "A:549",
      "A:550",
      "A:551",
      "A:552",
      "A:553",
      "A:554",
      "A:555",
      "A:556",
      "A:557",
      "A:558",
      "A:559",
      "A:560",
      "A:561",
      "A:562",
      "A:563",
      "A:564",
      "A:565",
      "A:566",
      "A:567",
      "A:568",
      "A:569",
      "A:570",
      "A:571",
      "A:572",
      "A:573",
      "A:574",
      "A:575",
      "A:576",
      "A:577",
      "A:578",
      "A:579",
      "A:580",
      "A:581",
      "A:582",
      "A:583",
      "A:584",
      "A:585",
      "A:586",
      "A:587",
      "A:588",
      "A:589",
      "A:590",
      "A:591",
      "A:592",
      "A:593",
      "A:594",
      "A:595",
      "A:596",
      "A:597",
      "A:598",
      "A:599",
      "A:600",
      "A:601",
      "A:602",
      "A:603",
      "A:604",
      "A:605",
      "A:606",
      "A:607",
      "A:608",
      "A:609",
      "A:610",
      "A:611",
      "A:612",
      "A:613",
      "A:614",
      "A:615",
      "A:616",
      "A:617",
      "A:618",
      "A:619",
      "A:620",
      "A:621",
      "A:622",
      "A:623",
      "A:624",
      "A:625",
      "A:626",
      "A:627",
      "A:628",
      "A:629",
      "A:630",
      "A:631",
      "A:632",
      "A:633",
      "A:634",
      "A:635",
      "A:636",
      "A:637",
      "A:638",
      "A:639",
      "A:640",
      "A:641",
      "A:642",
      "A:643",
      "A:644",
      "A:645",
      "A:646",
      "A:647",
      "A:648",
      "A:649",
      "A:650",
      "A:651",
      "A:652",
      "A:653",
      "A:654",
      "A:655",
      "A:656",
      "A:657",
      "A:658",
      "A:659",
      "A:660",
      "A:661",
      "A:662",
      "A:663",
      "A:664",
      "A:665",
      "A:666",
      "A:667",
      "A:668",
      "A:669",
      "A:670",
      "A:671",
      "A:672",
      "A:673",
      "A:674",
      "A:675",
      "A:676",
      "A:677",
      "A:678",
      "A:679",
      "A:680",
      "A:681",
      "A:682",
      "A:683",
      "A:684",
      "A:685",
      "A:686",
      "A:687",
      "A:688",
      "A:689",
      "A:690",
      "A:691",
      "A:692",
      "A:693",
      "A:694",
      "A:695",
      "A:696",
      "A:697",
      "A:698",
      "A:699",
      "A:700",
      "A:701",
      "A:702",
      "A:703",
      "A:704",
      "A:705",
      "A:706",
      "A:707",
      "A:708",
      "A:709",
      "A:710",
      "A:711",
      "A:712",
      "A:713",
      "A:714",
      "A:715",
      "A:716",
      "A:717",
      "A:718",
      "A:719",
      "A:720",
      "A:721",
      "A:722",
      "A:723",
      "A:724",
      "A:725",
      "A:726",
      "A:727",
      "A:728",
      "A:729",
      "A:730",
      "A:731",
      "A:732",
      "A:733",
      "A:734",
      "A:735",
      "A:736",
      "A:737",
      "A:738",
      "A:739",
      "A:740",
      "A:741",
      "A:742",
      "A:743",
      "A:744",
      "A:745",
      "A:746",
      "A:747",
      "A:748",
      "A:749",
      "A:750",
      "A:751",
      "A:752",
      "A:753",
      "A:754",
      "A:755",
      "A:756",
      "A:757",
      "A:758",
      "A:759",
      "A:760",
      "A:761",
      "A:762",
      "A:763",
      "A:764",
      "A:765",
      "A:766",
      "A:767",
      "A:768",
      "A:769",
      "A:770",
      "A:771",
      "A:772",
      "A:773",
      "A:774",
      "A:775",
      "A:776",
      "A:777",
      "A:778",
      "A:779",
      "A:780",
      "A:781",
      "A:782",
      "A:783",
      "A:784",
      "A:785",
      "A:786",
      "A:787",
      "A:788",
      "A:789",
      "A:790",
      "A:791",
      "A:792",
      "A:793",
      "A:794",
      "A:795",
      "A:796",
      "A:797",
      "A:798",
      "A:799",
      "A:800",
      "A:801",
      "A:802",
      "A:803",
      "A:804",
      "A:805",
      "A:806",
      "A:807",
      "A:808",
      "A:809",
      "A:810",
      "A:811",
      "A:812",
      "A:813",
      "A:814",
      "A:815",
      "A:816",
      "A:817",
      "A:818",
      "A:819",
      "A:820",
      "A:821",
      "A:822",
      "A:823",
      "A:824",
      "A:825",
      "A:826",
      "A:827",
      "A:828",
      "A:829",
      "A:830",
      "A:831",
      "A:832",
      "A:833",
      "A:834",
      "A:835",
      "A:836",
      "A:837",
      "A:838",
      "A:839",
      "A:840",
      "A:841",
      "A:842",
      "A:843",
      "A:844",
      "A:845",
      "A:846",
      "A:847",
      "A:848",
      "A:849",
      "A:850",
      "A:851",
      "A:852",
      "A:853",
      "A:854",
      "A:855",
      "A:856",
      "A:857",
      "A:858",
      "A:859",
      "A:860",
      "A:861",
      "A:862",
      "A:863",
      "A:864",
      "A:865",
      "A:866",
      "A:867",
      "A:868",
      "A:869",
      "A:870",
      "A:871",
      "A:872",
      "A:873",
      "A:874",
      "A:875",
      "A:876",
      "A:877",
      "A:878",
      "A:879",
      "A:880",
      "A:881",
      "A:882",
      "A:883",
      "A:884",
      "A:885",
      "A:886",
      "A:887",
      "A:888",
      "A:889",
      "A:890",
      "A:891",
      "A:892",
      "A:893",
      "A:894",
      "A:895",
      "A:896",
      "A:897",
      "A:898",
      "A:899",
      "A:900",
      "A:902",
      "A:903",
      "A:904",
      "A:905",
      "A:906",
      "A:907",
      "A:908",
      "A:909",
      "A:910",
      "A:911",
      "A:912",
      "A:913",
      "A:914",
      "A:915",
      "A:916",
      "A:917",
      "A:918",
      "A:919",
      "A:920",
      "A:921",
      "A:922",
      "A:923",
      "A:924",
      "A:925",
      "A:926",
      "A:927",
      "A:928",
      "A:929",
      "A:930",
      "A:931",
      "A:932",
      "A:933",
      "A:934",
      "A:935",
      "A:936",
      "A:937",
      "A:938",
      "A:939",
      "A:940",
      "A:941",
      "A:942",
      "A:943",
      "A:944",
      "A:945",
      "A:946",
      "A:947",
      "A:948",
      "A:949",
      "A:950",
      "A:951",
      "A:952",
      "A:953",
      "A:954",
      "A:955",
      "A:956",
      "A:957",
      "A:958",
      "A:959",
      "A:960",
      "A:961",
      "A:962",
      "A:963",
      "A:964",
      "A:965",
      "A:966",
      "A:967",
      "A:981",
      "A:982",
      "A:983",
      "A:984",
      "A:985",
      "A:986",
      "A:987",
      "A:988",
      "A:989",
      "A:990",
      "A:991",
      "A:992",
      "A:993",
      "A:994",
      "A:995",
      "A:996",
      "A:997",
      "A:998",
      "A:999"
    ],
    "A:201": [
      "A:1000",
      "A:1001",
      "A:1002",
      "A:1003",
      "A:1004",
      "A:1005",
      "A:1006",
      "A:1007",
      "A:1008",
      "A:1009",
      "A:1010",
      "A:1011",
      "A:1012",
      "A:1013",
      "A:1014",
      "A:1015",
      "A:1016",
      "A:1017",
      "A:1018",
      "A:1019",
      "A:1020",
      "A:1021",
      "A:1022",
      "A:1023",
      "A:1024",
      "A:1025",
      "A:1026",
      "A:1027",
      "A:1028",
      "A:1029",
      "A:1030",
      "A:1031",
      "A:1032",
      "A:1033",
      "A:1034",
      "A:1035",
      "A:1036",
      "A:1037",
      "A:1038",
      "A:1039",
      "A:1040",
      "A:1041",
      "A:1042",
      "A:1043",
      "A:1044",
      "A:1045",
      "A:1046",
      "A:1047",
      "A:1048",
      "A:1049",
      "A:1050",
      "A:1051",
      "A:1052",
      "A:1053",
      "A:1054",
      "A:1055",
      "A:1056",
      "A:1057",
      "A:1058",
      "A:1059",
      "A:1060",
      "A:1061",
      "A:1062",
      "A:1063",
      "A:1064",
      "A:1065",
      "A:1066",
      "A:1067",
      "A:1068",
      "A:1069",
      "A:1070",
      "A:1071",
      "A:1072",
      "A:1073",
      "A:1074",
      "A:1075",
      "A:1076",
      "A:1077",
      "A:1078",
      "A:1079",
      "A:1080",
      "A:1081",
      "A:1082",
      "A:1083",
      "A:1084",
      "A:1085",
      "A:1086",
      "A:1087",
      "A:1088",
      "A:1089",
      "A:1090",
      "A:1091",
      "A:1092",
      "A:144",
      "A:145",
      "A:146",
      "A:147",
      "A:148",
      "A:149",
      "A:150",
      "A:151",
      "A:152",
      "A:153",
      "A:154",
      "A:155",
      "A:156",
      "A:157",
      "A:158",
      "A:159",
      "A:160",
      "A:161",
      "A:162",
      "A:163",
      "A:164",
      "A:165",
      "A:166",
      "A:167",
      "A:168",
      "A:169",
      "A:170",
      "A:171",
      "A:172",
      "A:173",
      "A:174",
      "A:175",
      "A:176",
      "A:177",
      "A:178",
      "A:179",
      "A:180",
      "A:181",
      "A:182",
      "A:183",
      "A:184",
      "A:185",
      "A:186",
      "A:187",
      "A:188",
      "A:189",
      "A:190",
      "A:191",
      "A:192",
      "A:193",
      "A:194",
      "A:195",
      "A:196",
      "A:197",
      "A:198",
      "A:199",
      "A:200",
      "A:202",
      "A:203",
      "A:204",
      "A:205",
      "A:206",
      "A:207",
      "A:208",
      "A:209",
      "A:210",
      "A:211",
      "A:212",
      "A:213",
      "A:214",
      "A:215",
      "A:216",
      "A:217",
      "A:218",
      "A:219",
      "A:220",
      "A:221",
      "A:222",
      "A:223",
      "A:224",
      "A:225",
      "A:226",
      "A:227",
      "A:228",
      "A:229",
      "A:230",
      "A:231",
      "A:232",
      "A:233",
      "A:234",
      "A:235",
      "A:236",
      "A:237",
      "A:238",
      "A:239",
      "A:240",
      "A:241",
      "A:242",
      "A:243",
      "A:244",
      "A:245",
      "A:246",
      "A:247",
      "A:248",
      "A:249",
      "A:250",
      "A:251",
      "A:252",
      "A:253",
      "A:254",
      "A:269",
      "A:270",
      "A:271",
      "A:272",
      "A:273",
      "A:274",
      "A:275",
      "A:276",
      "A:277",
      "A:278",
      "A:279",
      "A:280",
      "A:281",
      "A:282",
      "A:283",
      "A:284",
      "A:285",
      "A:286",
      "A:287",
      "A:288",
      "A:289",
      "A:290",
      "A:291",
      "A:292",
      "A:293",
      "A:294",
      "A:295",
      "A:296",
      "A:297",
      "A:298",
      "A:299",
      "A:300",
      "A:301",
      "A:302",
      "A:303",
      "A:304",
      "A:305",
      "A:306",
      "A:307",
      "A:308",
      "A:309",
      "A:310",
      "A:311",
      "A:312",
      "A:313",
      "A:314",
      "A:315",
      "A:316",
      "A:317",
      "A:318",
      "A:319",
      "A:320",
      "A:321",
      "A:322",
      "A:357",
      "A:358",
      "A:359",
      "A:360",
      "A:361",
      "A:362",
      "A:363",
      "A:364",
      "A:365",
      "A:366",
      "A:367",
      "A:368",
      "A:369",
      "A:370",
      "A:371",
      "A:372",
      "A:373",
      "A:374",
      "A:375",
      "A:376",
      "A:377",
      "A:378",
      "A:379",
      "A:380",
      "A:381",
      "A:382",
      "A:383",
      "A:384",
      "A:385",
      "A:386",
      "A:387",
      "A:388",
      "A:389",
      "A:390",
      "A:391",
      "A:392",
      "A:393",
      "A:394",
      "A:395",
      "A:396",
      "A:397",
      "A:398",
      "A:399",
      "A:400",
      "A:401",
      "A:402",
      "A:403",
      "A:404",
      "A:405",
      "A:406",
      "A:407",
      "A:408",
      "A:409",
      "A:410",
      "A:411",
      "A:412",
      "A:413",
      "A:414",
      "A:415",
      "A:416",
      "A:417",
      "A:418",
      "A:419",
      "A:420",
      "A:421",
      "A:422",
      "A:423",
      "A:424",
      "A:425",
      "A:426",
      "A:427",
      "A:428",
      "A:429",
      "A:430",
      "A:431",
      "A:432",
      "A:433",
      "A:434",
      "A:435",
      "A:460",
      "A:461",
      "A:462",
      "A:463",
      "A:464",
      "A:465",
      "A:466",
      "A:467",
      "A:468",
      "A:469",
      "A:470",
      "A:471",
      "A:472",
      "A:473",
      "A:474",
      "A:475",
      "A:476",
      "A:477",
      "A:478",
      "A:479",
      "A:480",
      "A:481",
      "A:482",
      "A:483",
      "A:484",
      "A:485",
      "A:486",
      "A:487",
      "A:488",
      "A:489",
      "A:497",
      "A:498",
      "A:499",
      "A:500",
      "A:501",
      "A:502",
      "A:503",
      "A:504",
      "A:505",
      "A:506",
      "A:507",
      "A:508",
      "A:509",
      "A:510",
      "A:511",
      "A:512",
      "A:513",
      "A:514",
      "A:515",
      "A:516",
      "A:517",
      "A:518",
      "A:519",
      "A:520",
      "A:521",
      "A:522",
      "A:525",
      "A:526",
      "A:527",
      "A:528",
      "A:544",
      "A:545",
      "A:546",
      "A:547",
      "A:548",
      "A:549",
      "A:550",
      "A:551",
      "A:552",
      "A:553",
      "A:554",
      "A:555",
      "A:556",
      "A:557",
      "A:558",
      "A:559",
      "A:560",
      "A:561",
      "A:562",
      "A:563",
      "A:564",
      "A:565",
      "A:566",
      "A:567",
      "A:568",
      "A:569",
      "A:570",
      "A:571",
      "A:572",
      "A:573",
      "A:574",
      "A:575",
      "A:576",
      "A:577",
      "A:578",
      "A:579",
      "A:580",
      "A:581",
      "A:582",
      "A:583",
      "A:584",
      "A:585",
      "A:586",
      "A:587",
      "A:588",
      "A:589",
      "A:590",
      "A:591",
      "A:592",
      "A:593",
      "A:594",
      "A:595",
      "A:596",
      "A:597",
      "A:598",
      "A:599",
      "A:600",
      "A:601",
      "A:602",
      "A:603",
      "A:604",
      "A:605",
      "A:606",
      "A:607",
      "A:608",
      "A:609",
      "A:610",
      "A:611",
      "A:612",
      "A:613",
      "A:614",
      "A:615",
      "A:616",
      "A:617",
      "A:618",
      "A:619",
      "A:620",
      "A:621",
      "A:622",
      "A:623",
      "A:624",
      "A:625",
      "A:626",
      "A:627",
      "A:628",
      "A:629",
      "A:630",
      "A:631",
      "A:632",
      "A:633",
      "A:634",
      "A:635",
      "A:636",
      "A:637",
      "A:638",
      "A:639",
      "A:640",
      "A:641",
      "A:642",
      "A:643",
      "A:644",
      "A:645",
      "A:646",
      "A:647",
      "A:648",
      "A:649",
      "A:650",
      "A:651",
      "A:652",
      "A:653",
      "A:654",
      "A:655",
      "A:656",
      "A:657",
      "A:658",
      "A:659",
      "A:660",
      "A:661",
      "A:662",
      "A:663",
      "A:664",
      "A:665",
      "A:666",
      "A:667",
      "A:668",
      "A:669",
      "A:670",
      "A:671",
      "A:672",
      "A:673",
      "A:674",
      "A:675",
      "A:676",
      "A:677",
      "A:678",
      "A:679",
      "A:680",
      "A:681",
      "A:682",
      "A:683",
      "A:684",
      "A:685",
      "A:686",
      "A:687",
      "A:688",
      "A:689",
      "A:690",
      "A:691",
      "A:692",
      "A:693",
      "A:694",
      "A:695",
      "A:696",
      "A:697",
      "A:698",
      "A:699",
      "A:700",
      "A:701",
      "A:702",
      "A:703",
      "A:704",
      "A:705",
      "A:706",
      "A:707",
      "A:708",
      "A:709",
      "A:710",
      "A:711",
      "A:712",
      "A:713",
      "A:714",
      "A:715",
      "A:716",
      "A:717",
      "A:718",
      "A:719",
      "A:720",
      "A:721",
      "A:722",
      "A:723",
      "A:724",
      "A:725",
      "A:726",
      "A:727",
      "A:728",
      "A:729",
      "A:730",
      "A:731",
      "A:732",
      "A:733",
      "A:734",
      "A:735",
      "A:736",
      "A:737",
      "A:738",
      "A:739",
      "A:740",
      "A:741",
      "A:742",
      "A:743",
      "A:744",
      "A:745",
      "A:746",
      "A:747",
      "A:748",
      "A:749",
      "A:750",
      "A:751",
      "A:752",
      "A:753",
      "A:754",
      "A:755",
      "A:756",
      "A:757",
      "A:758",
      "A:759",
      "A:760",
      "A:761",
      "A:762",
      "A:763",
      "A:764",
      "A:765",
      "A:766",
      "A:767",
      "A:768",
      "A:769",
      "A:770",
      "A:771",
      "A:772",
      "A:773",
      "A:774",
      "A:775",
      "A:776",
      "A:777",
      "A:778",
      "A:779",
      "A:780",
      "A:781",
      "A:782",
      "A:783",
      "A:784",
      "A:785",
      "A:786",
      "A:787",
      "A:788",
      "A:789",
      "A:790",
      "A:791",
      "A:792",
      "A:793",
      "A:794",
      "A:795",
      "A:796",
      "A:797",
      "A:798",
      "A:799",
      "A:800",
      "A:801",
      "A:802",
      "A:803",
      "A:804",
      "A:805",
      "A:806",
      "A:807",
      "A:808",
      "A:809",
      "A:810",
      "A:811",
      "A:812",
      "A:813",
      "A:814",
      "A:815",
      "A:816",
      "A:817",
      "A:818",
      "A:819",
      "A:820",
      "A:821",
      "A:822",
      "A:823",
      "A:824",
      "A:825",
      "A:826",
      "A:827",
      "A:828",
      "A:829",
      "A:830",
      "A:831",
      "A:832",
      "A:833",
      "A:834",
      "A:835",
      "A:836",
      "A:837",
      "A:838",
      "A:839",
      "A:840",
      "A:841",
      "A:842",
      "A:843",
      "A:844",
      "A:845",
      "A:846",
      "A:847",
      "A:848",
      "A:849",
      "A:850",
      "A:851",
      "A:852",
      "A:853",
      "A:854",
      "A:855",
      "A:856",
      "A:857",
      "A:858",
      "A:859",
      "A:860",
      "A:861",
      "A:862",
      "A:863",
      "A:864",
      "A:865",
      "A:866",
      "A:867",
      "A:868",
      "A:869",
      "A:870",
      "A:871",
      "A:872",
      "A:873",
      "A:874",
      "A:875",
      "A:876",
      "A:877",
      "A:878",
      "A:879",
      "A:880",
      "A:881",
      "A:882",
      "A:883",
      "A:884",
      "A:885",
      "A:886",
      "A:887",
      "A:888",
      "A:889",
      "A:890",
      "A:891",
      "A:892",
      "A:893",
      "A:894",
      "A:895",
      "A:896",
      "A:897",
      "A:898",
      "A:899",
      "A:900",
      "A:902",
      "A:903",
      "A:904",
      "A:905",
      "A:906",
      "A:907",
      "A:908",
      "A:909",
      "A:910",
      "A:911",
      "A:912",
      "A:913",
      "A:914",
      "A:915",
      "A:916",
      "A:917",
      "A:918",
      "A:919",
      "A:920",
      "A:921",
      "A:922",
      "A:923",
      "A:924",
      "A:925",
      "A:926",
      "A:927",
      "A:928",
      "A:929",
      "A:930",
      "A:931",
      "A:932",
      "A:933",
      "A:934",
      "A:935",
      "A:936",
      "A:937",
      "A:938",
      "A:939",
      "A:940",
      "A:941",
      "A:942",
      "A:943",
      "A:944",
      "A:945",
      "A:946",
      "A:947",
      "A:948",
      "A:949",
      "A:950",
      "A:951",
      "A:952",
      "A:953",
      "A:954",
      "A:955",
      "A:956",
      "A:957",
      "A:958",
      "A:959",
      "A:960",
      "A:961",
      "A:962",
      "A:963",
      "A:964",
      "A:965",
      "A:966",
      "A:967",
      "A:981",
      "A:982",
      "A:983",
      "A:984",
      "A:985",
      "A:986",
      "A:987",
      "A:988",
      "A:989",
      "A:990",
      "A:991",
      "A:992",
      "A:993",
      "A:994",
      "A:995",
      "A:996",
      "A:997",
      "A:998",
      "A:999"
    ],
    "A:202": [
      "A:1000",
      "A:1001",
      "A:1002",
      "A:1003",
      "A:1004",
      "A:1005",
      "A:1006",
      "A:1007",
      "A:1008",
      "A:1009",
      "A:1010",
      "A:1011",
      "A:1012",
      "A:1013",
      "A:1014",
      "A:1015",
      "A:1016",
      "A:1017",
      "A:1018",
      "A:1019",
      "A:1020",
      "A:1021",
      "A:1022",
      "A:1023",
      "A:1024",
      "A:1025",
      "A:1026",
      "A:1027",
      "A:1028",
      "A:1029",
      "A:1030",
      "A:1031",
      "A:1032",
      "A:1033",
      "A:1034",
      "A:1035",
      "A:1036",
      "A:1037",
      "A:1038",
      "A:1039",
      "A:1040",
      "A:1041",
      "A:1042",
      "A:1043",
      "A:1044",
      "A:1045",
      "A:1046",
      "A:1047",
      "A:1048",
      "A:1049",
      "A:1050",
      "A:1051",
      "A:1052",
      "A:1053",
      "A:1054",
      "A:1055",
      "A:1056",
      "A:1057",
      "A:1058",
      "A:1059",
      "A:1060",
      "A:1061",
      "A:1062",
      "A:1063",
      "A:1064",
      "A:1065",
      "A:1066",
      "A:1067",
      "A:1068",
      "A:1069",
      "A:1070",
      "A:1071",
      "A:1072",
      "A:1073",
      "A:1074",
      "A:1075",
      "A:1076",
      "A:1077",
      "A:1078",
      "A:1079",
      "A:1080",
      "A:1081",
      "A:1082",
      "A:1083",
      "A:1084",
      "A:1085",
      "A:1086",
      "A:1087",
      "A:1088",
      "A:1089",
      "A:1090",
      "A:1091",
      "A:1092",
      "A:144",
      "A:145",
      "A:146",
      "A:147",
      "A:148",
      "A:149",
      "A:150",
      "A:151",
      "A:152",
      "A:153",
      "A:154",
      "A:155",
      "A:156",
      "A:157",
      "A:158",
      "A:159",
      "A:160",
      "A:161",
      "A:162",
      "A:163",
      "A:164",
      "A:165",
      "A:166",
      "A:167",
      "A:168",
      "A:169",
      "A:170",
      "A:171",
      "A:172",
      "A:173",
      "A:174",
      "A:175",
      "A:176",
      "A:177",
      "A:178",
      "A:179",
      "A:180",
      "A:181",
      "A:182",
      "A:183",
      "A:184",
      "A:185",
      "A:186",
      "A:187",
      "A:188",
      "A:189",
      "A:190",
      "A:191",
      "A:192",
      "A:193",
      "A:194",
      "A:195",
      "A:196",
      "A:197",
      "A:198",
      "A:199",
      "A:200",
      "A:201",
      "A:203",
      "A:204",
      "A:205",
      "A:206",
      "A:207",
      "A:208",
      "A:209",
      "A:210",
      "A:211",
      "A:212",
      "A:213",
      "A:214",
      "A:215",
      "A:216",
      "A:217",
      "A:218",
      "A:219",
      "A:220",
      "A:221",
      "A:222",
      "A:223",
      "A:224",
      "A:225",
      "A:226",
      "A:227",
      "A:228",
      "A:229",
      "A:230",
      "A:231",
      "A:232",
      "A:233",
      "A:234",
      "A:235",
      "A:236",
      "A:237",
      "A:238",
      "A:239",
      "A:240",
      "A:241",
      "A:242",
      "A:243",
      "A:244",
      "A:245",
      "A:246",
      "A:247",
      "A:248",
      "A:249",
      "A:250",
      "A:251",
      "A:252",
      "A:253",
      "A:254",
      "A:269",
      "A:270",
      "A:271",
      "A:272",
      "A:273",
      "A:274",
      "A:275",
      "A:276",
      "A:277",
      "A:278",
      "A:279",
      "A:280",
      "A:281",
      "A:282",
      "A:283",
      "A:284",
      "A:285",
      "A:286",
      "A:287",
      "A:288",
      "A:289",
      "A:290",
      "A:291",
      "A:292",
      "A:293",
      "A:294",
      "A:295",
      "A:296",
      "A:297",
      "A:298",
      "A:299",
      "A:300",
      "A:301",
      "A:302",
      "A:303",
      "A:304",
      "A:305",
      "A:306",
      "A:307",
      "A:308",
      "A:309",
      "A:310",
      "A:311",
      "A:312",
      "A:313",
      "A:314",
      "A:315",
      "A:316",
      "A:317",
      "A:318",
      "A:319",
      "A:320",
      "A:321",
      "A:322",
      "A:357",
      "A:358",
      "A:359",
      "A:360",
      "A:361",
      "A:362",
      "A:363",
      "A:364",
      "A:365",
      "A:366",
      "A:367",
      "A:368",
      "A:369",
      "A:370",
      "A:371",
      "A:372",
      "A:373",
      "A:374",
      "A:375",
      "A:376",
      "A:377",
      "A:378",
      "A:379",
      "A:380",
      "A:381",
      "A:382",
      "A:383",
      "A:384",
      "A:385",
      "A:386",
      "A:387",
      "A:388",
      "A:389",
      "A:390",
      "A:391",
      "A:392",
      "A:393",
      "A:394",
      "A:395",
      "A:396",
      "A:397",
      "A:398",
      "A:399",
      "A:400",
      "A:401",
      "A:402",
      "A:403",
      "A:404",
      "A:405",
      "A:406",
      "A:407",
      "A:408",
      "A:409",
      "A:410",
      "A:411",
      "A:412",
      "A:413",
      "A:414",
      "A:415",
      "A:416",
      "A:417",
      "A:418",
      "A:419",
      "A:420",
      "A:421",
      "A:422",
      "A:423",
      "A:424",
      "A:425",
      "A:426",
      "A:427",
      "A:428",
      "A:429",
      "A:430",
      "A:431",
      "A:432",
      "A:433",
      "A:434",
      "A:435",
      "A:460",
      "A:461",
      "A:462",
      "A:463",
      "A:464",
      "A:465",
      "A:466",
      "A:467",
      "A:468",
      "A:469",
      "A:470",
      "A:471",
      "A:472",
      "A:473",
      "A:474",
      "A:475",
      "A:476",
      "A:477",
      "A:478",
      "A:479",
      "A:480",
      "A:481",
      "A:482",
      "A:483",
      "A:484",
      "A:485",
      "A:486",
      "A:487",
      "A:488",
      "A:489",
      "A:497",
      "A:498",
      "A:499",
      "A:500",
      "A:501",
      "A:502",
      "A:503",
      "A:504",
      "A:505",
      "A:506",
      "A:507",
      "A:508",
      "A:509",
      "A:510",
      "A:511",
      "A:512",
      "A:513",
      "A:514",
      "A:515",
      "A:516",
      "A:517",
      "A:518",
      "A:519",
      "A:520",
      "A:521",
      "A:522",
      "A:525",
      "A:526",
      "A:527",
      "A:528",
      "A:544",
      "A:545",
      "A:546",
      "A:547",
      "A:548",
      "A:549",
      "A:550",
      "A:551",
      "A:552",
      "A:553",
      "A:554",
      "A:555",
      "A:556",
      "A:557",
      "A:558",
      "A:559",
      "A:560",
      "A:561",
      "A:562",
      "A:563",
      "A:564",
      "A:565",
      "A:566",
      "A:567",
      "A:568",
      "A:569",
      "A:570",
      "A:571",
      "A:572",
      "A:573",
      "A:574",
      "A:575",
      "A:576",
      "A:577",
      "A:578",
      "A:579",
      "A:580",
      "A:581",
      "A:582",
      "A:583",
      "A:584",
      "A:585",
      "A:586",
      "A:587",
      "A:588",
      "A:589",
      "A:590",
      "A:591",
      "A:592",
      "A:593",
      "A:594",
      "A:595",
      "A:596",
      "A:597",
      "A:598",
      "A:599",
      "A:600",
      "A:601",
      "A:602",
      "A:603",
      "A:604",
      "A:605",
      "A:606",
      "A:607",
      "A:608",
      "A:609",
      "A:610",
      "A:611",
      "A:612",
      "A:613",
      "A:614",
      "A:615",
      "A:616",
      "A:617",
      "A:618",
      "A:619",
      "A:620",
      "A:621",
      "A:622",
      "A:623",
      "A:624",
      "A:625",
      "A:626",
      "A:627",
      "A:628",
      "A:629",
      "A:630",
      "A:631",
      "A:632",
      "A:633",
      "A:634",
      "A:635",
      "A:636",
      "A:637",
      "A:638",
      "A:639",
      "A:640",
      "A:641",
      "A:642",
      "A:643",
      "A:644",
      "A:645",
      "A:646",
      "A:647",
      "A:648",
      "A:649",
      "A:650",
      "A:651",
      "A:652",
      "A:653",
      "A:654",
      "A:655",
      "A:656",
      "A:657",
      "A:658",
      "A:659",
      "A:660",
      "A:661",
      "A:662",
      "A:663",
      "A:664",
      "A:665",
      "A:666",
      "A:667",
      "A:668",
      "A:669",
      "A:670",
      "A:671",
      "A:672",
      "A:673",
      "A:674",
      "A:675",
      "A:676",
      "A:677",
      "A:678",
      "A:679",
      "A:680",
      "A:681",
      "A:682",
      "A:683",
      "A:684",
      "A:685",
      "A:686",
      "A:687",
      "A:688",
      "A:689",
      "A:690",
      "A:691",
      "A:692",
      "A:693",
      "A:694",
      "A:695",
      "A:696",
      "A:697",
      "A:698",
      "A:699",
      "A:700",
      "A:701",
      "A:702",
      "A:703",
      "A:704",
      "A:705",
      "A:706",
      "A:707",
      "A:708",
      "A:709",
      "A:710",
      "A:711",
      "A:712",
      "A:713",
      "A:714",
      "A:715",
      "A:716",
      "A:717",
      "A:718",
      "A:719",
      "A:720",
      "A:721",
      "A:722",
      "A:723",
      "A:724",
      "A:725",
      "A:726",
      "A:727",
      "A:728",
      "A:729",
      "A:730",
      "A:731",
      "A:732",
      "A:733",
      "A:734",
      "A:735",
      "A:736",
      "A:737",
      "A:738",
      "A:739",
      "A:740",
      "A:741",
      "A:742",
      "A:743",
      "A:744",
      "A:745",
      "A:746",
      "A:747",
      "A:748",
      "A:749",
      "A:750",
      "A:751",
      "A:752",
      "A:753",
      "A:754",
      "A:755",
      "A:756",
      "A:757",
      "A:758",
      "A:759",
      "A:760",
      "A:761",
      "A:762",
      "A:763",
      "A:764",
      "A:765",
      "A:766",
      "A:767",
      "A:768",
      "A:769",
      "A:770",
      "A:771",
      "A:772",
      "A:773",
      "A:774",
      "A:775",
      "A:776",
      "A:777",
      "A:778",
      "A:779",
      "A:780",
      "A:781",
      "A:782",
      "A:783",
      "A:784",
      "A:785",
      "A:786",
      "A:787",
      "A:788",
      "A:789",
      "A:790",
      "A:791",
      "A:792",
      "A:793",
      "A:794",
      "A:795",
      "A:796",
      "A:797",
      "A:798",
      "A:799",
      "A:800",
      "A:801",
      "A:802",
      "A:803",
      "A:804",
      "A:805",
      "A:806",
      "A:807",
      "A:808",
      "A:809",
      "A:810",
      "A:811",
      "A:812",
      "A:813",
      "A:814",
      "A:815",
      "A:816",
      "A:817",
      "A:818",
      "A:819",
      "A:820",
      "A:821",
      "A:822",
      "A:823",
      "A:824",
      "A:825",
      "A:826",
      "A:827",
      "A:828",
      "A:829",
      "A:830",
      "A:831",
      "A:832",
      "A:833",
      "A:834",
      "A:835",
      "A:836",
      "A:837",
      "A:838",
      "A:839",
      "A:840",
      "A:841",
      "A:842",
      "A:843",
      "A:844",
      "A:845",
      "A:846",
      "A:847",
      "A:848",
      "A:849",
      "A:850",
      "A:851",
      "A:852",
      "A:853",
      "A:854",
      "A:855",
      "A:856",
      "A:857",
      "A:858",
      "A:859",
      "A:860",
      "A:861",
      "A:862",
      "A:863",
      "A:864",
      "A:865",
      "A:866",
      "A:867",
      "A:868",
      "A:869",
      "A:870",
      "A:871",
      "A:872",
      "A:873",
      "A:874",
      "A:875",
      "A:876",
      "A:877",
      "A:878",
      "A:879",
      "A:880",
      "A:881",
      "A:882",
      "A:883",
      "A:884",
      "A:885",
      "A:886",
      "A:887",
      "A:888",
      "A:889",
      "A:890",
      "A:891",
      "A:892",
      "A:893",
      "A:894",
      "A:895",
      "A:896",
      "A:897",
      "A:898",
      "A:899",
      "A:900",
      "A:902",
      "A:903",
      "A:904",
      "A:905",
      "A:906",
      "A:907",
      "A:908",
      "A:909",
      "A:910",
      "A:911",
      "A:912",
      "A:913",
      "A:914",
      "A:915",
      "A:916",
      "A:917",
      "A:918",
      "A:919",
      "A:920",
      "A:921",
      "A:922",
      "A:923",
      "A:924",
      "A:925",
      "A:926",
      "A:927",
      "A:928",
      "A:929",
      "A:930",
      "A:931",
      "A:932",
      "A:933",
      "A:934",
      "A:935",
      "A:936",
      "A:937",
      "A:938",
      "A:939",
      "A:940",
      "A:941",
      "A:942",
      "A:943",
      "A:944",
      "A:945",
      "A:946",
      "A:947",
      "A:948",
      "A:949",
      "A:950",
      "A:951",
      "A:952",
      "A:953",
      "A:954",
      "A:955",
      "A:956",
      "A:957",
      "A:958",
      "A:959",
      "A:960",
      "A:961",
      "A:962",
      "A:963",
      "A:964",
      "A:965",
      "A:966",
      "A:967",
      "A:981",
      "A:982",
      "A:983",
      "A:984",
      "A:985",
      "A:986",
      "A:987",
      "A:988",
      "A:989",
      "A:990",
      "A:991",
      "A:992",
      "A:993",
      "A:994",
      "A:995",
      "A:996",
      "A:997",
      "A:998",
      "A:999"
    ],
    "A:203": [
      "A:1000",
      "A:1001",
      "A:1002",
      "A:1003",
      "A:1004",
      "A:1005",
      "A:1006",
      "A:1007",
      "A:1008",
      "A:1009",
      "A:1010",
      "A:1011",
      "A:1012",
      "A:1013",
      "A:1014",
      "A:1015",
      "A:1016",
      "A:1017",
      "A:1018",
      "A:1019",
      "A:1020",
      "A:1021",
      "A:1022",
      "A:1023",
      "A:1024",
      "A:1025",
      "A:1026",
      "A:1027",
      "A:1028",
      "A:1029",
      "A:1030",
      "A:1031",
      "A:1032",
      "A:1033",
      "A:1034",
      "A:1035",
      "A:1036",
      "A:1037",
      "A:1038",
      "A:1039",
      "A:1040",
      "A:1041",
      "A:1042",
      "A:1043",
      "A:1044",
      "A:1045",
      "A:1046",
      "A:1047",
      "A:1048",
      "A:1049",
      "A:1050",
      "A:1051",
      "A:1052",
      "A:1053",
      "A:1054",
      "A:1055",
      "A:1056",
      "A:1057",
      "A:1058",
      "A:1059",
      "A:1060",
      "A:1061",
      "A:1062",
      "A:1063",
      "A:1064",
      "A:1065",
      "A:1066",
      "A:1067",
      "A:1068",
      "A:1069",
      "A:1070",
      "A:1071",
      "A:1072",
      "A:1073",
      "A:1074",
      "A:1075",
      "A:1076",
      "A:1077",
      "A:1078",
      "A:1079",
      "A:1080",
      "A:1081",
      "A:1082",
      "A:1083",
      "A:1084",
      "A:1085",
      "A:1086",
      "A:1087",
      "A:1088",
      "A:1089",
      "A:1090",
      "A:1091",
      "A:1092",
      "A:144",
      "A:145",
      "A:146",
      "A:147",
      "A:148",
      "A:149",
      "A:150",
      "A:151",
      "A:152",
      "A:153",
      "A:154",
      "A:155",
      "A:156",
      "A:157",
      "A:158",
      "A:159",
      "A:160",
      "A:161",
      "A:162",
      "A:163",
      "A:164",
      "A:165",
      "A:166",
      "A:167",
      "A:168",
      "A:169",
      "A:170",
      "A:171",
      "A:172",
      "A:173",
      "A:174",
      "A:175",
      "A:176",
      "A:177",
      "A:178",
      "A:179",
      "A:180",
      "A:181",
      "A:182",
      "A:183",
      "A:184",
      "A:185",
      "A:186",
      "A:187",
      "A:188",
      "A:189",
      "A:190",
      "A:191",
      "A:192",
      "A:193",
      "A:194",
      "A:195",
      "A:196",
      "A:197",
      "A:198",
      "A:199",
      "A:200",
      "A:201",
      "A:202",
      "A:204",
      "A:205",
      "A:206",
      "A:207",
      "A:208",
      "A:209",
      "A:210",
      "A:211",
      "A:212",
      "A:213",
      "A:214",
      "A:215",
      "A:216",
      "A:217",
      "A:218",
      "A:219",
      "A:220",
      "A:221",
      "A:222",
      "A:223",
      "A:224",
      "A:225",
      "A:226",
      "A:227",
      "A:228",
      "A:229",
      "A:230",
      "A:231",
      "A:232",
      "A:233",
      "A:234",
      "A:235",
      "A:236",
      "A:237",
      "A:238",
      "A:239",
      "A:240",
      "A:241",
      "A:242",
      "A:243",
      "A:244",
      "A:245",
      "A:246",
      "A:247",
      "A:248",
      "A:249",
      "A:250",
      "A:251",
      "A:252",
      "A:253",
      "A:254",
      "A:269",
      "A:270",
      "A:271",
      "A:272",
      "A:273",
      "A:274",
      "A:275",
      "A:276",
      "A:277",
      "A:278",
      "A:279",
      "A:280",
      "A:281",
      "A:282",
      "A:283",
      "A:284",
      "A:285",
      "A:286",
      "A:287",
      "A:288",
      "A:289",
      "A:290",
      "A:291",
      "A:292",
      "A:293",
      "A:294",
      "A:295",
      "A:296",
      "A:297",
      "A:298",
      "A:299",
      "A:300",
      "A:301",
      "A:302",
      "A:303",
      "A:304",
      "A:305",
      "A:306",
      "A:307",
      "A:308",
      "A:309",
      "A:310",
      "A:311",
      "A:312",
      "A:313",
      "A:314",
      "A:315",
      "A:316",
      "A:317",
      "A:318",
      "A:319",
      "A:320",
      "A:321",
      "A:322",
      "A:357",
      "A:358",
      "A:359",
      "A:360",
      "A:361",
      "A:362",
      "A:363",
      "A:364",
      "A:365",
      "A:366",
      "A:367",
      "A:368",
      "A:369",
      "A:370",
      "A:371",
      "A:372",
      "A:373",
      "A:374",
      "A:375",
      "A:376",
      "A:377",
      "A:378",
      "A:379",
      "A:380",
      "A:381",
      "A:382",
      "A:383",
      "A:384",
      "A:385",
      "A:386",
      "A:387",
      "A:388",
      "A:389",
      "A:390",
      "A:391",
      "A:392",
      "A:393",
      "A:394",
      "A:395",
      "A:396",
      "A:397",
      "A:398",
      "A:399",
      "A:400",
      "A:401",
      "A:402",
      "A:403",
      "A:404",
      "A:405",
      "A:406",
      "A:407",
      "A:408",
      "A:409",
      "A:410",
      "A:411",
      "A:412",
      "A:413",
      "A:414",
      "A:415",
      "A:416",
      "A:417",
      "A:418",
      "A:419",
      "A:420",
      "A:421",
      "A:422",
      "A:423",
      "A:424",
      "A:425",
      "A:426",
      "A:427",
      "A:428",
      "A:429",
      "A:430",
      "A:431",
      "A:432",
      "A:433",
      "A:434",
      "A:435",
      "A:460",
      "A:461",
      "A:462",
      "A:463",
      "A:464",
      "A:465",
      "A:466",
      "A:467",
      "A:468",
      "A:469",
      "A:470",
      "A:471",
      "A:472",
      "A:473",
      "A:474",
      "A:475",
      "A:476",
      "A:477",
      "A:478",
      "A:479",
      "A:480",
      "A:481",
      "A:482",
      "A:483",
      "A:484",
      "A:485",
      "A:486",
      "A:487",
      "A:488",
      "A:489",
      "A:497",
      "A:498",
      "A:499",
      "A:500",
      "A:501",
      "A:502",
      "A:503",
      "A:504",
      "A:505",
      "A:506",
      "A:507",
      "A:508",
      "A:509",
      "A:510",
      "A:511",
      "A:512",
      "A:513",
      "A:514",
      "A:515",
      "A:516",
      "A:517",
      "A:518",
      "A:519",
      "A:520",
      "A:521",
      "A:522",
      "A:525",
      "A:526",
      "A:527",
      "A:528",
      "A:544",
      "A:545",
      "A:546",
      "A:547",
      "A:548",
      "A:549",
      "A:550",
      "A:551",
      "A:552",
      "A:553",
      "A:554",
      "A:555",
      "A:556",
      "A:557",
      "A:558",
      "A:559",
      "A:560",
      "A:561",
      "A:562",
      "A:563",
      "A:564",
      "A:565",
      "A:566",
      "A:567",
      "A:568",
      "A:569",
      "A:570",
      "A:571",
      "A:572",
      "A:573",
      "A:574",
      "A:575",
      "A:576",
      "A:577",
      "A:578",
      "A:579",
      "A:580",
      "A:581",
      "A:582",
      "A:583",
      "A:584",
      "A:585",
      "A:586",
      "A:587",
      "A:588",
      "A:589",
      "A:590",
      "A:591",
      "A:592",
      "A:593",
      "A:594",
      "A:595",
      "A:596",
      "A:597",
      "A:598",
      "A:599",
      "A:600",
      "A:601",
      "A:602",
      "A:603",
      "A:604",
      "A:605",
      "A:606",
      "A:607",
      "A:608",
      "A:609",
      "A:610",
      "A:611",
      "A:612",
      "A:613",
      "A:614",
      "A:615",
      "A:616",
      "A:617",
      "A:618",
      "A:619",
      "A:620",
      "A:621",
      "A:622",
      "A:623",
      "A:624",
      "A:625",
      "A:626",
      "A:627",
      "A:628",
      "A:629",
      "A:630",
      "A:631",
      "A:632",
      "A:633",
      "A:634",
      "A:635",
      "A:636",
      "A:637",
      "A:638",
      "A:639",
      "A:640",
      "A:641",
      "A:642",
      "A:643",
      "A:644",
      "A:645",
      "A:646",
      "A:647",
      "A:648",
      "A:649",
      "A:650",
      "A:651",
      "A:652",
      "A:653",
      "A:654",
      "A:655",
      "A:656",
      "A:657",
      "A:658",
      "A:659",
      "A:660",
      "A:661",
      "A:662",
      "A:663",
      "A:664",
      "A:665",
      "A:666",
      "A:667",
      "A:668",
      "A:669",
      "A:670",
      "A:671",
      "A:672",
      "A:673",
      "A:674",
      "A:675",
      "A:676",
      "A:677",
      "A:678",
      "A:679",
      "A:680",
      "A:681",
      "A:682",
      "A:683",
      "A:684",
      "A:685",
      "A:686",
      "A:687",
      "A:688",
      "A:689",
      "A:690",
      "A:691",
      "A:692",
      "A:693",
      "A:694",
      "A:695",
      "A:696",
      "A:697",
      "A:698",
      "A:699",
      "A:700",
      "A:701",
      "A:702",
      "A:703",
      "A:704",
      "A:705",
      "A:706",
      "A:707",
      "A:708",
      "A:709",
      "A:710",
      "A:711",
      "A:712",
      "A:713",
      "A:714",
      "A:715",
      "A:716",
      "A:717",
      "A:718",
      "A:719",
      "A:720",
      "A:721",
      "A:722",
      "A:723",
      "A:724",
      "A:725",
      "A:726",
      "A:727",
      "A:728",
      "A:729",
      "A:730",
      "A:731",
      "A:732",
      "A:733",
      "A:734",
      "A:735",
      "A:736",
      "A:737",
      "A:738",
      "A:739",
      "A:740",
      "A:741",
      "A:742",
      "A:743",
      "A:744",
      "A:745",
      "A:746",
      "A:747",
      "A:748",
      "A:749",
      "A:750",
      "A:751",
      "A:752",
      "A:753",
      "A:754",
      "A:755",
      "A:756",
      "A:757",
      "A:758",
      "A:759",
      "A:760",
      "A:761",
      "A:762",
      "A:763",
      "A:764",
      "A:765",
      "A:766",
      "A:767",
      "A:768",
      "A:769",
      "A:770",
      "A:771",
      "A:772",
      "A:773",
      "A:774",
      "A:775",
      "A:776",
      "A:777",
      "A:778",
      "A:779",
      "A:780",
      "A:781",
      "A:782",
      "A:783",
      "A:784",
      "A:785",
      "A:786",
      "A:787",
      "A:788",
      "A:789",
      "A:790",
      "A:791",
      "A:792",
      "A:793",
      "A:794",
      "A:795",
      "A:796",
      "A:797",
      "A:798",
      "A:799",
      "A:800",
      "A:801",
      "A:802",
      "A:803",
      "A:804",
      "A:805",
      "A:806",
      "A:807",
      "A:808",
      "A:809",
      "A:810",
      "A:811",
      "A:812",
      "A:813",
      "A:814",
      "A:815",
      "A:816",
      "A:817",
      "A:818",
      "A:819",
      "A:820",
      "A:821",
      "A:822",
      "A:823",
      "A:824",
      "A:825",
      "A:826",
      "A:827",
      "A:828",
      "A:829",
      "A:830",
      "A:831",
      "A:832",
      "A:833",
      "A:834",
      "A:835",
      "A:836",
      "A:837",
      "A:838",
      "A:839",
      "A:840",
      "A:841",
      "A:842",
      "A:843",
      "A:844",
      "A:845",
      "A:846",
      "A:847",
      "A:848",
      "A:849",
      "A:850",
      "A:851",
      "A:852",
      "A:853",
      "A:854",
      "A:855",
      "A:856",
      "A:857",
      "A:858",
      "A:859",
      "A:860",
      "A:861",
      "A:862",
      "A:863",
      "A:864",
      "A:865",
      "A:866",
      "A:867",
      "A:868",
      "A:869",
      "A:870",
      "A:871",
      "A:872",
      "A:873",
      "A:874",
      "A:875",
      "A:876",
      "A:877",
      "A:878",
      "A:879",
      "A:880",
      "A:881",
      "A:882",
      "A:883",
      "A:884",
      "A:885",
      "A:886",
      "A:887",
      "A:888",
      "A:889",
      "A:890",
      "A:891",
      "A:892",
      "A:893",
      "A:894",
      "A:895",
      "A:896",
      "A:897",
      "A:898",
      "A:899",
      "A:900",
      "A:902",
      "A:903",
      "A:904",
      "A:905",
      "A:906",
      "A:907",
      "A:908",
      "A:909",
      "A:910",
      "A:911",
      "A:912",
      "A:913",
      "A:914",
      "A:915",
      "A:916",
      "A:917",
      "A:918",
      "A:919",
      "A:920",
      "A:921",
      "A:922",
      "A:923",
      "A:924",
      "A:925",
      "A:926",
      "A:927",
      "A:928",
      "A:929",
      "A:930",
      "A:931",
      "A:932",
      "A:933",
      "A:934",
      "A:935",
      "A:936",
      "A:937",
      "A:938",
      "A:939",
      "A:940",
      "A:941",
      "A:942",
      "A:943",
      "A:944",
      "A:945",
      "A:946",
      "A:947",
      "A:948",
      "A:949",
      "A:950",
      "A:951",
      "A:952",
      "A:953",
      "A:954",
      "A:955",
      "A:956",
      "A:957",
      "A:958",
      "A:959",
      "A:960",
      "A:961",
      "A:962",
      "A:963",
      "A:964",
      "A:965",
      "A:966",
      "A:967",
      "A:981",
      "A:982",
      "A:983",
      "A:984",
      "A:985",
      "A:986",
      "A:987",
      "A:988",
      "A:989",
      "A:990",
      "A:991",
      "A:992",
      "A:993",
      "A:994",
      "A:995",
      "A:996",
      "A:997",
      "A:998",
      "A:999"
    ],
    "A:204": [
      "A:1000",
      "A:1001",
      "A:1002",
      "A:1003",
      "A:1004",
      "A:1005",
      "A:1006",
      "A:1007",
      "A:1008",
      "A:1009",
      "A:1010",
      "A:1011",
      "A:1012",
      "A:1013",
      "A:1014",
      "A:1015",
      "A:1016",
      "A:1017",
      "A:1018",
      "A:1019",
      "A:1020",
      "A:1021",
      "A:1022",
      "A:1023",
      "A:1024",
      "A:1025",
      "A:1026",
      "A:1027",
      "A:1028",
      "A:1029",
      "A:1030",
      "A:1031",
      "A:1032",
      "A:1033",
      "A:1034",
      "A:1035",
      "A:1036",
      "A:1037",
      "A:1038",
      "A:1039",
      "A:1040",
      "A:1041",
      "A:1042",
      "A:1043",
      "A:1044",
      "A:1045",
      "A:1046",
      "A:1047",
      "A:1048",
      "A:1049",
      "A:1050",
      "A:1051",
      "A:1052",
      "A:1053",
      "A:1054",
      "A:1055",
      "A:1056",
      "A:1057",
      "A:1058",
      "A:1059",
      "A:1060",
      "A:1061",
      "A:1062",
      "A:1063",
      "A:1064",
      "A:1065",
      "A:1066",
      "A:1067",
      "A:1068",
      "A:1069",
      "A:1070",
      "A:1071",
      "A:1072",
      "A:1073",
      "A:1074",
      "A:1075",
      "A:1076",
      "A:1077",
      "A:1078",
      "A:1079",
      "A:1080",
      "A:1081",
      "A:1082",
      "A:1083",
      "A:1084",
      "A:1085",
      "A:1086",
      "A:1087",
      "A:1088",
      "A:1089",
      "A:1090",
      "A:1091",
      "A:1092",
      "A:144",
      "A:145",
      "A:146",
      "A:147",
      "A:148",
      "A:149",
      "A:150",
      "A:151",
      "A:152",
      "A:153",
      "A:154",
      "A:155",
      "A:156",
      "A:157",
      "A:158",
      "A:159",
      "A:160",
      "A:161",
      "A:162",
      "A:163",
      "A:164",
      "A:165",
      "A:166",
      "A:167",
      "A:168",
      "A:169",
      "A:170",
      "A:171",
      "A:172",
      "A:173",
      "A:174",
      "A:175",
      "A:176",
      "A:177",
      "A:178",
      "A:179",
      "A:180",
      "A:181",
      "A:182",
      "A:183",
      "A:184",
      "A:185",
      "A:186",
      "A:187",
      "A:188",
      "A:189",
      "A:190",
      "A:191",
      "A:192",
      "A:193",
      "A:194",
      "A:195",
      "A:196",
      "A:197",
      "A:198",
      "A:199",
      "A:200",
      "A:201",
      "A:202",
      "A:203",
      "A:205",
      "A:206",
      "A:207",
      "A:208",
      "A:209",
      "A:210",
      "A:211",
      "A:212",
      "A:213",
      "A:214",
      "A:215",
      "A:216",
      "A:217",
      "A:218",
      "A:219",
      "A:220",
      "A:221",
      "A:222",
      "A:223",
      "A:224",
      "A:225",
      "A:226",
      "A:227",
      "A:228",
      "A:229",
      "A:230",
      "A:231",
      "A:232",
      "A:233",
      "A:234",
      "A:235",
      "A:236",
      "A:237",
      "A:238",
      "A:239",
      "A:240",
      "A:241",
      "A:242",
      "A:243",
      "A:244",
      "A:245",
      "A:246",
      "A:247",
      "A:248",
      "A:249",
      "A:250",
      "A:251",
      "A:252",
      "A:253",
      "A:254",
      "A:269",
      "A:270",
      "A:271",
      "A:272",
      "A:273",
      "A:274",
      "A:275",
      "A:276",
      "A:277",
      "A:278",
      "A:279",
      "A:280",
      "A:281",
      "A:282",
      "A:283",
      "A:284",
      "A:285",
      "A:286",
      "A:287",
      "A:288",
      "A:289",
      "A:290",
      "A:291",
      "A:292",
      "A:293",
      "A:294",
      "A:295",
      "A:296",
      "A:297",
      "A:298",
      "A:299",
      "A:300",
      "A:301",
      "A:302",
      "A:303",
      "A:304",
      "A:305",
      "A:306",
      "A:307",
      "A:308",
      "A:309",
      "A:310",
      "A:311",
      "A:312",
      "A:313",
      "A:314",
      "A:315",
      "A:316",
      "A:317",
      "A:318",
      "A:319",
      "A:320",
      "A:321",
      "A:322",
      "A:357",
      "A:358",
      "A:359",
      "A:360",
      "A:361",
      "A:362",
      "A:363",
      "A:364",
      "A:365",
      "A:366",
      "A:367",
      "A:368",
      "A:369",
      "A:370",
      "A:371",
      "A:372",
      "A:373",
      "A:374",
      "A:375",
      "A:376",
      "A:377",
      "A:378",
      "A:379",
      "A:380",
      "A:381",
      "A:382",
      "A:383",
      "A:384",
      "A:385",
      "A:386",
      "A:387",
      "A:388",
      "A:389",
      "A:390",
      "A:391",
      "A:392",
      "A:393",
      "A:394",
      "A:395",
      "A:396",
      "A:397",
      "A:398",
      "A:399",
      "A:400",
      "A:401",
      "A:402",
      "A:403",
      "A:404",
      "A:405",
      "A:406",
      "A:407",
      "A:408",
      "A:409",
      "A:410",
      "A:411",
      "A:412",
      "A:413",
      "A:414",
      "A:415",
      "A:416",
      "A:417",
      "A:418",
      "A:419",
      "A:420",
      "A:421",
      "A:422",
      "A:423",
      "A:424",
      "A:425",
      "A:426",
      "A:427",
      "A:428",
      "A:429",
      "A:430",
      "A:431",
      "A:432",
      "A:433",
      "A:434",
      "A:435",
      "A:460",
      "A:461",
      "A:462",
      "A:463",
      "A:464",
      "A:465",
      "A:466",
      "A:467",
      "A:468",
      "A:469",
      "A:470",
      "A:471",
      "A:472",
      "A:473",
      "A:474",
      "A:475",
      "A:476",
      "A:477",
      "A:478",
      "A:479",
      "A:480",
      "A:481",
      "A:482",
      "A:483",
      "A:484",
      "A:485",
      "A:486",
      "A:487",
      "A:488",
      "A:489",
      "A:497",
      "A:498",
      "A:499",
      "A:500",
      "A:501",
      "A:502",
      "A:503",
      "A:504",
      "A:505",
      "A:506",
      "A:507",
      "A:508",
      "A:509",
      "A:510",
      "A:511",
      "A:512",
      "A:513",
      "A:514",
      "A:515",
      "A:516",
      "A:517",
      "A:518",
      "A:519",
      "A:520",
      "A:521",
      "A:522",
      "A:525",
      "A:526",
      "A:527",
      "A:528",
      "A:544",
      "A:545",
      "A:546",
      "A:547",
      "A:548",
      "A:549",
      "A:550",
      "A:551",
      "A:552",
      "A:553",
      "A:554",
      "A:555",
      "A:556",
      "A:557",
      "A:558",
      "A:559",
      "A:560",
      "A:561",
      "A:562",
      "A:563",
      "A:564",
      "A:565",
      "A:566",
      "A:567",
      "A:568",
      "A:569",
      "A:570",
      "A:571",
      "A:572",
      "A:573",
      "A:574",
      "A:575",
      "A:576",
      "A:577",
      "A:578",
      "A:579",
      "A:580",
      "A:581",
      "A:582",
      "A:583",
      "A:584",
      "A:585",
      "A:586",
      "A:587",
      "A:588",
      "A:589",
      "A:590",
      "A:591",
      "A:592",
      "A:593",
      "A:594",
      "A:595",
      "A:596",
      "A:597",
      "A:598",
      "A:599",
      "A:600",
      "A:601",
      "A:602",
      "A:603",
      "A:604",
      "A:605",
      "A:606",
      "A:607",
      "A:608",
      "A:609",
      "A:610",
      "A:611",
      "A:612",
      "A:613",
      "A:614",
      "A:615",
      "A:616",
      "A:617",
      "A:618",
      "A:619",
      "A:620",
      "A:621",
      "A:622",
      "A:623",
      "A:624",
      "A:625",
      "A:626",
      "A:627",
      "A:628",
      "A:629",
      "A:630",
      "A:631",
      "A:632",
      "A:633",
      "A:634",
      "A:635",
      "A:636",
      "A:637",
      "A:638",
      "A:639",
      "A:640",
      "A:641",
      "A:642",
      "A:643",
      "A:644",
      "A:645",
      "A:646",
      "A:647",
      "A:648",
      "A:649",
      "A:650",
      "A:651",
      "A:652",
      "A:653",
      "A:654",
      "A:655",
      "A:656",
      "A:657",
      "A:658",
      "A:659",
      "A:660",
      "A:661",
      "A:662",
      "A:663",
      "A:664",
      "A:665",
      "A:666",
      "A:667",
      "A:668",
      "A:669",
      "A:670",
      "A:671",
      "A:672",
      "A:673",
      "A:674",
      "A:675",
      "A:676",
      "A:677",
      "A:678",
      "A:679",
      "A:680",
      "A:681",
      "A:682",
      "A:683",
      "A:684",
      "A:685",
      "A:686",
      "A:687",
      "A:688",
      "A:689",
      "A:690",
      "A:691",
      "A:692",
      "A:693",
      "A:694",
      "A:695",
      "A:696",
      "A:697",
      "A:698",
      "A:699",
      "A:700",
      "A:701",
      "A:702",
      "A:703",
      "A:704",
      "A:705",
      "A:706",
      "A:707",
      "A:708",
      "A:709",
      "A:710",
      "A:711",
      "A:712",
      "A:713",
      "A:714",
      "A:715",
      "A:716",
      "A:717",
      "A:718",
      "A:719",
      "A:720",
      "A:721",
      "A:722",
      "A:723",
      "A:724",
      "A:725",
      "A:726",
      "A:727",
      "A:728",
      "A:729",
      "A:730",
      "A:731",
      "A:732",
      "A:733",
      "A:734",
      "A:735",
      "A:736",
      "A:737",
      "A:738",
      "A:739",
      "A:740",
      "A:741",
      "A:742",
      "A:743",
      "A:744",
      "A:745",
      "A:746",
      "A:747",
      "A:748",
      "A:749",
      "A:750",
      "A:751",
      "A:752",
      "A:753",
      "A:754",
      "A:755",
      "A:756",
      "A:757",
      "A:758",
      "A:759",
      "A:760",
      "A:761",
      "A:762",
      "A:763",
      "A:764",
      "A:765",
      "A:766",
      "A:767",
      "A:768",
      "A:769",
      "A:770",
      "A:771",
      "A:772",
      "A:773",
      "A:774",
      "A:775",
      "A:776",
      "A:777",
      "A:778",
      "A:779",
      "A:780",
      "A:781",
      "A:782",
      "A:783",
      "A:784",
      "A:785",
      "A:786",
      "A:787",
      "A:788",
      "A:789",
      "A:790",
      "A:791",
      "A:792",
      "A:793",
      "A:794",
      "A:795",
      "A:796",
      "A:797",
      "A:798",
      "A:799",
      "A:800",
      "A:801",
      "A:802",
      "A:803",
      "A:804",
      "A:805",
      "A:806",
      "A:807",
      "A:808",
      "A:809",
      "A:810",
      "A:811",
      "A:812",
      "A:813",
      "A:814",
      "A:815",
      "A:816",
      "A:817",
      "A:818",
      "A:819",
      "A:820",
      "A:821",
      "A:822",
      "A:823",
      "A:824",
      "A:825",
      "A:826",
      "A:827",
      "A:828",
      "A:829",
      "A:830",
      "A:831",
      "A:832",
      "A:833",
      "A:834",
      "A:835",
      "A:836",
      "A:837",
      "A:838",
      "A:839",
      "A:840",
      "A:841",
      "A:842",
      "A:843",
      "A:844",
      "A:845",
      "A:846",
      "A:847",
      "A:848",
      "A:849",
      "A:850",
      "A:851",
      "A:852",
      "A:853",
      "A:854",
      "A:855",
      "A:856",
      "A:857",
      "A:858",
      "A:859",
      "A:860",
      "A:861",
      "A:862",
      "A:863",
      "A:864",
      "A:865",
      "A:866",
      "A:867",
      "A:868",
      "A:869",
      "A:870",
      "A:871",
      "A:872",
      "A:873",
      "A:874",
      "A:875",
      "A:876",
      "A:877",
      "A:878",
      "A:879",
      "A:880",
      "A:881",
      "A:882",
      "A:883",
      "A:884",
      "A:885",
      "A:886",
      "A:887",
      "A:888",
      "A:889",
      "A:890",
      "A:891",
      "A:892",
      "A:893",
      "A:894",
      "A:895",
      "A:896",
      "A:897",
      "A:898",
      "A:899",
      "A:900",
      "A:902",
      "A:903",
      "A:904",
      "A:905",
      "A:906",
      "A:907",
      "A:908",
      "A:909",
      "A:910",
      "A:911",
      "A:912",
      "A:913",
      "A:914",
      "A:915",
      "A:916",
      "A:917",
      "A:918",
      "A:919",
      "A:920",
      "A:921",
      "A:922",
      "A:923",
      "A:924",
      "A:925",
      "A:926",
      "A:927",
      "A:928",
      "A:929",
      "A:930",
      "A:931",
      "A:932",
      "A:933",
      "A:934",
      "A:935",
      "A:936",
      "A:937",
      "A:938",
      "A:939",
      "A:940",
      "A:941",
      "A:942",
      "A:943",
      "A:944",
      "A:945",
      "A:946",
      "A:947",
      "A:948",
      "A:949",
      "A:950",
      "A:951",
      "A:952",
      "A:953",
      "A:954",
      "A:955",
      "A:956",
      "A:957",
      "A:958",
      "A:959",
      "A:960",
      "A:961",
      "A:962",
      "A:963",
      "A:964",
      "A:965",
      "A:966",
      "A:967",
      "A:981",
      "A:982",
      "A:983",
      "A:984",
      "A:985",
      "A:986",
      "A:987",
      "A:988",
      "A:989",
      "A:990",
      "A:991",
      "A:992",
      "A:993",
      "A:994",
      "A:995",
      "A:996",
      "A:997",
      "A:998",
      "A:999"
    ],
    "A:205": [
      "A:1000",
      "A:1001",
      "A:1002",
      "A:1003",
      "A:1004",
      "A:1005",
      "A:1006",
      "A:1007",
      "A:1008",
      "A:1009",
      "A:1010",
      "A:1011",
      "A:1012",
      "A:1013",
      "A:1014",
      "A:1015",
      "A:1016",
      "A:1017",
      "A:1018",
      "A:1019",
      "A:1020",
      "A:1021",
      "A:1022",
      "A:1023",
      "A:1024",
      "A:1025",
      "A:1026",
      "A:1027",
      "A:1028",
      "A:1029",
      "A:1030",
      "A:1031",
      "A:1032",
      "A:1033",
      "A:1034",
      "A:1035",
      "A:1036",
      "A:1037",
      "A:1038",
      "A:1039",
      "A:1040",
      "A:1041",
      "A:1042",
      "A:1043",
      "A:1044",
      "A:1045",
      "A:1046",
      "A:1047",
      "A:1048",
      "A:1049",
      "A:1050",
      "A:1051",
      "A:1052",
      "A:1053",
      "A:1054",
      "A:1055",
      "A:1056",
      "A:1057",
      "A:1058",
      "A:1059",
      "A:1060",
      "A:1061",
      "A:1062",
      "A:1063",
      "A:1064",
      "A:1065",
      "A:1066",
      "A:1067",
      "A:1068",
      "A:1069",
      "A:1070",
      "A:1071",
      "A:1072",
      "A:1073",
      "A:1074",
      "A:1075",
      "A:1076",
      "A:1077",
      "A:1078",
      "A:1079",
      "A:1080",
      "A:1081",
      "A:1082",
      "A:1083",
      "A:1084",
      "A:1085",
      "A:1086",
      "A:1087",
      "A:1088",
      "A:1089",
      "A:1090",
      "A:1091",
      "A:1092",
      "A:144",
      "A:145",
      "A:146",
      "A:147",
      "A:148",
      "A:149",
      "A:150",
      "A:151",
      "A:152",
      "A:153",
      "A:154",
      "A:155",
      "A:156",
      "A:157",
      "A:158",
      "A:159",
      "A:160",
      "A:161",
      "A:162",
      "A:163",
      "A:164",
      "A:165",
      "A:166",
      "A:167",
      "A:168",
      "A:169",
      "A:170",
      "A:171",
      "A:172",
      "A:173",
      "A:174",
      "A:175",
      "A:176",
      "A:177",
      "A:178",
      "A:179",
      "A:180",
      "A:181",
      "A:182",
      "A:183",
      "A:184",
      "A:185",
      "A:186",
      "A:187",
      "A:188",
      "A:189",
      "A:190",
      "A:191",
      "A:192",
      "A:193",
      "A:194",
      "A:195",
      "A:196",
      "A:197",
      "A:198",
      "A:199",
      "A:200",
      "A:201",
      "A:202",
      "A:203",
      "A:204",
      "A:206",
      "A:207",
      "A:208",
      "A:209",
      "A:210",
      "A:211",
      "A:212",
      "A:213",
      "A:214",
      "A:215",
      "A:216",
      "A:217",
      "A:218",
      "A:219",
      "A:220",
      "A:221",
      "A:222",
      "A:223",
      "A:224",
      "A:225",
      "A:226",
      "A:227",
      "A:228",
      "A:229",
      "A:230",
      "A:231",
      "A:232",
      "A:233",
      "A:234",
      "A:235",
      "A:236",
      "A:237",
      "A:238",
      "A:239",
      "A:240",
      "A:241",
      "A:242",
      "A:243",
      "A:244",
      "A:245",
      "A:246",
      "A:247",
      "A:248",
      "A:249",
      "A:250",
      "A:251",
      "A:252",
      "A:253",
      "A:254",
      "A:269",
      "A:270",
      "A:271",
      "A:272",
      "A:273",
      "A:274",
      "A:275",
      "A:276",
      "A:277",
      "A:278",
      "A:279",
      "A:280",
      "A:281",
      "A:282",
      "A:283",
      "A:284",
      "A:285",
      "A:286",
      "A:287",
      "A:288",
      "A:289",
      "A:290",
      "A:291",
      "A:292",
      "A:293",
      "A:294",
      "A:295",
      "A:296",
      "A:297",
      "A:298",
      "A:299",
      "A:300",
      "A:301",
      "A:302",
      "A:303",
      "A:304",
      "A:305",
      "A:306",
      "A:307",
      "A:308",
      "A:309",
      "A:310",
      "A:311",
      "A:312",
      "A:313",
      "A:314",
      "A:315",
      "A:316",
      "A:317",
      "A:318",
      "A:319",
      "A:320",
      "A:321",
      "A:322",
      "A:357",
      "A:358",
      "A:359",
      "A:360",
      "A:361",
      "A:362",
      "A:363",
      "A:364",
      "A:365",
      "A:366",
      "A:367",
      "A:368",
      "A:369",
      "A:370",
      "A:371",
      "A:372",
      "A:373",
      "A:374",
      "A:375",
      "A:376",
      "A:377",
      "A:378",
      "A:379",
      "A:380",
      "A:381",
      "A:382",
      "A:383",
      "A:384",
      "A:385",
      "A:386",
      "A:387",
      "A:388",
      "A:389",
      "A:390",
      "A:391",
      "A:392",
      "A:393",
      "A:394",
      "A:395",
      "A:396",
      "A:397",
      "A:398",
      "A:399",
      "A:400",
      "A:401",
      "A:402",
      "A:403",
      "A:404",
      "A:405",
      "A:406",
      "A:407",
      "A:408",
      "A:409",
      "A:410",
      "A:411",
      "A:412",
      "A:413",
      "A:414",
      "A:415",
      "A:416",
      "A:417",
      "A:418",
      "A:419",
      "A:420",
      "A:421",
      "A:422",
      "A:423",
      "A:424",
      "A:425",
      "A:426",
      "A:427",
      "A:428",
      "A:429",
      "A:430",
      "A:431",
      "A:432",
      "A:433",
      "A:434",
      "A:435",
      "A:460",
      "A:461",
      "A:462",
      "A:463",
      "A:464",
      "A:465",
      "A:466",
      "A:467",
      "A:468",
      "A:469",
      "A:470",
      "A:471",
      "A:472",
      "A:473",
      "A:474",
      "A:475",
      "A:476",
      "A:477",
      "A:478",
      "A:479",
      "A:480",
      "A:481",
      "A:482",
      "A:483",
      "A:484",
      "A:485",
      "A:486",
      "A:487",
      "A:488",
      "A:489",
      "A:497",
      "A:498",
      "A:499",
      "A:500",
      "A:501",
      "A:502",
      "A:503",
      "A:504",
      "A:505",
      "A:506",
      "A:507",
      "A:508",
      "A:509",
      "A:510",
      "A:511",
      "A:512",
      "A:513",
      "A:514",
      "A:515",
      "A:516",
      "A:517",
      "A:518",
      "A:519",
      "A:520",
      "A:521",
      "A:522",
      "A:525",
      "A:526",
      "A:527",
      "A:528",
      "A:544",
      "A:545",
      "A:546",
      "A:547",
      "A:548",
      "A:549",
      "A:550",
      "A:551",
      "A:552",
      "A:553",
      "A:554",
      "A:555",
      "A:556",
      "A:557",
      "A:558",
      "A:559",
      "A:560",
      "A:561",
      "A:562",
      "A:563",
      "A:564",
      "A:565",
      "A:566",
      "A:567",
      "A:568",
      "A:569",
      "A:570",
      "A:571",
      "A:572",
      "A:573",
      "A:574",
      "A:575",
      "A:576",
      "A:577",
      "A:578",
      "A:579",
      "A:580",
      "A:581",
      "A:582",
      "A:583",
      "A:584",
      "A:585",
      "A:586",
      "A:587",
      "A:588",
      "A:589",
      "A:590",
      "A:591",
      "A:592",
      "A:593",
      "A:594",
      "A:595",
      "A:596",
      "A:597",
      "A:598",
      "A:599",
      "A:600",
      "A:601",
      "A:602",
      "A:603",
      "A:604",
      "A:605",
      "A:606",
      "A:607",
      "A:608",
      "A:609",
      "A:610",
      "A:611",
      "A:612",
      "A:613",
      "A:614",
      "A:615",
      "A:616",
      "A:617",
      "A:618",
      "A:619",
      "A:620",
      "A:621",
      "A:622",
      "A:623",
      "A:624",
      "A:625",
      "A:626",
      "A:627",
      "A:628",
      "A:629",
      "A:630",
      "A:631",
      "A:632",
      "A:633",
      "A:634",
      "A:635",
      "A:636",
      "A:637",
      "A:638",
      "A:639",
      "A:640",
      "A:641",
      "A:642",
      "A:643",
      "A:644",
      "A:645",
      "A:646",
      "A:647",
      "A:648",
      "A:649",
      "A:650",
      "A:651",
      "A:652",
      "A:653",
      "A:654",
      "A:655",
      "A:656",
      "A:657",
      "A:658",
      "A:659",
      "A:660",
      "A:661",
      "A:662",
      "A:663",
      "A:664",
      "A:665",
      "A:666",
      "A:667",
      "A:668",
      "A:669",
      "A:670",
      "A:671",
      "A:672",
      "A:673",
      "A:674",
      "A:675",
      "A:676",
      "A:677",
      "A:678",
      "A:679",
      "A:680",
      "A:681",
      "A:682",
      "A:683",
      "A:684",
      "A:685",
      "A:686",
      "A:687",
      "A:688",
      "A:689",
      "A:690",
      "A:691",
      "A:692",
      "A:693",
      "A:694",
      "A:695",
      "A:696",
      "A:697",
      "A:698",
      "A:699",
      "A:700",
      "A:701",
      "A:702",
      "A:703",
      "A:704",
      "A:705",
      "A:706",
      "A:707",
      "A:708",
      "A:709",
      "A:710",
      "A:711",
      "A:712",
      "A:713",
      "A:714",
      "A:715",
      "A:716",
      "A:717",
      "A:718",
      "A:719",
      "A:720",
      "A:721",
      "A:722",
      "A:723",
      "A:724",
      "A:725",
      "A:726",
      "A:727",
      "A:728",
      "A:729",
      "A:730",
      "A:731",
      "A:732",
      "A:733",
      "A:734",
      "A:735",
      "A:736",
      "A:737",
      "A:738",
      "A:739",
      "A:740",
      "A:741",
      "A:742",
      "A:743",
      "A:744",
      "A:745",
      "A:746",
      "A:747",
      "A:748",
      "A:749",
      "A:750",
      "A:751",
      "A:752",
      "A:753",
      "A:754",
      "A:755",
      "A:756",
      "A:757",
      "A:758",
      "A:759",
      "A:760",
      "A:761",
      "A:762",
      "A:763",
      "A:764",
      "A:765",
      "A:766",
      "A:767",
      "A:768",
      "A:769",
      "A:770",
      "A:771",
      "A:772",
      "A:773",
      "A:774",
      "A:775",
      "A:776",
      "A:777",
      "A:778",
      "A:779",
      "A:780",
      "A:781",
      "A:782",
      "A:783",
      "A:784",
      "A:785",
      "A:786",
      "A:787",
      "A:788",
      "A:789",
      "A:790",
      "A:791",
      "A:792",
      "A:793",
      "A:794",
      "A:795",
      "A:796",
      "A:797",
      "A:798",
      "A:799",
      "A:800",
      "A:801",
      "A:802",
      "A:803",
      "A:804",
      "A:805",
      "A:806",
      "A:807",
      "A:808",
      "A:809",
      "A:810",
      "A:811",
      "A:812",
      "A:813",
      "A:814",
      "A:815",
      "A:816",
      "A:817",
      "A:818",
      "A:819",
      "A:820",
      "A:821",
      "A:822",
      "A:823",
      "A:824",
      "A:825",
      "A:826",
      "A:827",
      "A:828",
      "A:829",
      "A:830",
      "A:831",
      "A:832",
      "A:833",
      "A:834",
      "A:835",
      "A:836",
      "A:837",
      "A:838",
      "A:839",
      "A:840",
      "A:841",
      "A:842",
      "A:843",
      "A:844",
      "A:845",
      "A:846",
      "A:847",
      "A:848",
      "A:849",
      "A:850",
      "A:851",
      "A:852",
      "A:853",
      "A:854",
      "A:855",
      "A:856",
      "A:857",
      "A:858",
      "A:859",
      "A:860",
      "A:861",
      "A:862",
      "A:863",
      "A:864",
      "A:865",
      "A:866",
      "A:867",
      "A:868",
      "A:869",
      "A:870",
      "A:871",
      "A:872",
      "A:873",
      "A:874",
      "A:875",
      "A:876",
      "A:877",
      "A:878",
      "A:879",
      "A:880",
      "A:881",
      "A:882",
      "A:883",
      "A:884",
      "A:885",
      "A:886",
      "A:887",
      "A:888",
      "A:889",
      "A:890",
      "A:891",
      "A:892",
      "A:893",
      "A:894",
      "A:895",
      "A:896",
      "A:897",
      "A:898",
      "A:899",
      "A:900",
      "A:902",
      "A:903",
      "A:904",
      "A:905",
      "A:906",
      "A:907",
      "A:908",
      "A:909",
      "A:910",
      "A:911",
      "A:912",
      "A:913",
      "A:914",
      "A:915",
      "A:916",
      "A:917",
      "A:918",
      "A:919",
      "A:920",
      "A:921",
      "A:922",
      "A:923",
      "A:924",
      "A:925",
      "A:926",
      "A:927",
      "A:928",
      "A:929",
      "A:930",
      "A:931",
      "A:932",
      "A:933",
      "A:934",
      "A:935",
      "A:936",
      "A:937",
      "A:938",
      "A:939",
      "A:940",
      "A:941",
      "A:942",
      "A:943",
      "A:944",
      "A:945",
      "A:946",
      "A:947",
      "A:948",
      "A:949",
      "A:950",
      "A:951",
      "A:952",
      "A:953",
      "A:954",
      "A:955",
      "A:956",
      "A:957",
      "A:958",
      "A:959",
      "A:960",
      "A:961",
      "A:962",
      "A:963",
      "A:964",
      "A:965",
      "A:966",
      "A:967",
      "A:981",
      "A:982",
      "A:983",
      "A:984",
      "A:985",
      "A:986",
      "A:987",
      "A:988",
      "A:989",
      "A:990",
      "A:991",
      "A:992",
      "A:993",
      "A:994",
      "A:995",
      "A:996",
      "A:997",
      "A:998",
      "A:999"
    ],
    "A:206": [
      "A:1000",
      "A:1001",
      "A:1002",
      "A:1003",
      "A:1004",
      "A:1005",
      "A:1006",
      "A:1007",
      "A:1008",
      "A:1009",
      "A:1010",
      "A:1011",
      "A:1012",
      "A:1013",
      "A:1014",
      "A:1015",
      "A:1016",
      "A:1017",
      "A:1018",
      "A:1019",
      "A:1020",
      "A:1021",
      "A:1022",
      "A:1023",
      "A:1024",
      "A:1025",
      "A:1026",
      "A:1027",
      "A:1028",
      "A:1029",
      "A:1030",
      "A:1031",
      "A:1032",
      "A:1033",
      "A:1034",
      "A:1035",
      "A:1036",
      "A:1037",
      "A:1038",
      "A:1039",
      "A:1040",
      "A:1041",
      "A:1042",
      "A:1043",
      "A:1044",
      "A:1045",
      "A:1046",
      "A:1047",
      "A:1048",
      "A:1049",
      "A:1050",
      "A:1051",
      "A:1052",
      "A:1053",
      "A:1054",
      "A:1055",
      "A:1056",
      "A:1057",
      "A:1058",
      "A:1059",
      "A:1060",
      "A:1061",
      "A:1062",
      "A:1063",
      "A:1064",
      "A:1065",
      "A:1066",
      "A:1067",
      "A:1068",
      "A:1069",
      "A:1070",
      "A:1071",
      "A:1072",
      "A:1073",
      "A:1074",
      "A:1075",
      "A:1076",
      "A:1077",
      "A:1078",
      "A:1079",
      "A:1080",
      "A:1081",
      "A:1082",
      "A:1083",
      "A:1084",
      "A:1085",
      "A:1086",
      "A:1087",
      "A:1088",
      "A:1089",
      "A:1090",
      "A:1091",
      "A:1092",
      "A:144",
      "A:145",
      "A:146",
      "A:147",
      "A:148",
      "A:149",
      "A:150",
      "A:151",
      "A:152",
      "A:153",
      "A:154",
      "A:155",
      "A:156",
      "A:157",
      "A:158",
      "A:159",
      "A:160",
      "A:161",
      "A:162",
      "A:163",
      "A:164",
      "A:165",
      "A:166",
      "A:167",
      "A:168",
      "A:169",
      "A:170",
      "A:171",
      "A:172",
      "A:173",
      "A:174",
      "A:175",
      "A:176",
      "A:177",
      "A:178",
      "A:179",
      "A:180",
      "A:181",
      "A:182",
      "A:183",
      "A:184",
      "A:185",
      "A:186",
      "A:187",
      "A:188",
      "A:189",
      "A:190",
      "A:191",
      "A:192",
      "A:193",
      "A:194",
      "A:195",
      "A:196",
      "A:197",
      "A:198",
      "A:199",
      "A:200",
      "A:201",
      "A:202",
      "A:203",
      "A:204",
      "A:205",
      "A:207",
      "A:208",
      "A:209",
      "A:210",
      "A:211",
      "A:212",
      "A:213",
      "A:214",
      "A:215",
      "A:216",
      "A:217",
      "A:218",
      "A:219",
      "A:220",
      "A:221",
      "A:222",
      "A:223",
      "A:224",
      "A:225",
      "A:226",
      "A:227",
      "A:228",
      "A:229",
      "A:230",
      "A:231",
      "A:232",
      "A:233",
      "A:234",
      "A:235",
      "A:236",
      "A:237",
      "A:238",
      "A:239",
      "A:240",
      "A:241",
      "A:242",
      "A:243",
      "A:244",
      "A:245",
      "A:246",
      "A:247",
      "A:248",
      "A:249",
      "A:250",
      "A:251",
      "A:252",
      "A:253",
      "A:254",
      "A:269",
      "A:270",
      "A:271",
      "A:272",
      "A:273",
      "A:274",
      "A:275",
      "A:276",
      "A:277",
      "A:278",
      "A:279",
      "A:280",
      "A:281",
      "A:282",
      "A:283",
      "A:284",
      "A:285",
      "A:286",
      "A:287",
      "A:288",
      "A:289",
      "A:290",
      "A:291",
      "A:292",
      "A:293",
      "A:294",
      "A:295",
      "A:296",
      "A:297",
      "A:298",
      "A:299",
      "A:300",
      "A:301",
      "A:302",
      "A:303",
      "A:304",
      "A:305",
      "A:306",
      "A:307",
      "A:308",
      "A:309",
      "A:310",
      "A:311",
      "A:312",
      "A:313",
      "A:314",
      "A:315",
      "A:316",
      "A:317",
      "A:318",
      "A:319",
      "A:320",
      "A:321",
      "A:322",
      "A:357",
      "A:358",
      "A:359",
      "A:360",
      "A:361",
      "A:362",
      "A:363",
      "A:364",
      "A:365",
      "A:366",
      "A:367",
      "A:368",
      "A:369",
      "A:370",
      "A:371",
      "A:372",
      "A:373",
      "A:374",
      "A:375",
      "A:376",
      "A:377",
      "A:378",
      "A:379",
      "A:380",
      "A:381",
      "A:382",
      "A:383",
      "A:384",
      "A:385",
      "A:386",
      "A:387",
      "A:388",
      "A:389",
      "A:390",
      "A:391",
      "A:392",
      "A:393",
      "A:394",
      "A:395",
      "A:396",
      "A:397",
      "A:398",
      "A:399",
      "A:400",
      "A:401",
      "A:402",
      "A:403",
      "A:404",
      "A:405",
      "A:406",
      "A:407",
      "A:408",
      "A:409",
      "A:410",
      "A:411",
      "A:412",
      "A:413",
      "A:414",
      "A:415",
      "A:416",
      "A:417",
      "A:418",
      "A:419",
      "A:420",
      "A:421",
      "A:422",
      "A:423",
      "A:424",
      "A:425",
      "A:426",
      "A:427",
      "A:428",
      "A:429",
      "A:430",
      "A:431",
      "A:432",
      "A:433",
      "A:434",
      "A:435",
      "A:460",
      "A:461",
      "A:462",
      "A:463",
      "A:464",
      "A:465",
      "A:466",
      "A:467",
      "A:468",
      "A:469",
      "A:470",
      "A:471",
      "A:472",
      "A:473",
      "A:474",
      "A:475",
      "A:476",
      "A:477",
      "A:478",
      "A:479",
      "A:480",
      "A:481",
      "A:482",
      "A:483",
      "A:484",
      "A:485",
      "A:486",
      "A:487",
      "A:488",
      "A:489",
      "A:497",
      "A:498",
      "A:499",
      "A:500",
      "A:501",
      "A:502",
      "A:503",
      "A:504",
      "A:505",
      "A:506",
      "A:507",
      "A:508",
      "A:509",
      "A:510",
      "A:511",
      "A:512",
      "A:513",
      "A:514",
      "A:515",
      "A:516",
      "A:517",
      "A:518",
      "A:519",
      "A:520",
      "A:521",
      "A:522",
      "A:525",
      "A:526",
      "A:527",
      "A:528",
      "A:544",
      "A:545",
      "A:546",
      "A:547",
      "A:548",
      "A:549",
      "A:550",
      "A:551",
      "A:552",
      "A:553",
      "A:554",
      "A:555",
      "A:556",
      "A:557",
      "A:558",
      "A:559",
      "A:560",
      "A:561",
      "A:562",
      "A:563",
      "A:564",
      "A:565",
      "A:566",
      "A:567",
      "A:568",
      "A:569",
      "A:570",
      "A:571",
      "A:572",
      "A:573",
      "A:574",
      "A:575",
      "A:576",
      "A:577",
      "A:578",
      "A:579",
      "A:580",
      "A:581",
      "A:582",
      "A:583",
      "A:584",
      "A:585",
      "A:586",
      "A:587",
      "A:588",
      "A:589",
      "A:590",
      "A:591",
      "A:592",
      "A:593",
      "A:594",
      "A:595",
      "A:596",
      "A:597",
      "A:598",
      "A:599",
      "A:600",
      "A:601",
      "A:602",
      "A:603",
      "A:604",
      "A:605",
      "A:606",
      "A:607",
      "A:608",
      "A:609",
      "A:610",
      "A:611",
      "A:612",
      "A:613",
      "A:614",
      "A:615",
      "A:616",
      "A:617",
      "A:618",
      "A:619",
      "A:620",
      "A:621",
      "A:622",
      "A:623",
      "A:624",
      "A:625",
      "A:626",
      "A:627",
      "A:628",
      "A:629",
      "A:630",
      "A:631",
      "A:632",
      "A:633",
      "A:634",
      "A:635",
      "A:636",
      "A:637",
      "A:638",
      "A:639",
      "A:640",
      "A:641",
      "A:642",
      "A:643",
      "A:644",
      "A:645",
      "A:646",
      "A:647",
      "A:648",
      "A:649",
      "A:650",
      "A:651",
      "A:652",
      "A:653",
      "A:654",
      "A:655",
      "A:656",
      "A:657",
      "A:658",
      "A:659",
      "A:660",
      "A:661",
      "A:662",
      "A:663",
      "A:664",
      "A:665",
      "A:666",
      "A:667",
      "A:668",
      "A:669",
      "A:670",
      "A:671",
      "A:672",
      "A:673",
      "A:674",
      "A:675",
      "A:676",
      "A:677",
      "A:678",
      "A:679",
      "A:680",
      "A:681",
      "A:682",
      "A:683",
      "A:684",
      "A:685",
      "A:686",
      "A:687",
      "A:688",
      "A:689",
      "A:690",
      "A:691",
      "A:692",
      "A:693",
      "A:694",
      "A:695",
      "A:696",
      "A:697",
      "A:698",
      "A:699",
      "A:700",
      "A:701",
      "A:702",
      "A:703",
      "A:704",
      "A:705",
      "A:706",
      "A:707",
      "A:708",
      "A:709",
      "A:710",
      "A:711",
      "A:712",
      "A:713",
      "A:714",
      "A:715",
      "A:716",
      "A:717",
      "A:718",
      "A:719",
      "A:720",
      "A:721",
      "A:722",
      "A:723",
      "A:724",
      "A:725",
      "A:726",
      "A:727",
      "A:728",
      "A:729",
      "A:730",
      "A:731",
      "A:732",
      "A:733",
      "A:734",
      "A:735",
      "A:736",
      "A:737",
      "A:738",
      "A:739",
      "A:740",
      "A:741",
      "A:742",
      "A:743",
      "A:744",
      "A:745",
      "A:746",
      "A:747",
      "A:748",
      "A:749",
      "A:750",
      "A:751",
      "A:752",
      "A:753",
      "A:754",
      "A:755",
      "A:756",
      "A:757",
      "A:758",
      "A:759",
      "A:760",
      "A:761",
      "A:762",
      "A:763",
      "A:764",
      "A:765",
      "A:766",
      "A:767",
      "A:768",
      "A:769",
      "A:770",
      "A:771",
      "A:772",
      "A:773",
      "A:774",
      "A:775",
      "A:776",
      "A:777",
      "A:778",
      "A:779",
      "A:780",
      "A:781",
      "A:782",
      "A:783",
      "A:784",
      "A:785",
      "A:786",
      "A:787",
      "A:788",
      "A:789",
      "A:790",
      "A:791",
      "A:792",
      "A:793",
      "A:794",
      "A:795",
      "A:796",
      "A:797",
      "A:798",
      "A:799",
      "A:800",
      "A:801",
      "A:802",
      "A:803",
      "A:804",
      "A:805",
      "A:806",
      "A:807",
      "A:808",
      "A:809",
      "A:810",
      "A:811",
      "A:812",
      "A:813",
      "A:814",
      "A:815",
      "A:816",
      "A:817",
      "A:818",
      "A:819",
      "A:820",
      "A:821",
      "A:822",
      "A:823",
      "A:824",
      "A:825",
      "A:826",
      "A:827",
      "A:828",
      "A:829",
      "A:830",
      "A:831",
      "A:832",
      "A:833",
      "A:834",
      "A:835",
      "A:836",
      "A:837",
      "A:838",
      "A:839",
      "A:840",
      "A:841",
      "A:842",
      "A:843",
      "A:844",
      "A:845",
      "A:846",
      "A:847",
      "A:848",
      "A:849",
      "A:850",
      "A:851",
      "A:852",
      "A:853",
      "A:854",
      "A:855",
      "A:856",
      "A:857",
      "A:858",
      "A:859",
      "A:860",
      "A:861",
      "A:862",
      "A:863",
      "A:864",
      "A:865",
      "A:866",
      "A:867",
      "A:868",
      "A:869",
      "A:870",
      "A:871",
      "A:872",
      "A:873",
      "A:874",
      "A:875",
      "A:876",
      "A:877",
      "A:878",
      "A:879",
      "A:880",
      "A:881",
      "A:882",
      "A:883",
      "A:884",
      "A:885",
      "A:886",
      "A:887",
      "A:888",
      "A:889",
      "A:890",
      "A:891",
      "A:892",
      "A:893",
      "A:894",
      "A:895",
      "A:896",
      "A:897",
      "A:898",
      "A:899",
      "A:900",
      "A:902",
      "A:903",
      "A:904",
      "A:905",
      "A:906",
      "A:907",
      "A:908",
      "A:909",
      "A:910",
      "A:911",
      "A:912",
      "A:913",
      "A:914",
      "A:915",
      "A:916",
      "A:917",
      "A:918",
      "A:919",
      "A:920",
      "A:921",
      "A:922",
      "A:923",
      "A:924",
      "A:925",
      "A:926",
      "A:927",
      "A:928",
      "A:929",
      "A:930",
      "A:931",
      "A:932",
      "A:933",
      "A:934",
      "A:935",
      "A:936",
      "A:937",
      "A:938",
      "A:939",
      "A:940",
      "A:941",
      "A:942",
      "A:943",
      "A:944",
      "A:945",
      "A:946",
      "A:947",
      "A:948",
      "A:949",
      "A:950",
      "A:951",
      "A:952",
      "A:953",
      "A:954",
      "A:955",
      "A:956",
      "A:957",
      "A:958",
      "A:959",
      "A:960",
      "A:961",
      "A:962",
      "A:963",
      "A:964",
      "A:965",
      "A:966",
      "A:967",
      "A:981",
      "A:982",
      "A:983",
      "A:984",
      "A:985",
      "A:986",
      "A:987",
      "A:988",
      "A:989",
      "A:990",
      "A:991",
      "A:992",
      "A:993",
      "A:994",
      "A:995",
      "A:996",
      "A:997",
      "A:998",
      "A:999"
    ],
    "A:207": [
      "A:1000",
      "A:1001",
      "A:1002",
      "A:1003",
      "A:1004",
      "A:1005",
      "A:1006",
      "A:1007",
      "A:1008",
      "A:1009",
      "A:1010",
      "A:1011",
      "A:1012",
      "A:1013",
      "A:1014",
      "A:1015",
      "A:1016",
      "A:1017",
      "A:1018",
      "A:1019",
      "A:1020",
      "A:1021",
      "A:1022",
      "A:1023",
      "A:1024",
      "A:1025",
      "A:1026",
      "A:1027",
      "A:1028",
      "A:1029",
      "A:1030",
      "A:1031",
      "A:1032",
      "A:1033",
      "A:1034",
      "A:1035",
      "A:1036",
      "A:1037",
      "A:1038",
      "A:1039",
      "A:1040",
      "A:1041",
      "A:1042",
      "A:1043",
      "A:1044",
      "A:1045",
      "A:1046",
      "A:1047",
      "A:1048",
      "A:1049",
      "A:1050",
      "A:1051",
      "A:1052",
      "A:1053",
      "A:1054",
      "A:1055",
      "A:1056",
      "A:1057",
      "A:1058",
      "A:1059",
      "A:1060",
      "A:1061",
      "A:1062",
      "A:1063",
      "A:1064",
      "A:1065",
      "A:1066",
      "A:1067",
      "A:1068",
      "A:1069",
      "A:1070",
      "A:1071",
      "A:1072",
      "A:1073",
      "A:1074",
      "A:1075",
      "A:1076",
      "A:1077",
      "A:1078",
      "A:1079",
      "A:1080",
      "A:1081",
      "A:1082",
      "A:1083",
      "A:1084",
      "A:1085",
      "A:1086",
      "A:1087",
      "A:1088",
      "A:1089",
      "A:1090",
      "A:1091",
      "A:1092",
      "A:144",
      "A:145",
      "A:146",
      "A:147",
      "A:148",
      "A:149",
      "A:150",
      "A:151",
      "A:152",
      "A:153",
      "A:154",
      "A:155",
      "A:156",
      "A:157",
      "A:158",
      "A:159",
      "A:160",
      "A:161",
      "A:162",
      "A:163",
      "A:164",
      "A:165",
      "A:166",
      "A:167",
      "A:168",
      "A:169",
      "A:170",
      "A:171",
      "A:172",
      "A:173",
      "A:174",
      "A:175",
      "A:176",
      "A:177",
      "A:178",
      "A:179",
      "A:180",
      "A:181",
      "A:182",
      "A:183",
      "A:184",
      "A:185",
      "A:186",
      "A:187",
      "A:188",
      "A:189",
      "A:190",
      "A:191",
      "A:192",
      "A:193",
      "A:194",
      "A:195",
      "A:196",
      "A:197",
      "A:198",
      "A:199",
      "A:200",
      "A:201",
      "A:202",
      "A:203",
      "A:204",
      "A:205",
      "A:206",
      "A:208",
      "A:209",
      "A:210",
      "A:211",
      "A:212",
      "A:213",
      "A:214",
      "A:215",
      "A:216",
      "A:217",
      "A:218",
      "A:219",
      "A:220",
      "A:221",
      "A:222",
      "A:223",
      "A:224",
      "A:225",
      "A:226",
      "A:227",
      "A:228",
      "A:229",
      "A:230",
      "A:231",
      "A:232",
      "A:233",
      "A:234",
      "A:235",
      "A:236",
      "A:237",
      "A:238",
      "A:239",
      "A:240",
      "A:241",
      "A:242",
      "A:243",
      "A:244",
      "A:245",
      "A:246",
      "A:247",
      "A:248",
      "A:249",
      "A:250",
      "A:251",
      "A:252",
      "A:253",
      "A:254",
      "A:269",
      "A:270",
      "A:271",
      "A:272",
      "A:273",
      "A:274",
      "A:275",
      "A:276",
      "A:277",
      "A:278",
      "A:279",
      "A:280",
      "A:281",
      "A:282",
      "A:283",
      "A:284",
      "A:285",
      "A:286",
      "A:287",
      "A:288",
      "A:289",
      "A:290",
      "A:291",
      "A:292",
      "A:293",
      "A:294",
      "A:295",
      "A:296",
      "A:297",
      "A:298",
      "A:299",
      "A:300",
      "A:301",
      "A:302",
      "A:303",
      "A:304",
      "A:305",
      "A:306",
      "A:307",
      "A:308",
      "A:309",
      "A:310",
      "A:311",
      "A:312",
      "A:313",
      "A:314",
      "A:315",
      "A:316",
      "A:317",
      "A:318",
      "A:319",
      "A:320",
      "A:321",
      "A:322",
      "A:357",
      "A:358",
      "A:359",
      "A:360",
      "A:361",
      "A:362",
      "A:363",
      "A:364",
      "A:365",
      "A:366",
      "A:367",
      "A:368",
      "A:369",
      "A:370",
      "A:371",
      "A:372",
      "A:373",
      "A:374",
      "A:375",
      "A:376",
      "A:377",
      "A:378",
      "A:379",
      "A:380",
      "A:381",
      "A:382",
      "A:383",
      "A:384",
      "A:385",
      "A:386",
      "A:387",
      "A:388",
      "A:389",
      "A:390",
      "A:391",
      "A:392",
      "A:393",
      "A:394",
      "A:395",
      "A:396",
      "A:397",
      "A:398",
      "A:399",
      "A:400",
      "A:401",
      "A:402",
      "A:403",
      "A:404",
      "A:405",
      "A:406",
      "A:407",
      "A:408",
      "A:409",
      "A:410",
      "A:411",
      "A:412",
      "A:413",
      "A:414",
      "A:415",
      "A:416",
      "A:417",
      "A:418",
      "A:419",
      "A:420",
      "A:421",
      "A:422",
      "A:423",
      "A:424",
      "A:425",
      "A:426",
      "A:427",
      "A:428",
      "A:429",
      "A:430",
      "A:431",
      "A:432",
      "A:433",
      "A:434",
      "A:435",
      "A:460",
      "A:461",
      "A:462",
      "A:463",
      "A:464",
      "A:465",
      "A:466",
      "A:467",
      "A:468",
      "A:469",
      "A:470",
      "A:471",
      "A:472",
      "A:473",
      "A:474",
      "A:475",
      "A:476",
      "A:477",
      "A:478",
      "A:479",
      "A:480",
      "A:481",
      "A:482",
      "A:483",
      "A:484",
      "A:485",
      "A:486",
      "A:487",
      "A:488",
      "A:489",
      "A:497",
      "A:498",
      "A:499",
      "A:500",
      "A:501",
      "A:502",
      "A:503",
      "A:504",
      "A:505",
      "A:506",
      "A:507",
      "A:508",
      "A:509",
      "A:510",
      "A:511",
      "A:512",
      "A:513",
      "A:514",
      "A:515",
      "A:516",
      "A:517",
      "A:518",
      "A:519",
      "A:520",
      "A:521",
      "A:522",
      "A:525",
      "A:526",
      "A:527",
      "A:528",
      "A:544",
      "A:545",
      "A:546",
      "A:547",
      "A:548",
      "A:549",
      "A:550",
      "A:551",
      "A:552",
      "A:553",
      "A:554",
      "A:555",
      "A:556",
      "A:557",
      "A:558",
      "A:559",
      "A:560",
      "A:561",
      "A:562",
      "A:563",
      "A:564",
      "A:565",
      "A:566",
      "A:567",
      "A:568",
      "A:569",
      "A:570",
      "A:571",
      "A:572",
      "A:573",
      "A:574",
      "A:575",
      "A:576",
      "A:577",
      "A:578",
      "A:579",
      "A:580",
      "A:581",
      "A:582",
      "A:583",
      "A:584",
      "A:585",
      "A:586",
      "A:587",
      "A:588",
      "A:589",
      "A:590",
      "A:591",
      "A:592",
      "A:593",
      "A:594",
      "A:595",
      "A:596",
      "A:597",
      "A:598",
      "A:599",
      "A:600",
      "A:601",
      "A:602",
      "A:603",
      "A:604",
      "A:605",
      "A:606",
      "A:607",
      "A:608",
      "A:609",
      "A:610",
      "A:611",
      "A:612",
      "A:613",
      "A:614",
      "A:615",
      "A:616",
      "A:617",
      "A:618",
      "A:619",
      "A:620",
      "A:621",
      "A:622",
      "A:623",
      "A:624",
      "A:625",
      "A:626",
      "A:627",
      "A:628",
      "A:629",
      "A:630",
      "A:631",
      "A:632",
      "A:633",
      "A:634",
      "A:635",
      "A:636",
      "A:637",
      "A:638",
      "A:639",
      "A:640",
      "A:641",
      "A:642",
      "A:643",
      "A:644",
      "A:645",
      "A:646",
      "A:647",
      "A:648",
      "A:649",
      "A:650",
      "A:651",
      "A:652",
      "A:653",
      "A:654",
      "A:655",
      "A:656",
      "A:657",
      "A:658",
      "A:659",
      "A:660",
      "A:661",
      "A:662",
      "A:663",
      "A:664",
      "A:665",
      "A:666",
      "A:667",
      "A:668",
      "A:669",
      "A:670",
      "A:671",
      "A:672",
      "A:673",
      "A:674",
      "A:675",
      "A:676",
      "A:677",
      "A:678",
      "A:679",
      "A:680",
      "A:681",
      "A:682",
      "A:683",
      "A:684",
      "A:685",
      "A:686",
      "A:687",
      "A:688",
      "A:689",
      "A:690",
      "A:691",
      "A:692",
      "A:693",
      "A:694",
      "A:695",
      "A:696",
      "A:697",
      "A:698",
      "A:699",
      "A:700",
      "A:701",
      "A:702",
      "A:703",
      "A:704",
      "A:705",
      "A:706",
      "A:707",
      "A:708",
      "A:709",
      "A:710",
      "A:711",
      "A:712",
      "A:713",
      "A:714",
      "A:715",
      "A:716",
      "A:717",
      "A:718",
      "A:719",
      "A:720",
      "A:721",
      "A:722",
      "A:723",
      "A:724",
      "A:725",
      "A:726",
      "A:727",
      "A:728",
      "A:729",
      "A:730",
      "A:731",
      "A:732",
      "A:733",
      "A:734",
      "A:735",
      "A:736",
      "A:737",
      "A:738",
      "A:739",
      "A:740",
      "A:741",
      "A:742",
      "A:743",
      "A:744",
      "A:745",
      "A:746",
      "A:747",
      "A:748",
      "A:749",
      "A:750",
      "A:751",
      "A:752",
      "A:753",
      "A:754",
      "A:755",
      "A:756",
      "A:757",
      "A:758",
      "A:759",
      "A:760",
      "A:761",
      "A:762",
      "A:763",
      "A:764",
      "A:765",
      "A:766",
      "A:767",
      "A:768",
      "A:769",
      "A:770",
      "A:771",
      "A:772",
      "A:773",
      "A:774",
      "A:775",
      "A:776",
      "A:777",
      "A:778",
      "A:779",
      "A:780",
      "A:781",
      "A:782",
      "A:783",
      "A:784",
      "A:785",
      "A:786",
      "A:787",
      "A:788",
      "A:789",
      "A:790",
      "A:791",
      "A:792",
      "A:793",
      "A:794",
      "A:795",
      "A:796",
      "A:797",
      "A:798",
      "A:799",
      "A:800",
      "A:801",
      "A:802",
      "A:803",
      "A:804",
      "A:805",
      "A:806",
      "A:807",
      "A:808",
      "A:809",
      "A:810",
      "A:811",
      "A:812",
      "A:813",
      "A:814",
      "A:815",
      "A:816",
      "A:817",
      "A:818",
      "A:819",
      "A:820",
      "A:821",
      "A:822",
      "A:823",
      "A:824",
      "A:825",
      "A:826",
      "A:827",
      "A:828",
      "A:829",
      "A:830",
      "A:831",
      "A:832",
      "A:833",
      "A:834",
      "A:835",
      "A:836",
      "A:837",
      "A:838",
      "A:839",
      "A:840",
      "A:841",
      "A:842",
      "A:843",
      "A:844",
      "A:845",
      "A:846",
      "A:847",
      "A:848",
      "A:849",
      "A:850",
      "A:851",
      "A:852",
      "A:853",
      "A:854",
      "A:855",
      "A:856",
      "A:857",
      "A:858",
      "A:859",
      "A:860",
      "A:861",
      "A:862",
      "A:863",
      "A:864",
      "A:865",
      "A:866",
      "A:867",
      "A:868",
      "A:869",
      "A:870",
      "A:871",
      "A:872",
      "A:873",
      "A:874",
      "A:875",
      "A:876",
      "A:877",
      "A:878",
      "A:879",
      "A:880",
      "A:881",
      "A:882",
      "A:883",
      "A:884",
      "A:885",
      "A:886",
      "A:887",
      "A:888",
      "A:889",
      "A:890",
      "A:891",
      "A:892",
      "A:893",
      "A:894",
      "A:895",
      "A:896",
      "A:897",
      "A:898",
      "A:899",
      "A:900",
      "A:902",
      "A:903",
      "A:904",
      "A:905",
      "A:906",
      "A:907",
      "A:908",
      "A:909",
      "A:910",
      "A:911",
      "A:912",
      "A:913",
      "A:914",
      "A:915",
      "A:916",
      "A:917",
      "A:918",
      "A:919",
      "A:920",
      "A:921",
      "A:922",
      "A:923",
      "A:924",
      "A:925",
      "A:926",
      "A:927",
      "A:928",
      "A:929",
      "A:930",
      "A:931",
      "A:932",
      "A:933",
      "A:934",
      "A:935",
      "A:936",
      "A:937",
      "A:938",
      "A:939",
      "A:940",
      "A:941",
      "A:942",
      "A:943",
      "A:944",
      "A:945",
      "A:946",
      "A:947",
      "A:948",
      "A:949",
      "A:950",
      "A:951",
      "A:952",
      "A:953",
      "A:954",
      "A:955",
      "A:956",
      "A:957",
      "A:958",
      "A:959",
      "A:960",
      "A:961",
      "A:962",
      "A:963",
      "A:964",
      "A:965",
      "A:966",
      "A:967",
      "A:981",
      "A:982",
      "A:983",
      "A:984",
      "A:985",
      "A:986",
      "A:987",
      "A:988",
      "A:989",
      "A:990",
      "A:991",
      "A:992",
      "A:993",
      "A:994",
      "A:995",
      "A:996",
      "A:997",
      "A:998",
      "A:999"
    ],
    "A:208": [
      "A:1000",
      "A:1001",
      "A:1002",
      "A:1003",
      "A:1004",
      "A:1005",
      "A:1006",
      "A:1007",
      "A:1008",
      "A:1009",
      "A:1010",
      "A:1011",
      "A:1012",
      "A:1013",
      "A:1014",
      "A:1015",
      "A:1016",
      "A:1017",
      "A:1018",
      "A:1019",
      "A:1020",
      "A:1021",
      "A:1022",
      "A:1023",
      "A:1024",
      "A:1025",
      "A:1026",
      "A:1027",
      "A:1028",
      "A:1029",
      "A:1030",
      "A:1031",
      "A:1032",
      "A:1033",
      "A:1034",
      "A:1035",
      "A:1036",
      "A:1037",
      "A:1038",
      "A:1039",
      "A:1040",
      "A:1041",
      "A:1042",
      "A:1043",
      "A:1044",
      "A:1045",
      "A:1046",
      "A:1047",
      "A:1048",
      "A:1049",
      "A:1050",
      "A:1051",
      "A:1052",
      "A:1053",
      "A:1054",
      "A:1055",
      "A:1056",
      "A:1057",
      "A:1058",
      "A:1059",
      "A:1060",
      "A:1061",
      "A:1062",
      "A:1063",
      "A:1064",
      "A:1065",
      "A:1066",
      "A:1067",
      "A:1068",
      "A:1069",
      "A:1070",
      "A:1071",
      "A:1072",
      "A:1073",
      "A:1074",
      "A:1075",
      "A:1076",
      "A:1077",
      "A:1078",
      "A:1079",
      "A:1080",
      "A:1081",
      "A:1082",
      "A:1083",
      "A:1084",
      "A:1085",
      "A:1086",
      "A:1087",
      "A:1088",
      "A:1089",
      "A:1090",
      "A:1091",
      "A:1092",
      "A:144",
      "A:145",
      "A:146",
      "A:147",
      "A:148",
      "A:149",
      "A:150",
      "A:151",
      "A:152",
      "A:153",
      "A:154",
      "A:155",
      "A:156",
      "A:157",
      "A:158",
      "A:159",
      "A:160",
      "A:161",
      "A:162",
      "A:163",
      "A:164",
      "A:165",
      "A:166",
      "A:167",
      "A:168",
      "A:169",
      "A:170",
      "A:171",
      "A:172",
      "A:173",
      "A:174",
      "A:175",
      "A:176",
      "A:177",
      "A:178",
      "A:179",
      "A:180",
      "A:181",
      "A:182",
      "A:183",
      "A:184",
      "A:185",
      "A:186",
      "A:187",
      "A:188",
      "A:189",
      "A:190",
      "A:191",
      "A:192",
      "A:193",
      "A:194",
      "A:195",
      "A:196",
      "A:197",
      "A:198",
      "A:199",
      "A:200",
      "A:201",
      "A:202",
      "A:203",
      "A:204",
      "A:205",
      "A:206",
      "A:207",
      "A:209",
      "A:210",
      "A:211",
      "A:212",
      "A:213",
      "A:214",
      "A:215",
      "A:216",
      "A:217",
      "A:218",
      "A:219",
      "A:220",
      "A:221",
      "A:222",
      "A:223",
      "A:224",
      "A:225",
      "A:226",
      "A:227",
      "A:228",
      "A:229",
      "A:230",
      "A:231",
      "A:232",
      "A:233",
      "A:234",
      "A:235",
      "A:236",
      "A:237",
      "A:238",
      "A:239",
      "A:240",
      "A:241",
      "A:242",
      "A:243",
      "A:244",
      "A:245",
      "A:246",
      "A:247",
      "A:248",
      "A:249",
      "A:250",
      "A:251",
      "A:252",
      "A:253",
      "A:254",
      "A:269",
      "A:270",
      "A:271",
      "A:272",
      "A:273",
      "A:274",
      "A:275",
      "A:276",
      "A:277",
      "A:278",
      "A:279",
      "A:280",
      "A:281",
      "A:282",
      "A:283",
      "A:284",
      "A:285",
      "A:286",
      "A:287",
      "A:288",
      "A:289",
      "A:290",
      "A:291",
      "A:292",
      "A:293",
      "A:294",
      "A:295",
      "A:296",
      "A:297",
      "A:298",
      "A:299",
      "A:300",
      "A:301",
      "A:302",
      "A:303",
      "A:304",
      "A:305",
      "A:306",
      "A:307",
      "A:308",
      "A:309",
      "A:310",
      "A:311",
      "A:312",
      "A:313",
      "A:314",
      "A:315",
      "A:316",
      "A:317",
      "A:318",
      "A:319",
      "A:320",
      "A:321",
      "A:322",
      "A:357",
      "A:358",
      "A:359",
      "A:360",
      "A:361",
      "A:362",
      "A:363",
      "A:364",
      "A:365",
      "A:366",
      "A:367",
      "A:368",
      "A:369",
      "A:370",
      "A:371",
      "A:372",
      "A:373",
      "A:374",
      "A:375",
      "A:376",
      "A:377",
      "A:378",
      "A:379",
      "A:380",
      "A:381",
      "A:382",
      "A:383",
      "A:384",
      "A:385",
      "A:386",
      "A:387",
      "A:388",
      "A:389",
      "A:390",
      "A:391",
      "A:392",
      "A:393",
      "A:394",
      "A:395",
      "A:396",
      "A:397",
      "A:398",
      "A:399",
      "A:400",
      "A:401",
      "A:402",
      "A:403",
      "A:404",
      "A:405",
      "A:406",
      "A:407",
      "A:408",
      "A:409",
      "A:410",
      "A:411",
      "A:412",
      "A:413",
      "A:414",
      "A:415",
      "A:416",
      "A:417",
      "A:418",
      "A:419",
      "A:420",
      "A:421",
      "A:422",
      "A:423",
      "A:424",
      "A:425",
      "A:426",
      "A:427",
      "A:428",
      "A:429",
      "A:430",
      "A:431",
      "A:432",
      "A:433",
      "A:434",
      "A:435",
      "A:460",
      "A:461",
      "A:462",
      "A:463",
      "A:464",
      "A:465",
      "A:466",
      "A:467",
      "A:468",
      "A:469",
      "A:470",
      "A:471",
      "A:472",
      "A:473",
      "A:474",
      "A:475",
      "A:476",
      "A:477",
      "A:478",
      "A:479",
      "A:480",
      "A:481",
      "A:482",
      "A:483",
      "A:484",
      "A:485",
      "A:486",
      "A:487",
      "A:488",
      "A:489",
      "A:497",
      "A:498",
      "A:499",
      "A:500",
      "A:501",
      "A:502",
      "A:503",
      "A:504",
      "A:505",
      "A:506",
      "A:507",
      "A:508",
      "A:509",
      "A:510",
      "A:511",
      "A:512",
      "A:513",
      "A:514",
      "A:515",
      "A:516",
      "A:517",
      "A:518",
      "A:519",
      "A:520",
      "A:521",
      "A:522",
      "A:525",
      "A:526",
      "A:527",
      "A:528",
      "A:544",
      "A:545",
      "A:546",
      "A:547",
      "A:548",
      "A:549",
      "A:550",
      "A:551",
      "A:552",
      "A:553",
      "A:554",
      "A:555",
      "A:556",
      "A:557",
      "A:558",
      "A:559",
      "A:560",
      "A:561",
      "A:562",
      "A:563",
      "A:564",
      "A:565",
      "A:566",
      "A:567",
      "A:568",
      "A:569",
      "A:570",
      "A:571",
      "A:572",
      "A:573",
      "A:574",
      "A:575",
      "A:576",
      "A:577",
      "A:578",
      "A:579",
      "A:580",
      "A:581",
      "A:582",
      "A:583",
      "A:584",
      "A:585",
      "A:586",
      "A:587",
      "A:588",
      "A:589",
      "A:590",
      "A:591",
      "A:592",
      "A:593",
      "A:594",
      "A:595",
      "A:596",
      "A:597",
      "A:598",
      "A:599",
      "A:600",
      "A:601",
      "A:602",
      "A:603",
      "A:604",
      "A:605",
      "A:606",
      "A:607",
      "A:608",
      "A:609",
      "A:610",
      "A:611",
      "A:612",
      "A:613",
      "A:614",
      "A:615",
      "A:616",
      "A:617",
      "A:618",
      "A:619",
      "A:620",
      "A:621",
      "A:622",
      "A:623",
      "A:624",
      "A:625",
      "A:626",
      "A:627",
      "A:628",
      "A:629",
      "A:630",
      "A:631",
      "A:632",
      "A:633",
      "A:634",
      "A:635",
      "A:636",
      "A:637",
      "A:638",
      "A:639",
      "A:640",
      "A:641",
      "A:642",
      "A:643",
      "A:644",
      "A:645",
      "A:646",
      "A:647",
      "A:648",
      "A:649",
      "A:650",
      "A:651",
      "A:652",
      "A:653",
      "A:654",
      "A:655",
      "A:656",
      "A:657",
      "A:658",
      "A:659",
      "A:660",
      "A:661",
      "A:662",
      "A:663",
      "A:664",
      "A:665",
      "A:666",
      "A:667",
      "A:668",
      "A:669",
      "A:670",
      "A:671",
      "A:672",
      "A:673",
      "A:674",
      "A:675",
      "A:676",
      "A:677",
      "A:678",
      "A:679",
      "A:680",
      "A:681",
      "A:682",
      "A:683",
      "A:684",
      "A:685",
      "A:686",
      "A:687",
      "A:688",
      "A:689",
      "A:690",
      "A:691",
      "A:692",
      "A:693",
      "A:694",
      "A:695",
      "A:696",
      "A:697",
      "A:698",
      "A:699",
      "A:700",
      "A:701",
      "A:702",
      "A:703",
      "A:704",
      "A:705",
      "A:706",
      "A:707",
      "A:708",
      "A:709",
      "A:710",
      "A:711",
      "A:712",
      "A:713",
      "A:714",
      "A:715",
      "A:716",
      "A:717",
      "A:718",
      "A:719",
      "A:720",
      "A:721",
      "A:722",
      "A:723",
      "A:724",
      "A:725",
      "A:726",
      "A:727",
      "A:728",
      "A:729",
      "A:730",
      "A:731",
      "A:732",
      "A:733",
      "A:734",
      "A:735",
      "A:736",
      "A:737",
      "A:738",
      "A:739",
      "A:740",
      "A:741",
      "A:742",
      "A:743",
      "A:744",
      "A:745",
      "A:746",
      "A:747",
      "A:748",
      "A:749",
      "A:750",
      "A:751",
      "A:752",
      "A:753",
      "A:754",
      "A:755",
      "A:756",
      "A:757",
      "A:758",
      "A:759",
      "A:760",
      "A:761",
      "A:762",
      "A:763",
      "A:764",
      "A:765",
      "A:766",
      "A:767",
      "A:768",
      "A:769",
      "A:770",
      "A:771",
      "A:772",
      "A:773",
      "A:774",
      "A:775",
      "A:776",
      "A:777",
      "A:778",
      "A:779",
      "A:780",
      "A:781",
      "A:782",
      "A:783",
      "A:784",
      "A:785",
      "A:786",
      "A:787",
      "A:788",
      "A:789",
      "A:790",
      "A:791",
      "A:792",
      "A:793",
      "A:794",
      "A:795",
      "A:796",
      "A:797",
      "A:798",
      "A:799",
      "A:800",
      "A:801",
      "A:802",
      "A:803",
      "A:804",
      "A:805",
      "A:806",
      "A:807",
      "A:808",
      "A:809",
      "A:810",
      "A:811",
      "A:812",
      "A:813",
      "A:814",
      "A:815",
      "A:816",
      "A:817",
      "A:818",
      "A:819",
      "A:820",
      "A:821",
      "A:822",
      "A:823",
      "A:824",
      "A:825",
      "A:826",
      "A:827",
      "A:828",
      "A:829",
      "A:830",
      "A:831",
      "A:832",
      "A:833",
      "A:834",
      "A:835",
      "A:836",
      "A:837",
      "A:838",
      "A:839",
      "A:840",
      "A:841",
      "A:842",
      "A:843",
      "A:844",
      "A:845",
      "A:846",
      "A:847",
      "A:848",
      "A:849",
      "A:850",
      "A:851",
      "A:852",
      "A:853",
      "A:854",
      "A:855",
      "A:856",
      "A:857",
      "A:858",
      "A:859",
      "A:860",
      "A:861",
      "A:862",
      "A:863",
      "A:864",
      "A:865",
      "A:866",
      "A:867",
      "A:868",
      "A:869",
      "A:870",
      "A:871",
      "A:872",
      "A:873",
      "A:874",
      "A:875",
      "A:876",
      "A:877",
      "A:878",
      "A:879",
      "A:880",
      "A:881",
      "A:882",
      "A:883",
      "A:884",
      "A:885",
      "A:886",
      "A:887",
      "A:888",
      "A:889",
      "A:890",
      "A:891",
      "A:892",
      "A:893",
      "A:894",
      "A:895",
      "A:896",
      "A:897",
      "A:898",
      "A:899",
      "A:900",
      "A:902",
      "A:903",
      "A:904",
      "A:905",
      "A:906",
      "A:907",
      "A:908",
      "A:909",
      "A:910",
      "A:911",
      "A:912",
      "A:913",
      "A:914",
      "A:915",
      "A:916",
      "A:917",
      "A:918",
      "A:919",
      "A:920",
      "A:921",
      "A:922",
      "A:923",
      "A:924",
      "A:925",
      "A:926",
      "A:927",
      "A:928",
      "A:929",
      "A:930",
      "A:931",
      "A:932",
      "A:933",
      "A:934",
      "A:935",
      "A:936",
      "A:937",
      "A:938",
      "A:939",
      "A:940",
      "A:941",
      "A:942",
      "A:943",
      "A:944",
      "A:945",
      "A:946",
      "A:947",
      "A:948",
      "A:949",
      "A:950",
      "A:951",
      "A:952",
      "A:953",
      "A:954",
      "A:955",
      "A:956",
      "A:957",
      "A:958",
      "A:959",
      "A:960",
      "A:961",
      "A:962",
      "A:963",
      "A:964",
      "A:965",
      "A:966",
      "A:967",
      "A:981",
      "A:982",
      "A:983",
      "A:984",
      "A:985",
      "A:986",
      "A:987",
      "A:988",
      "A:989",
      "A:990",
      "A:991",
      "A:992",
      "A:993",
      "A:994",
      "A:995",
      "A:996",
      "A:997",
      "A:998",
      "A:999"
    ],
    "A:209": [
      "A:1000",
      "A:1001",
      "A:1002",
      "A:1003",
      "A:1004",
      "A:1005",
      "A:1006",
      "A:1007",
      "A:1008",
      "A:1009",
      "A:1010",
      "A:1011",
      "A:1012",
      "A:1013",
      "A:1014",
      "A:1015",
      "A:1016",
      "A:1017",
      "A:1018",
      "A:1019",
      "A:1020",
      "A:1021",
      "A:1022",
      "A:1023",
      "A:1024",
      "A:1025",
      "A:1026",
      "A:1027",
      "A:1028",
      "A:1029",
      "A:1030",
      "A:1031",
      "A:1032",
      "A:1033",
      "A:1034",
      "A:1035",
      "A:1036",
      "A:1037",
      "A:1038",
      "A:1039",
      "A:1040",
      "A:1041",
      "A:1042",
      "A:1043",
      "A:1044",
      "A:1045",
      "A:1046",
      "A:1047",
      "A:1048",
      "A:1049",
      "A:1050",
      "A:1051",
      "A:1052",
      "A:1053",
      "A:1054",
      "A:1055",
      "A:1056",
      "A:1057",
      "A:1058",
      "A:1059",
      "A:1060",
      "A:1061",
      "A:1062",
      "A:1063",
      "A:1064",
      "A:1065",
      "A:1066",
      "A:1067",
      "A:1068",
      "A:1069",
      "A:1070",
      "A:1071",
      "A:1072",
      "A:1073",
      "A:1074",
      "A:1075",
      "A:1076",
      "A:1077",
      "A:1078",
      "A:1079",
      "A:1080",
      "A:1081",
      "A:1082",
      "A:1083",
      "A:1084",
      "A:1085",
      "A:1086",
      "A:1087",
      "A:1088",
      "A:1089",
      "A:1090",
      "A:1091",
      "A:1092",
      "A:144",
      "A:145",
      "A:146",
      "A:147",
      "A:148",
      "A:149",
      "A:150",
      "A:151",
      "A:152",
      "A:153",
      "A:154",
      "A:155",
      "A:156",
      "A:157",
      "A:158",
      "A:159",
      "A:160",
      "A:161",
      "A:162",
      "A:163",
      "A:164",
      "A:165",
      "A:166",
      "A:167",
      "A:168",
      "A:169",
      "A:170",
      "A:171",
      "A:172",
      "A:173",
      "A:174",
      "A:175",
      "A:176",
      "A:177",
      "A:178",
      "A:179",
      "A:180",
      "A:181",
      "A:182",
      "A:183",
      "A:184",
      "A:185",
      "A:186",
      "A:187",
      "A:188",
      "A:189",
      "A:190",
      "A:191",
      "A:192",
      "A:193",
      "A:194",
      "A:195",
      "A:196",
      "A:197",
      "A:198",
      "A:199",
      "A:200",
      "A:201",
      "A:202",
      "A:203",
      "A:204",
      "A:205",
      "A:206",
      "A:207",
      "A:208",
      "A:210",
      "A:211",
      "A:212",
      "A:213",
      "A:214",
      "A:215",
      "A:216",
      "A:217",
      "A:218",
      "A:219",
      "A:220",
      "A:221",
      "A:222",
      "A:223",
      "A:224",
      "A:225",
      "A:226",
      "A:227",
      "A:228",
      "A:229",
      "A:230",
      "A:231",
      "A:232",
      "A:233",
      "A:234",
      "A:235",
      "A:236",
      "A:237",
      "A:238",
      "A:239",
      "A:240",
      "A:241",
      "A:242",
      "A:243",
      "A:244",
      "A:245",
      "A:246",
      "A:247",
      "A:248",
      "A:249",
      "A:250",
      "A:251",
      "A:252",
      "A:253",
      "A:254",
      "A:269",
      "A:270",
      "A:271",
      "A:272",
      "A:273",
      "A:274",
      "A:275",
      "A:276",
      "A:277",
      "A:278",
      "A:279",
      "A:280",
      "A:281",
      "A:282",
      "A:283",
      "A:284",
      "A:285",
      "A:286",
      "A:287",
      "A:288",
      "A:289",
      "A:290",
      "A:291",
      "A:292",
      "A:293",
      "A:294",
      "A:295",
      "A:296",
      "A:297",
      "A:298",
      "A:299",
      "A:300",
      "A:301",
      "A:302",
      "A:303",
      "A:304",
      "A:305",
      "A:306",
      "A:307",
      "A:308",
      "A:309",
      "A:310",
      "A:311",
      "A:312",
      "A:313",
      "A:314",
      "A:315",
      "A:316",
      "A:317",
      "A:318",
      "A:319",
      "A:320",
      "A:321",
      "A:322",
      "A:357",
      "A:358",
      "A:359",
      "A:360",
      "A:361",
      "A:362",
      "A:363",
      "A:364",
      "A:365",
      "A:366",
      "A:367",
      "A:368",
      "A:369",
      "A:370",
      "A:371",
      "A:372",
      "A:373",
      "A:374",
      "A:375",
      "A:376",
      "A:377",
      "A:378",
      "A:379",
      "A:380",
      "A:381",
      "A:382",
      "A:383",
      "A:384",
      "A:385",
      "A:386",
      "A:387",
      "A:388",
      "A:389",
      "A:390",
      "A:391",
      "A:392",
      "A:393",
      "A:394",
      "A:395",
      "A:396",
      "A:397",
      "A:398",
      "A:399",
      "A:400",
      "A:401",
      "A:402",
      "A:403",
      "A:404",
      "A:405",
      "A:406",
      "A:407",
      "A:408",
      "A:409",
      "A:410",
      "A:411",
      "A:412",
      "A:413",
      "A:414",
      "A:415",
      "A:416",
      "A:417",
      "A:418",
      "A:419",
      "A:420",
      "A:421",
      "A:422",
      "A:423",
      "A:424",
      "A:425",
      "A:426",
      "A:427",
      "A:428",
      "A:429",
      "A:430",
      "A:431",
      "A:432",
      "A:433",
      "A:434",
      "A:435",
      "A:460",
      "A:461",
      "A:462",
      "A:463",
      "A:464",
      "A:465",
      "A:466",
      "A:467",
      "A:468",
      "A:469",
      "A:470",
      "A:471",
      "A:472",
      "A:473",
      "A:474",
      "A:475",
      "A:476",
      "A:477",
      "A:478",
      "A:479",
      "A:480",
      "A:481",
      "A:482",
      "A:483",
      "A:484",
      "A:485",
      "A:486",
      "A:487",
      "A:488",
      "A:489",
      "A:497",
      "A:498",
      "A:499",
      "A:500",
      "A:501",
      "A:502",
      "A:503",
      "A:504",
      "A:505",
      "A:506",
      "A:507",
      "A:508",
      "A:509",
      "A:510",
      "A:511",
      "A:512",
      "A:513",
      "A:514",
      "A:515",
      "A:516",
      "A:517",
      "A:518",
      "A:519",
      "A:520",
      "A:521",
      "A:522",
      "A:525",
      "A:526",
      "A:527",
      "A:528",
      "A:544",
      "A:545",
      "A:546",
      "A:547",
      "A:548",
      "A:549",
      "A:550",
      "A:551",
      "A:552",
      "A:553",
      "A:554",
      "A:555",
      "A:556",
      "A:557",
      "A:558",
      "A:559",
      "A:560",
      "A:561",
      "A:562",
      "A:563",
      "A:564",
      "A:565",
      "A:566",
      "A:567",
      "A:568",
      "A:569",
      "A:570",
      "A:571",
      "A:572",
      "A:573",
      "A:574",
      "A:575",
      "A:576",
      "A:577",
      "A:578",
      "A:579",
      "A:580",
      "A:581",
      "A:582",
      "A:583",
      "A:584",
      "A:585",
      "A:586",
      "A:587",
      "A:588",
      "A:589",
      "A:590",
      "A:591",
      "A:592",
      "A:593",
      "A:594",
      "A:595",
      "A:596",
      "A:597",
      "A:598",
      "A:599",
      "A:600",
      "A:601",
      "A:602",
      "A:603",
      "A:604",
      "A:605",
      "A:606",
      "A:607",
      "A:608",
      "A:609",
      "A:610",
      "A:611",
      "A:612",
      "A:613",
      "A:614",
      "A:615",
      "A:616",
      "A:617",
      "A:618",
      "A:619",
      "A:620",
      "A:621",
      "A:622",
      "A:623",
      "A:624",
      "A:625",
      "A:626",
      "A:627",
      "A:628",
      "A:629",
      "A:630",
      "A:631",
      "A:632",
      "A:633",
      "A:634",
      "A:635",
      "A:636",
      "A:637",
      "A:638",
      "A:639",
      "A:640",
      "A:641",
      "A:642",
      "A:643",
      "A:644",
      "A:645",
      "A:646",
      "A:647",
      "A:648",
      "A:649",
      "A:650",
      "A:651",
      "A:652",
      "A:653",
      "A:654",
      "A:655",
      "A:656",
      "A:657",
      "A:658",
      "A:659",
      "A:660",
      "A:661",
      "A:662",
      "A:663",
      "A:664",
      "A:665",
      "A:666",
      "A:667",
      "A:668",
      "A:669",
      "A:670",
      "A:671",
      "A:672",
      "A:673",
      "A:674",
      "A:675",
      "A:676",
      "A:677",
      "A:678",
      "A:679",
      "A:680",
      "A:681",
      "A:682",
      "A:683",
      "A:684",
      "A:685",
      "A:686",
      "A:687",
      "A:688",
      "A:689",
      "A:690",
      "A:691",
      "A:692",
      "A:693",
      "A:694",
      "A:695",
      "A:696",
      "A:697",
      "A:698",
      "A:699",
      "A:700",
      "A:701",
      "A:702",
      "A:703",
      "A:704",
      "A:705",
      "A:706",
      "A:707",
      "A:708",
      "A:709",
      "A:710",
      "A:711",
      "A:712",
      "A:713",
      "A:714",
      "A:715",
      "A:716",
      "A:717",
      "A:718",
      "A:719",
      "A:720",
      "A:721",
      "A:722",
      "A:723",
      "A:724",
      "A:725",
      "A:726",
      "A:727",
      "A:728",
      "A:729",
      "A:730",
      "A:731",
      "A:732",
      "A:733",
      "A:734",
      "A:735",
      "A:736",
      "A:737",
      "A:738",
      "A:739",
      "A:740",
      "A:741",
      "A:742",
      "A:743",
      "A:744",
      "A:745",
      "A:746",
      "A:747",
      "A:748",
      "A:749",
      "A:750",
      "A:751",
      "A:752",
      "A:753",
      "A:754",
      "A:755",
      "A:756",
      "A:757",
      "A:758",
      "A:759",
      "A:760",
      "A:761",
      "A:762",
      "A:763",
      "A:764",
      "A:765",
      "A:766",
      "A:767",
      "A:768",
      "A:769",
      "A:770",
      "A:771",
      "A:772",
      "A:773",
      "A:774",
      "A:775",
      "A:776",
      "A:777",
      "A:778",
      "A:779",
      "A:780",
      "A:781",
      "A:782",
      "A:783",
      "A:784",
      "A:785",
      "A:786",
      "A:787",
      "A:788",
      "A:789",
      "A:790",
      "A:791",
      "A:792",
      "A:793",
      "A:794",
      "A:795",
      "A:796",
      "A:797",
      "A:798",
      "A:799",
      "A:800",
      "A:801",
      "A:802",
      "A:803",
      "A:804",
      "A:805",
      "A:806",
      "A:807",
      "A:808",
      "A:809",
      "A:810",
      "A:811",
      "A:812",
      "A:813",
      "A:814",
      "A:815",
      "A:816",
      "A:817",
      "A:818",
      "A:819",
      "A:820",
      "A:821",
      "A:822",
      "A:823",
      "A:824",
      "A:825",
      "A:826",
      "A:827",
      "A:828",
      "A:829",
      "A:830",
      "A:831",
      "A:832",
      "A:833",
      "A:834",
      "A:835",
      "A:836",
      "A:837",
      "A:838",
      "A:839",
      "A:840",
      "A:841",
      "A:842",
      "A:843",
      "A:844",
      "A:845",
      "A:846",
      "A:847",
      "A:848",
      "A:849",
      "A:850",
      "A:851",
      "A:852",
      "A:853",
      "A:854",
      "A:855",
      "A:856",
      "A:857",
      "A:858",
      "A:859",
      "A:860",
      "A:861",
      "A:862",
      "A:863",
      "A:864",
      "A:865",
      "A:866",
      "A:867",
      "A:868",
      "A:869",
      "A:870",
      "A:871",
      "A:872",
      "A:873",
      "A:874",
      "A:875",
      "A:876",
      "A:877",
      "A:878",
      "A:879",
      "A:880",
      "A:881",
      "A:882",
      "A:883",
      "A:884",
      "A:885",
      "A:886",
      "A:887",
      "A:888",
      "A:889",
      "A:890",
      "A:891",
      "A:892",
      "A:893",
      "A:894",
      "A:895",
      "A:896",
      "A:897",
      "A:898",
      "A:899",
      "A:900",
      "A:902",
      "A:903",
      "A:904",
      "A:905",
      "A:906",
      "A:907",
      "A:908",
      "A:909",
      "A:910",
      "A:911",
      "A:912",
      "A:913",
      "A:914",
      "A:915",
      "A:916",
      "A:917",
      "A:918",
      "A:919",
      "A:920",
      "A:921",
      "A:922",
      "A:923",
      "A:924",
      "A:925",
      "A:926",
      "A:927",
      "A:928",
      "A:929",
      "A:930",
      "A:931",
      "A:932",
      "A:933",
      "A:934",
      "A:935",
      "A:936",
      "A:937",
      "A:938",
      "A:939",
      "A:940",
      "A:941",
      "A:942",
      "A:943",
      "A:944",
      "A:945",
      "A:946",
      "A:947",
      "A:948",
      "A:949",
      "A:950",
      "A:951",
      "A:952",
      "A:953",
      "A:954",
      "A:955",
      "A:956",
      "A:957",
      "A:958",
      "A:959",
      "A:960",
      "A:961",
      "A:962",
      "A:963",
      "A:964",
      "A:965",
      "A:966",
      "A:967",
      "A:981",
      "A:982",
      "A:983",
      "A:984",
      "A:985",
      "A:986",
      "A:987",
      "A:988",
      "A:989",
      "A:990",
      "A:991",
      "A:992",
      "A:993",
      "A:994",
      "A:995",
      "A:996",
      "A:997",
      "A:998",
      "A:999"
    ],
    "A:210": [
      "A:1000",
      "A:1001",
      "A:1002",
      "A:1003",
      "A:1004",
      "A:1005",
      "A:1006",
      "A:1007",
      "A:1008",
      "A:1009",
      "A:1010",
      "A:1011",
      "A:1012",
      "A:1013",
      "A:1014",
      "A:1015",
      "A:1016",
      "A:1017",
      "A:1018",
      "A:1019",
      "A:1020",
      "A:1021",
      "A:1022",
      "A:1023",
      "A:1024",
      "A:1025",
      "A:1026",
      "A:1027",
      "A:1028",
      "A:1029",
      "A:1030",
      "A:1031",
      "A:1032",
      "A:1033",
      "A:1034",
      "A:1035",
      "A:1036",
      "A:1037",
      "A:1038",
      "A:1039",
      "A:1040",
      "A:1041",
      "A:1042",
      "A:1043",
      "A:1044",
      "A:1045",
      "A:1046",
      "A:1047",
      "A:1048",
      "A:1049",
      "A:1050",
      "A:1051",
      "A:1052",
      "A:1053",
      "A:1054",
      "A:1055",
      "A:1056",
      "A:1057",
      "A:1058",
      "A:1059",
      "A:1060",
      "A:1061",
      "A:1062",
      "A:1063",
      "A:1064",
      "A:1065",
      "A:1066",
      "A:1067",
      "A:1068",
      "A:1069",
      "A:1070",
      "A:1071",
      "A:1072",
      "A:1073",
      "A:1074",
      "A:1075",
      "A:1076",
      "A:1077",
      "A:1078",
      "A:1079",
      "A:1080",
      "A:1081",
      "A:1082",
      "A:1083",
      "A:1084",
      "A:1085",
      "A:1086",
      "A:1087",
      "A:1088",
      "A:1089",
      "A:1090",
      "A:1091",
      "A:1092",
      "A:144",
      "A:145",
      "A:146",
      "A:147",
      "A:148",
      "A:149",
      "A:150",
      "A:151",
      "A:152",
      "A:153",
      "A:154",
      "A:155",
      "A:156",
      "A:157",
      "A:158",
      "A:159",
      "A:160",
      "A:161",
      "A:162",
      "A:163",
      "A:164",
      "A:165",
      "A:166",
      "A:167",
      "A:168",
      "A:169",
      "A:170",
      "A:171",
      "A:172",
      "A:173",
      "A:174",
      "A:175",
      "A:176",
      "A:177",
      "A:178",
      "A:179",
      "A:180",
      "A:181",
      "A:182",
      "A:183",
      "A:184",
      "A:185",
      "A:186",
      "A:187",
      "A:188",
      "A:189",
      "A:190",
      "A:191",
      "A:192",
      "A:193",
      "A:194",
      "A:195",
      "A:196",
      "A:197",
      "A:198",
      "A:199",
      "A:200",
      "A:201",
      "A:202",
      "A:203",
      "A:204",
      "A:205",
      "A:206",
      "A:207",
      "A:208",
      "A:209",
      "A:211",
      "A:212",
      "A:213",
      "A:214",
      "A:215",
      "A:216",
      "A:217",
      "A:218",
      "A:219",
      "A:220",
      "A:221",
      "A:222",
      "A:223",
      "A:224",
      "A:225",
      "A:226",
      "A:227",
      "A:228",
      "A:229",
      "A:230",
      "A:231",
      "A:232",
      "A:233",
      "A:234",
      "A:235",
      "A:236",
      "A:237",
      "A:238",
      "A:239",
      "A:240",
      "A:241",
      "A:242",
      "A:243",
      "A:244",
      "A:245",
      "A:246",
      "A:247",
      "A:248",
      "A:249",
      "A:250",
      "A:251",
      "A:252",
      "A:253",
      "A:254",
      "A:269",
      "A:270",
      "A:271",
      "A:272",
      "A:273",
      "A:274",
      "A:275",
      "A:276",
      "A:277",
      "A:278",
      "A:279",
      "A:280",
      "A:281",
      "A:282",
      "A:283",
      "A:284",
      "A:285",
      "A:286",
      "A:287",
      "A:288",
      "A:289",
      "A:290",
      "A:291",
      "A:292",
      "A:293",
      "A:294",
      "A:295",
      "A:296",
      "A:297",
      "A:298",
      "A:299",
      "A:300",
      "A:301",
      "A:302",
      "A:303",
      "A:304",
      "A:305",
      "A:306",
      "A:307",
      "A:308",
      "A:309",
      "A:310",
      "A:311",
      "A:312",
      "A:313",
      "A:314",
      "A:315",
      "A:316",
      "A:317",
      "A:318",
      "A:319",
      "A:320",
      "A:321",
      "A:322",
      "A:357",
      "A:358",
      "A:359",
      "A:360",
      "A:361",
      "A:362",
      "A:363",
      "A:364",
      "A:365",
      "A:366",
      "A:367",
      "A:368",
      "A:369",
      "A:370",
      "A:371",
      "A:372",
      "A:373",
      "A:374",
      "A:375",
      "A:376",
      "A:377",
      "A:378",
      "A:379",
      "A:380",
      "A:381",
      "A:382",
      "A:383",
      "A:384",
      "A:385",
      "A:386",
      "A:387",
      "A:388",
      "A:389",
      "A:390",
      "A:391",
      "A:392",
      "A:393",
      "A:394",
      "A:395",
      "A:396",
      "A:397",
      "A:398",
      "A:399",
      "A:400",
      "A:401",
      "A:402",
      "A:403",
      "A:404",
      "A:405",
      "A:406",
      "A:407",
      "A:408",
      "A:409",
      "A:410",
      "A:411",
      "A:412",
      "A:413",
      "A:414",
      "A:415",
      "A:416",
      "A:417",
      "A:418",
      "A:419",
      "A:420",
      "A:421",
      "A:422",
      "A:423",
      "A:424",
      "A:425",
      "A:426",
      "A:427",
      "A:428",
      "A:429",
      "A:430",
      "A:431",
      "A:432",
      "A:433",
      "A:434",
      "A:435",
      "A:460",
      "A:461",
      "A:462",
      "A:463",
      "A:464",
      "A:465",
      "A:466",
      "A:467",
      "A:468",
      "A:469",
      "A:470",
      "A:471",
      "A:472",
      "A:473",
      "A:474",
      "A:475",
      "A:476",
      "A:477",
      "A:478",
      "A:479",
      "A:480",
      "A:481",
      "A:482",
      "A:483",
      "A:484",
      "A:485",
      "A:486",
      "A:487",
      "A:488",
      "A:489",
      "A:497",
      "A:498",
      "A:499",
      "A:500",
      "A:501",
      "A:502",
      "A:503",
      "A:504",
      "A:505",
      "A:506",
      "A:507",
      "A:508",
      "A:509",
      "A:510",
      "A:511",
      "A:512",
      "A:513",
      "A:514",
      "A:515",
      "A:516",
      "A:517",
      "A:518",
      "A:519",
      "A:520",
      "A:521",
      "A:522",
      "A:525",
      "A:526",
      "A:527",
      "A:528",
      "A:544",
      "A:545",
      "A:546",
      "A:547",
      "A:548",
      "A:549",
      "A:550",
      "A:551",
      "A:552",
      "A:553",
      "A:554",
      "A:555",
      "A:556",
      "A:557",
      "A:558",
      "A:559",
      "A:560",
      "A:561",
      "A:562",
      "A:563",
      "A:564",
      "A:565",
      "A:566",
      "A:567",
      "A:568",
      "A:569",
      "A:570",
      "A:571",
      "A:572",
      "A:573",
      "A:574",
      "A:575",
      "A:576",
      "A:577",
      "A:578",
      "A:579",
      "A:580",
      "A:581",
      "A:582",
      "A:583",
      "A:584",
      "A:585",
      "A:586",
      "A:587",
      "A:588",
      "A:589",
      "A:590",
      "A:591",
      "A:592",
      "A:593",
      "A:594",
      "A:595",
      "A:596",
      "A:597",
      "A:598",
      "A:599",
      "A:600",
      "A:601",
      "A:602",
      "A:603",
      "A:604",
      "A:605",
      "A:606",
      "A:607",
      "A:608",
      "A:609",
      "A:610",
      "A:611",
      "A:612",
      "A:613",
      "A:614",
      "A:615",
      "A:616",
      "A:617",
      "A:618",
      "A:619",
      "A:620",
      "A:621",
      "A:622",
      "A:623",
      "A:624",
      "A:625",
      "A:626",
      "A:627",
      "A:628",
      "A:629",
      "A:630",
      "A:631",
      "A:632",
      "A:633",
      "A:634",
      "A:635",
      "A:636",
      "A:637",
      "A:638",
      "A:639",
      "A:640",
      "A:641",
      "A:642",
      "A:643",
      "A:644",
      "A:645",
      "A:646",
      "A:647",
      "A:648",
      "A:649",
      "A:650",
      "A:651",
      "A:652",
      "A:653",
      "A:654",
      "A:655",
      "A:656",
      "A:657",
      "A:658",
      "A:659",
      "A:660",
      "A:661",
      "A:662",
      "A:663",
      "A:664",
      "A:665",
      "A:666",
      "A:667",
      "A:668",
      "A:669",
      "A:670",
      "A:671",
      "A:672",
      "A:673",
      "A:674",
      "A:675",
      "A:676",
      "A:677",
      "A:678",
      "A:679",
      "A:680",
      "A:681",
      "A:682",
      "A:683",
      "A:684",
      "A:685",
      "A:686",
      "A:687",
      "A:688",
      "A:689",
      "A:690",
      "A:691",
      "A:692",
      "A:693",
      "A:694",
      "A:695",
      "A:696",
      "A:697",
      "A:698",
      "A:699",
      "A:700",
      "A:701",
      "A:702",
      "A:703",
      "A:704",
      "A:705",
      "A:706",
      "A:707",
      "A:708",
      "A:709",
      "A:710",
      "A:711",
      "A:712",
      "A:713",
      "A:714",
      "A:715",
      "A:716",
      "A:717",
      "A:718",
      "A:719",
      "A:720",
      "A:721",
      "A:722",
      "A:723",
      "A:724",
      "A:725",
      "A:726",
      "A:727",
      "A:728",
      "A:729",
      "A:730",
      "A:731",
      "A:732",
      "A:733",
      "A:734",
      "A:735",
      "A:736",
      "A:737",
      "A:738",
      "A:739",
      "A:740",
      "A:741",
      "A:742",
      "A:743",
      "A:744",
      "A:745",
      "A:746",
      "A:747",
      "A:748",
      "A:749",
      "A:750",
      "A:751",
      "A:752",
      "A:753",
      "A:754",
      "A:755",
      "A:756",
      "A:757",
      "A:758",
      "A:759",
      "A:760",
      "A:761",
      "A:762",
      "A:763",
      "A:764",
      "A:765",
      "A:766",
      "A:767",
      "A:768",
      "A:769",
      "A:770",
      "A:771",
      "A:772",
      "A:773",
      "A:774",
      "A:775",
      "A:776",
      "A:777",
      "A:778",
      "A:779",
      "A:780",
      "A:781",
      "A:782",
      "A:783",
      "A:784",
      "A:785",
      "A:786",
      "A:787",
      "A:788",
      "A:789",
      "A:790",
      "A:791",
      "A:792",
      "A:793",
      "A:794",
      "A:795",
      "A:796",
      "A:797",
      "A:798",
      "A:799",
      "A:800",
      "A:801",
      "A:802",
      "A:803",
      "A:804",
      "A:805",
      "A:806",
      "A:807",
      "A:808",
      "A:809",
      "A:810",
      "A:811",
      "A:812",
      "A:813",
      "A:814",
      "A:815",
      "A:816",
      "A:817",
      "A:818",
      "A:819",
      "A:820",
      "A:821",
      "A:822",
      "A:823",
      "A:824",
      "A:825",
      "A:826",
      "A:827",
      "A:828",
      "A:829",
      "A:830",
      "A:831",
      "A:832",
      "A:833",
      "A:834",
      "A:835",
      "A:836",
      "A:837",
      "A:838",
      "A:839",
      "A:840",
      "A:841",
      "A:842",
      "A:843",
      "A:844",
      "A:845",
      "A:846",
      "A:847",
      "A:848",
      "A:849",
      "A:850",
      "A:851",
      "A:852",
      "A:853",
      "A:854",
      "A:855",
      "A:856",
      "A:857",
      "A:858",
      "A:859",
      "A:860",
      "A:861",
      "A:862",
      "A:863",
      "A:864",
      "A:865",
      "A:866",
      "A:867",
      "A:868",
      "A:869",
      "A:870",
      "A:871",
      "A:872",
      "A:873",
      "A:874",
      "A:875",
      "A:876",
      "A:877",
      "A:878",
      "A:879",
      "A:880",
      "A:881",
      "A:882",
      "A:883",
      "A:884",
      "A:885",
      "A:886",
      "A:887",
      "A:888",
      "A:889",
      "A:890",
      "A:891",
      "A:892",
      "A:893",
      "A:894",
      "A:895",
      "A:896",
      "A:897",
      "A:898",
      "A:899",
      "A:900",
      "A:902",
      "A:903",
      "A:904",
      "A:905",
      "A:906",
      "A:907",
      "A:908",
      "A:909",
      "A:910",
      "A:911",
      "A:912",
      "A:913",
      "A:914",
      "A:915",
      "A:916",
      "A:917",
      "A:918",
      "A:919",
      "A:920",
      "A:921",
      "A:922",
      "A:923",
      "A:924",
      "A:925",
      "A:926",
      "A:927",
      "A:928",
      "A:929",
      "A:930",
      "A:931",
      "A:932",
      "A:933",
      "A:934",
      "A:935",
      "A:936",
      "A:937",
      "A:938",
      "A:939",
      "A:940",
      "A:941",
      "A:942",
      "A:943",
      "A:944",
      "A:945",
      "A:946",
      "A:947",
      "A:948",
      "A:949",
      "A:950",
      "A:951",
      "A:952",
      "A:953",
      "A:954",
      "A:955",
      "A:956",
      "A:957",
      "A:958",
      "A:959",
      "A:960",
      "A:961",
      "A:962",
      "A:963",
      "A:964",
      "A:965",
      "A:966",
      "A:967",
      "A:981",
      "A:982",
      "A:983",
      "A:984",
      "A:985",
      "A:986",
      "A:987",
      "A:988",
      "A:989",
      "A:990",
      "A:991",
      "A:992",
      "A:993",
      "A:994",
      "A:995",
      "A:996",
      "A:997",
      "A:998",
      "A:999"
    ],
    "A:211": [
      "A:1000",
      "A:1001",
      "A:1002",
      "A:1003",
      "A:1004",
      "A:1005",
      "A:1006",
      "A:1007",
      "A:1008",
      "A:1009",
      "A:1010",
      "A:1011",
      "A:1012",
      "A:1013",
      "A:1014",
      "A:1015",
      "A:1016",
      "A:1017",
      "A:1018",
      "A:1019",
      "A:1020",
      "A:1021",
      "A:1022",
      "A:1023",
      "A:1024",
      "A:1025",
      "A:1026",
      "A:1027",
      "A:1028",
      "A:1029",
      "A:1030",
      "A:1031",
      "A:1032",
      "A:1033",
      "A:1034",
      "A:1035",
      "A:1036",
      "A:1037",
      "A:1038",
      "A:1039",
      "A:1040",
      "A:1041",
      "A:1042",
      "A:1043",
      "A:1044",
      "A:1045",
      "A:1046",
      "A:1047",
      "A:1048",
      "A:1049",
      "A:1050",
      "A:1051",
      "A:1052",
      "A:1053",
      "A:1054",
      "A:1055",
      "A:1056",
      "A:1057",
      "A:1058",
      "A:1059",
      "A:1060",
      "A:1061",
      "A:1062",
      "A:1063",
      "A:1064",
      "A:1065",
      "A:1066",
      "A:1067",
      "A:1068",
      "A:1069",
      "A:1070",
      "A:1071",
      "A:1072",
      "A:1073",
      "A:1074",
      "A:1075",
      "A:1076",
      "A:1077",
      "A:1078",
      "A:1079",
      "A:1080",
      "A:1081",
      "A:1082",
      "A:1083",
      "A:1084",
      "A:1085",
      "A:1086",
      "A:1087",
      "A:1088",
      "A:1089",
      "A:1090",
      "A:1091",
      "A:1092",
      "A:144",
      "A:145",
      "A:146",
      "A:147",
      "A:148",
      "A:149",
      "A:150",
      "A:151",
      "A:152",
      "A:153",
      "A:154",
      "A:155",
      "A:156",
      "A:157",
      "A:158",
      "A:159",
      "A:160",
      "A:161",
      "A:162",
      "A:163",
      "A:164",
      "A:165",
      "A:166",
      "A:167",
      "A:168",
      "A:169",
      "A:170",
      "A:171",
      "A:172",
      "A:173",
      "A:174",
      "A:175",
      "A:176",
      "A:177",
      "A:178",
      "A:179",
      "A:180",
      "A:181",
      "A:182",
      "A:183",
      "A:184",
      "A:185",
      "A:186",
      "A:187",
      "A:188",
      "A:189",
      "A:190",
      "A:191",
      "A:192",
      "A:193",
      "A:194",
      "A:195",
      "A:196",
      "A:197",
      "A:198",
      "A:199",
      "A:200",
      "A:201",
      "A:202",
      "A:203",
      "A:204",
      "A:205",
      "A:206",
      "A:207",
      "A:208",
      "A:209",
      "A:210",
      "A:212",
      "A:213",
      "A:214",
      "A:215",
      "A:216",
      "A:217",
      "A:218",
      "A:219",
      "A:220",
      "A:221",
      "A:222",
      "A:223",
      "A:224",
      "A:225",
      "A:226",
      "A:227",
      "A:228",
      "A:229",
      "A:230",
      "A:231",
      "A:232",
      "A:233",
      "A:234",
      "A:235",
      "A:236",
      "A:237",
      "A:238",
      "A:239",
      "A:240",
      "A:241",
      "A:242",
      "A:243",
      "A:244",
      "A:245",
      "A:246",
      "A:247",
      "A:248",
      "A:249",
      "A:250",
      "A:251",
      "A:252",
      "A:253",
      "A:254",
      "A:269",
      "A:270",
      "A:271",
      "A:272",
      "A:273",
      "A:274",
      "A:275",
      "A:276",
      "A:277",
      "A:278",
      "A:279",
      "A:280",
      "A:281",
      "A:282",
      "A:283",
      "A:284",
      "A:285",
      "A:286",
      "A:287",
      "A:288",
      "A:289",
      "A:290",
      "A:291",
      "A:292",
      "A:293",
      "A:294",
      "A:295",
      "A:296",
      "A:297",
      "A:298",
      "A:299",
      "A:300",
      "A:301",
      "A:302",
      "A:303",
      "A:304",
      "A:305",
      "A:306",
      "A:307",
      "A:308",
      "A:309",
      "A:310",
      "A:311",
      "A:312",
      "A:313",
      "A:314",
      "A:315",
      "A:316",
      "A:317",
      "A:318",
      "A:319",
      "A:320",
      "A:321",
      "A:322",
      "A:357",
      "A:358",
      "A:359",
      "A:360",
      "A:361",
      "A:362",
      "A:363",
      "A:364",
      "A:365",
      "A:366",
      "A:367",
      "A:368",
      "A:369",
      "A:370",
      "A:371",
      "A:372",
      "A:373",
      "A:374",
      "A:375",
      "A:376",
      "A:377",
      "A:378",
      "A:379",
      "A:380",
      "A:381",
      "A:382",
      "A:383",
      "A:384",
      "A:385",
      "A:386",
      "A:387",
      "A:388",
      "A:389",
      "A:390",
      "A:391",
      "A:392",
      "A:393",
      "A:394",
      "A:395",
      "A:396",
      "A:397",
      "A:398",
      "A:399",
      "A:400",
      "A:401",
      "A:402",
      "A:403",
      "A:404",
      "A:405",
      "A:406",
      "A:407",
      "A:408",
      "A:409",
      "A:410",
      "A:411",
      "A:412",
      "A:413",
      "A:414",
      "A:415",
      "A:416",
      "A:417",
      "A:418",
      "A:419",
      "A:420",
      "A:421",
      "A:422",
      "A:423",
      "A:424",
      "A:425",
      "A:426",
      "A:427",
      "A:428",
      "A:429",
      "A:430",
      "A:431",
      "A:432",
      "A:433",
      "A:434",
      "A:435",
      "A:460",
      "A:461",
      "A:462",
      "A:463",
      "A:464",
      "A:465",
      "A:466",
      "A:467",
      "A:468",
      "A:469",
      "A:470",
      "A:471",
      "A:472",
      "A:473",
      "A:474",
      "A:475",
      "A:476",
      "A:477",
      "A:478",
      "A:479",
      "A:480",
      "A:481",
      "A:482",
      "A:483",
      "A:484",
      "A:485",
      "A:486",
      "A:487",
      "A:488",
      "A:489",
      "A:497",
      "A:498",
      "A:499",
      "A:500",
      "A:501",
      "A:502",
      "A:503",
      "A:504",
      "A:505",
      "A:506",
      "A:507",
      "A:508",
      "A:509",
      "A:510",
      "A:511",
      "A:512",
      "A:513",
      "A:514",
      "A:515",
      "A:516",
      "A:517",
      "A:518",
      "A:519",
      "A:520",
      "A:521",
      "A:522",
      "A:525",
      "A:526",
      "A:527",
      "A:528",
      "A:544",
      "A:545",
      "A:546",
      "A:547",
      "A:548",
      "A:549",
      "A:550",
      "A:551",
      "A:552",
      "A:553",
      "A:554",
      "A:555",
      "A:556",
      "A:557",
      "A:558",
      "A:559",
      "A:560",
      "A:561",
      "A:562",
      "A:563",
      "A:564",
      "A:565",
      "A:566",
      "A:567",
      "A:568",
      "A:569",
      "A:570",
      "A:571",
      "A:572",
      "A:573",
      "A:574",
      "A:575",
      "A:576",
      "A:577",
      "A:578",
      "A:579",
      "A:580",
      "A:581",
      "A:582",
      "A:583",
      "A:584",
      "A:585",
      "A:586",
      "A:587",
      "A:588",
      "A:589",
      "A:590",
      "A:591",
      "A:592",
      "A:593",
      "A:594",
      "A:595",
      "A:596",
      "A:597",
      "A:598",
      "A:599",
      "A:600",
      "A:601",
      "A:602",
      "A:603",
      "A:604",
      "A:605",
      "A:606",
      "A:607",
      "A:608",
      "A:609",
      "A:610",
      "A:611",
      "A:612",
      "A:613",
      "A:614",
      "A:615",
      "A:616",
      "A:617",
      "A:618",
      "A:619",
      "A:620",
      "A:621",
      "A:622",
      "A:623",
      "A:624",
      "A:625",
      "A:626",
      "A:627",
      "A:628",
      "A:629",
      "A:630",
      "A:631",
      "A:632",
      "A:633",
      "A:634",
      "A:635",
      "A:636",
      "A:637",
      "A:638",
      "A:639",
      "A:640",
      "A:641",
      "A:642",
      "A:643",
      "A:644",
      "A:645",
      "A:646",
      "A:647",
      "A:648",
      "A:649",
      "A:650",
      "A:651",
      "A:652",
      "A:653",
      "A:654",
      "A:655",
      "A:656",
      "A:657",
      "A:658",
      "A:659",
      "A:660",
      "A:661",
      "A:662",
      "A:663",
      "A:664",
      "A:665",
      "A:666",
      "A:667",
      "A:668",
      "A:669",
      "A:670",
      "A:671",
      "A:672",
      "A:673",
      "A:674",
      "A:675",
      "A:676",
      "A:677",
      "A:678",
      "A:679",
      "A:680",
      "A:681",
      "A:682",
      "A:683",
      "A:684",
      "A:685",
      "A:686",
      "A:687",
      "A:688",
      "A:689",
      "A:690",
      "A:691",
      "A:692",
      "A:693",
      "A:694",
      "A:695",
      "A:696",
      "A:697",
      "A:698",
      "A:699",
      "A:700",
      "A:701",
      "A:702",
      "A:703",
      "A:704",
      "A:705",
      "A:706",
      "A:707",
      "A:708",
      "A:709",
      "A:710",
      "A:711",
      "A:712",
      "A:713",
      "A:714",
      "A:715",
      "A:716",
      "A:717",
      "A:718",
      "A:719",
      "A:720",
      "A:721",
      "A:722",
      "A:723",
      "A:724",
      "A:725",
      "A:726",
      "A:727",
      "A:728",
      "A:729",
      "A:730",
      "A:731",
      "A:732",
      "A:733",
      "A:734",
      "A:735",
      "A:736",
      "A:737",
      "A:738",
      "A:739",
      "A:740",
      "A:741",
      "A:742",
      "A:743",
      "A:744",
      "A:745",
      "A:746",
      "A:747",
      "A:748",
      "A:749",
      "A:750",
      "A:751",
      "A:752",
      "A:753",
      "A:754",
      "A:755",
      "A:756",
      "A:757",
      "A:758",
      "A:759",
      "A:760",
      "A:761",
      "A:762",
      "A:763",
      "A:764",
      "A:765",
      "A:766",
      "A:767",
      "A:768",
      "A:769",
      "A:770",
      "A:771",
      "A:772",
      "A:773",
      "A:774",
      "A:775",
      "A:776",
      "A:777",
      "A:778",
      "A:779",
      "A:780",
      "A:781",
      "A:782",
      "A:783",
      "A:784",
      "A:785",
      "A:786",
      "A:787",
      "A:788",
      "A:789",
      "A:790",
      "A:791",
      "A:792",
      "A:793",
      "A:794",
      "A:795",
      "A:796",
      "A:797",
      "A:798",
      "A:799",
      "A:800",
      "A:801",
      "A:802",
      "A:803",
      "A:804",
      "A:805",
      "A:806",
      "A:807",
      "A:808",
      "A:809",
      "A:810",
      "A:811",
      "A:812",
      "A:813",
      "A:814",
      "A:815",
      "A:816",
      "A:817",
      "A:818",
      "A:819",
      "A:820",
      "A:821",
      "A:822",
      "A:823",
      "A:824",
      "A:825",
      "A:826",
      "A:827",
      "A:828",
      "A:829",
      "A:830",
      "A:831",
      "A:832",
      "A:833",
      "A:834",
      "A:835",
      "A:836",
      "A:837",
      "A:838",
      "A:839",
      "A:840",
      "A:841",
      "A:842",
      "A:843",
      "A:844",
      "A:845",
      "A:846",
      "A:847",
      "A:848",
      "A:849",
      "A:850",
      "A:851",
      "A:852",
      "A:853",
      "A:854",
      "A:855",
      "A:856",
      "A:857",
      "A:858",
      "A:859",
      "A:860",
      "A:861",
      "A:862",
      "A:863",
      "A:864",
      "A:865",
      "A:866",
      "A:867",
      "A:868",
      "A:869",
      "A:870",
      "A:871",
      "A:872",
      "A:873",
      "A:874",
      "A:875",
      "A:876",
      "A:877",
      "A:878",
      "A:879",
      "A:880",
      "A:881",
      "A:882",
      "A:883",
      "A:884",
      "A:885",
      "A:886",
      "A:887",
      "A:888",
      "A:889",
      "A:890",
      "A:891",
      "A:892",
      "A:893",
      "A:894",
      "A:895",
      "A:896",
      "A:897",
      "A:898",
      "A:899",
      "A:900",
      "A:902",
      "A:903",
      "A:904",
      "A:905",
      "A:906",
      "A:907",
      "A:908",
      "A:909",
      "A:910",
      "A:911",
      "A:912",
      "A:913",
      "A:914",
      "A:915",
      "A:916",
      "A:917",
      "A:918",
      "A:919",
      "A:920",
      "A:921",
      "A:922",
      "A:923",
      "A:924",
      "A:925",
      "A:926",
      "A:927",
      "A:928",
      "A:929",
      "A:930",
      "A:931",
      "A:932",
      "A:933",
      "A:934",
      "A:935",
      "A:936",
      "A:937",
      "A:938",
      "A:939",
      "A:940",
      "A:941",
      "A:942",
      "A:943",
      "A:944",
      "A:945",
      "A:946",
      "A:947",
      "A:948",
      "A:949",
      "A:950",
      "A:951",
      "A:952",
      "A:953",
      "A:954",
      "A:955",
      "A:956",
      "A:957",
      "A:958",
      "A:959",
      "A:960",
      "A:961",
      "A:962",
      "A:963",
      "A:964",
      "A:965",
      "A:966",
      "A:967",
      "A:981",
      "A:982",
      "A:983",
      "A:984",
      "A:985",
      "A:986",
      "A:987",
      "A:988",
      "A:989",
      "A:990",
      "A:991",
      "A:992",
      "A:993",
      "A:994",
      "A:995",
      "A:996",
      "A:997",
      "A:998",
      "A:999"
    ],
    "A:212": [
      "A:1000",
      "A:1001",
      "A:1002",
      "A:1003",
      "A:1004",
      "A:1005",
      "A:1006",
      "A:1007",
      "A:1008",
      "A:1009",
      "A:1010",
      "A:1011",
      "A:1012",
      "A:1013",
      "A:1014",
      "A:1015",
      "A:1016",
      "A:1017",
      "A:1018",
      "A:1019",
      "A:1020",
      "A:1021",
      "A:1022",
      "A:1023",
      "A:1024",
      "A:1025",
      "A:1026",
      "A:1027",
      "A:1028",
      "A:1029",
      "A:1030",
      "A:1031",
      "A:1032",
      "A:1033",
      "A:1034",
      "A:1035",
      "A:1036",
      "A:1037",
      "A:1038",
      "A:1039",
      "A:1040",
      "A:1041",
      "A:1042",
      "A:1043",
      "A:1044",
      "A:1045",
      "A:1046",
      "A:1047",
      "A:1048",
      "A:1049",
      "A:1050",
      "A:1051",
      "A:1052",
      "A:1053",
      "A:1054",
      "A:1055",
      "A:1056",
      "A:1057",
      "A:1058",
      "A:1059",
      "A:1060",
      "A:1061",
      "A:1062",
      "A:1063",
      "A:1064",
      "A:1065",
      "A:1066",
      "A:1067",
      "A:1068",
      "A:1069",
      "A:1070",
      "A:1071",
      "A:1072",
      "A:1073",
      "A:1074",
      "A:1075",
      "A:1076",
      "A:1077",
      "A:1078",
      "A:1079",
      "A:1080",
      "A:1081",
      "A:1082",
      "A:1083",
      "A:1084",
      "A:1085",
      "A:1086",
      "A:1087",
      "A:1088",
      "A:1089",
      "A:1090",
      "A:1091",
      "A:1092",
      "A:144",
      "A:145",
      "A:146",
      "A:147",
      "A:148",
      "A:149",
      "A:150",
      "A:151",
      "A:152",
      "A:153",
      "A:154",
      "A:155",
      "A:156",
      "A:157",
      "A:158",
      "A:159",
      "A:160",
      "A:161",
      "A:162",
      "A:163",
      "A:164",
      "A:165",
      "A:166",
      "A:167",
      "A:168",
      "A:169",
      "A:170",
      "A:171",
      "A:172",
      "A:173",
      "A:174",
      "A:175",
      "A:176",
      "A:177",
      "A:178",
      "A:179",
      "A:180",
      "A:181",
      "A:182",
      "A:183",
      "A:184",
      "A:185",
      "A:186",
      "A:187",
      "A:188",
      "A:189",
      "A:190",
      "A:191",
      "A:192",
      "A:193",
      "A:194",
      "A:195",
      "A:196",
      "A:197",
      "A:198",
      "A:199",
      "A:200",
      "A:201",
      "A:202",
      "A:203",
      "A:204",
      "A:205",
      "A:206",
      "A:207",
      "A:208",
      "A:209",
      "A:210",
      "A:211",
      "A:213",
      "A:214",
      "A:215",
      "A:216",
      "A:217",
      "A:218",
      "A:219",
      "A:220",
      "A:221",
      "A:222",
      "A:223",
      "A:224",
      "A:225",
      "A:226",
      "A:227",
      "A:228",
      "A:229",
      "A:230",
      "A:231",
      "A:232",
      "A:233",
      "A:234",
      "A:235",
      "A:236",
      "A:237",
      "A:238",
      "A:239",
      "A:240",
      "A:241",
      "A:242",
      "A:243",
      "A:244",
      "A:245",
      "A:246",
      "A:247",
      "A:248",
      "A:249",
      "A:250",
      "A:251",
      "A:252",
      "A:253",
      "A:254",
      "A:269",
      "A:270",
      "A:271",
      "A:272",
      "A:273",
      "A:274",
      "A:275",
      "A:276",
      "A:277",
      "A:278",
      "A:279",
      "A:280",
      "A:281",
      "A:282",
      "A:283",
      "A:284",
      "A:285",
      "A:286",
      "A:287",
      "A:288",
      "A:289",
      "A:290",
      "A:291",
      "A:292",
      "A:293",
      "A:294",
      "A:295",
      "A:296",
      "A:297",
      "A:298",
      "A:299",
      "A:300",
      "A:301",
      "A:302",
      "A:303",
      "A:304",
      "A:305",
      "A:306",
      "A:307",
      "A:308",
      "A:309",
      "A:310",
      "A:311",
      "A:312",
      "A:313",
      "A:314",
      "A:315",
      "A:316",
      "A:317",
      "A:318",
      "A:319",
      "A:320",
      "A:321",
      "A:322",
      "A:357",
      "A:358",
      "A:359",
      "A:360",
      "A:361",
      "A:362",
      "A:363",
      "A:364",
      "A:365",
      "A:366",
      "A:367",
      "A:368",
      "A:369",
      "A:370",
      "A:371",
      "A:372",
      "A:373",
      "A:374",
      "A:375",
      "A:376",
      "A:377",
      "A:378",
      "A:379",
      "A:380",
      "A:381",
      "A:382",
      "A:383",
      "A:384",
      "A:385",
      "A:386",
      "A:387",
      "A:388",
      "A:389",
      "A:390",
      "A:391",
      "A:392",
      "A:393",
      "A:394",
      "A:395",
      "A:396",
      "A:397",
      "A:398",
      "A:399",
      "A:400",
      "A:401",
      "A:402",
      "A:403",
      "A:404",
      "A:405",
      "A:406",
      "A:407",
      "A:408",
      "A:409",
      "A:410",
      "A:411",
      "A:412",
      "A:413",
      "A:414",
      "A:415",
      "A:416",
      "A:417",
      "A:418",
      "A:419",
      "A:420",
      "A:421",
      "A:422",
      "A:423",
      "A:424",
      "A:425",
      "A:426",
      "A:427",
      "A:428",
      "A:429",
      "A:430",
      "A:431",
      "A:432",
      "A:433",
      "A:434",
      "A:435",
      "A:460",
      "A:461",
      "A:462",
      "A:463",
      "A:464",
      "A:465",
      "A:466",
      "A:467",
      "A:468",
      "A:469",
      "A:470",
      "A:471",
      "A:472",
      "A:473",
      "A:474",
      "A:475",
      "A:476",
      "A:477",
      "A:478",
      "A:479",
      "A:480",
      "A:481",
      "A:482",
      "A:483",
      "A:484",
      "A:485",
      "A:486",
      "A:487",
      "A:488",
      "A:489",
      "A:497",
      "A:498",
      "A:499",
      "A:500",
      "A:501",
      "A:502",
      "A:503",
      "A:504",
      "A:505",
      "A:506",
      "A:507",
      "A:508",
      "A:509",
      "A:510",
      "A:511",
      "A:512",
      "A:513",
      "A:514",
      "A:515",
      "A:516",
      "A:517",
      "A:518",
      "A:519",
      "A:520",
      "A:521",
      "A:522",
      "A:525",
      "A:526",
      "A:527",
      "A:528",
      "A:544",
      "A:545",
      "A:546",
      "A:547",
      "A:548",
      "A:549",
      "A:550",
      "A:551",
      "A:552",
      "A:553",
      "A:554",
      "A:555",
      "A:556",
      "A:557",
      "A:558",
      "A:559",
      "A:560",
      "A:561",
      "A:562",
      "A:563",
      "A:564",
      "A:565",
      "A:566",
      "A:567",
      "A:568",
      "A:569",
      "A:570",
      "A:571",
      "A:572",
      "A:573",
      "A:574",
      "A:575",
      "A:576",
      "A:577",
      "A:578",
      "A:579",
      "A:580",
      "A:581",
      "A:582",
      "A:583",
      "A:584",
      "A:585",
      "A:586",
      "A:587",
      "A:588",
      "A:589",
      "A:590",
      "A:591",
      "A:592",
      "A:593",
      "A:594",
      "A:595",
      "A:596",
      "A:597",
      "A:598",
      "A:599",
      "A:600",
      "A:601",
      "A:602",
      "A:603",
      "A:604",
      "A:605",
      "A:606",
      "A:607",
      "A:608",
      "A:609",
      "A:610",
      "A:611",
      "A:612",
      "A:613",
      "A:614",
      "A:615",
      "A:616",
      "A:617",
      "A:618",
      "A:619",
      "A:620",
      "A:621",
      "A:622",
      "A:623",
      "A:624",
      "A:625",
      "A:626",
      "A:627",
      "A:628",
      "A:629",
      "A:630",
      "A:631",
      "A:632",
      "A:633",
      "A:634",
      "A:635",
      "A:636",
      "A:637",
      "A:638",
      "A:639",
      "A:640",
      "A:641",
      "A:642",
      "A:643",
      "A:644",
      "A:645",
      "A:646",
      "A:647",
      "A:648",
      "A:649",
      "A:650",
      "A:651",
      "A:652",
      "A:653",
      "A:654",
      "A:655",
      "A:656",
      "A:657",
      "A:658",
      "A:659",
      "A:660",
      "A:661",
      "A:662",
      "A:663",
      "A:664",
      "A:665",
      "A:666",
      "A:667",
      "A:668",
      "A:669",
      "A:670",
      "A:671",
      "A:672",
      "A:673",
      "A:674",
      "A:675",
      "A:676",
      "A:677",
      "A:678",
      "A:679",
      "A:680",
      "A:681",
      "A:682",
      "A:683",
      "A:684",
      "A:685",
      "A:686",
      "A:687",
      "A:688",
      "A:689",
      "A:690",
      "A:691",
      "A:692",
      "A:693",
      "A:694",
      "A:695",
      "A:696",
      "A:697",
      "A:698",
      "A:699",
      "A:700",
      "A:701",
      "A:702",
      "A:703",
      "A:704",
      "A:705",
      "A:706",
      "A:707",
      "A:708",
      "A:709",
      "A:710",
      "A:711",
      "A:712",
      "A:713",
      "A:714",
      "A:715",
      "A:716",
      "A:717",
      "A:718",
      "A:719",
      "A:720",
      "A:721",
      "A:722",
      "A:723",
      "A:724",
      "A:725",
      "A:726",
      "A:727",
      "A:728",
      "A:729",
      "A:730",
      "A:731",
      "A:732",
      "A:733",
      "A:734",
      "A:735",
      "A:736",
      "A:737",
      "A:738",
      "A:739",
      "A:740",
      "A:741",
      "A:742",
      "A:743",
      "A:744",
      "A:745",
      "A:746",
      "A:747",
      "A:748",
      "A:749",
      "A:750",
      "A:751",
      "A:752",
      "A:753",
      "A:754",
      "A:755",
      "A:756",
      "A:757",
      "A:758",
      "A:759",
      "A:760",
      "A:761",
      "A:762",
      "A:763",
      "A:764",
      "A:765",
      "A:766",
      "A:767",
      "A:768",
      "A:769",
      "A:770",
      "A:771",
      "A:772",
      "A:773",
      "A:774",
      "A:775",
      "A:776",
      "A:777",
      "A:778",
      "A:779",
      "A:780",
      "A:781",
      "A:782",
      "A:783",
      "A:784",
      "A:785",
      "A:786",
      "A:787",
      "A:788",
      "A:789",
      "A:790",
      "A:791",
      "A:792",
      "A:793",
      "A:794",
      "A:795",
      "A:796",
      "A:797",
      "A:798",
      "A:799",
      "A:800",
      "A:801",
      "A:802",
      "A:803",
      "A:804",
      "A:805",
      "A:806",
      "A:807",
      "A:808",
      "A:809",
      "A:810",
      "A:811",
      "A:812",
      "A:813",
      "A:814",
      "A:815",
      "A:816",
      "A:817",
      "A:818",
      "A:819",
      "A:820",
      "A:821",
      "A:822",
      "A:823",
      "A:824",
      "A:825",
      "A:826",
      "A:827",
      "A:828",
      "A:829",
      "A:830",
      "A:831",
      "A:832",
      "A:833",
      "A:834",
      "A:835",
      "A:836",
      "A:837",
      "A:838",
      "A:839",
      "A:840",
      "A:841",
      "A:842",
      "A:843",
      "A:844",
      "A:845",
      "A:846",
      "A:847",
      "A:848",
      "A:849",
      "A:850",
      "A:851",
      "A:852",
      "A:853",
      "A:854",
      "A:855",
      "A:856",
      "A:857",
      "A:858",
      "A:859",
      "A:860",
      "A:861",
      "A:862",
      "A:863",
      "A:864",
      "A:865",
      "A:866",
      "A:867",
      "A:868",
      "A:869",
      "A:870",
      "A:871",
      "A:872",
      "A:873",
      "A:874",
      "A:875",
      "A:876",
      "A:877",
      "A:878",
      "A:879",
      "A:880",
      "A:881",
      "A:882",
      "A:883",
      "A:884",
      "A:885",
      "A:886",
      "A:887",
      "A:888",
      "A:889",
      "A:890",
      "A:891",
      "A:892",
      "A:893",
      "A:894",
      "A:895",
      "A:896",
      "A:897",
      "A:898",
      "A:899",
      "A:900",
      "A:902",
      "A:903",
      "A:904",
      "A:905",
      "A:906",
      "A:907",
      "A:908",
      "A:909",
      "A:910",
      "A:911",
      "A:912",
      "A:913",
      "A:914",
      "A:915",
      "A:916",
      "A:917",
      "A:918",
      "A:919",
      "A:920",
      "A:921",
      "A:922",
      "A:923",
      "A:924",
      "A:925",
      "A:926",
      "A:927",
      "A:928",
      "A:929",
      "A:930",
      "A:931",
      "A:932",
      "A:933",
      "A:934",
      "A:935",
      "A:936",
      "A:937",
      "A:938",
      "A:939",
      "A:940",
      "A:941",
      "A:942",
      "A:943",
      "A:944",
      "A:945",
      "A:946",
      "A:947",
      "A:948",
      "A:949",
      "A:950",
      "A:951",
      "A:952",
      "A:953",
      "A:954",
      "A:955",
      "A:956",
      "A:957",
      "A:958",
      "A:959",
      "A:960",
      "A:961",
      "A:962",
      "A:963",
      "A:964",
      "A:965",
      "A:966",
      "A:967",
      "A:981",
      "A:982",
      "A:983",
      "A:984",
      "A:985",
      "A:986",
      "A:987",
      "A:988",
      "A:989",
      "A:990",
      "A:991",
      "A:992",
      "A:993",
      "A:994",
      "A:995",
      "A:996",
      "A:997",
      "A:998",
      "A:999"
    ],
    "A:213": [
      "A:1000",
      "A:1001",
      "A:1002",
      "A:1003",
      "A:1004",
      "A:1005",
      "A:1006",
      "A:1007",
      "A:1008",
      "A:1009",
      "A:1010",
      "A:1011",
      "A:1012",
      "A:1013",
      "A:1014",
      "A:1015",
      "A:1016",
      "A:1017",
      "A:1018",
      "A:1019",
      "A:1020",
      "A:1021",
      "A:1022",
      "A:1023",
      "A:1024",
      "A:1025",
      "A:1026",
      "A:1027",
      "A:1028",
      "A:1029",
      "A:1030",
      "A:1031",
      "A:1032",
      "A:1033",
      "A:1034",
      "A:1035",
      "A:1036",
      "A:1037",
      "A:1038",
      "A:1039",
      "A:1040",
      "A:1041",
      "A:1042",
      "A:1043",
      "A:1044",
      "A:1045",
      "A:1046",
      "A:1047",
      "A:1048",
      "A:1049",
      "A:1050",
      "A:1051",
      "A:1052",
      "A:1053",
      "A:1054",
      "A:1055",
      "A:1056",
      "A:1057",
      "A:1058",
      "A:1059",
      "A:1060",
      "A:1061",
      "A:1062",
      "A:1063",
      "A:1064",
      "A:1065",
      "A:1066",
      "A:1067",
      "A:1068",
      "A:1069",
      "A:1070",
      "A:1071",
      "A:1072",
      "A:1073",
      "A:1074",
      "A:1075",
      "A:1076",
      "A:1077",
      "A:1078",
      "A:1079",
      "A:1080",
      "A:1081",
      "A:1082",
      "A:1083",
      "A:1084",
      "A:1085",
      "A:1086",
      "A:1087",
      "A:1088",
      "A:1089",
      "A:1090",
      "A:1091",
      "A:1092",
      "A:144",
      "A:145",
      "A:146",
      "A:147",
      "A:148",
      "A:149",
      "A:150",
      "A:151",
      "A:152",
      "A:153",
      "A:154",
      "A:155",
      "A:156",
      "A:157",
      "A:158",
      "A:159",
      "A:160",
      "A:161",
      "A:162",
      "A:163",
      "A:164",
      "A:165",
      "A:166",
      "A:167",
      "A:168",
      "A:169",
      "A:170",
      "A:171",
      "A:172",
      "A:173",
      "A:174",
      "A:175",
      "A:176",
      "A:177",
      "A:178",
      "A:179",
      "A:180",
      "A:181",
      "A:182",
      "A:183",
      "A:184",
      "A:185",
      "A:186",
      "A:187",
      "A:188",
      "A:189",
      "A:190",
      "A:191",
      "A:192",
      "A:193",
      "A:194",
      "A:195",
      "A:196",
      "A:197",
      "A:198",
      "A:199",
      "A:200",
      "A:201",
      "A:202",
      "A:203",
      "A:204",
      "A:205",
      "A:206",
      "A:207",
      "A:208",
      "A:209",
      "A:210",
      "A:211",
      "A:212",
      "A:214",
      "A:215",
      "A:216",
      "A:217",
      "A:218",
      "A:219",
      "A:220",
      "A:221",
      "A:222",
      "A:223",
      "A:224",
      "A:225",
      "A:226",
      "A:227",
      "A:228",
      "A:229",
      "A:230",
      "A:231",
      "A:232",
      "A:233",
      "A:234",
      "A:235",
      "A:236",
      "A:237",
      "A:238",
      "A:239",
      "A:240",
      "A:241",
      "A:242",
      "A:243",
      "A:244",
      "A:245",
      "A:246",
      "A:247",
      "A:248",
      "A:249",
      "A:250",
      "A:251",
      "A:252",
      "A:253",
      "A:254",
      "A:269",
      "A:270",
      "A:271",
      "A:272",
      "A:273",
      "A:274",
      "A:275",
      "A:276",
      "A:277",
      "A:278",
      "A:279",
      "A:280",
      "A:281",
      "A:282",
      "A:283",
      "A:284",
      "A:285",
      "A:286",
      "A:287",
      "A:288",
      "A:289",
      "A:290",
      "A:291",
      "A:292",
      "A:293",
      "A:294",
      "A:295",
      "A:296",
      "A:297",
      "A:298",
      "A:299",
      "A:300",
      "A:301",
      "A:302",
      "A:303",
      "A:304",
      "A:305",
      "A:306",
      "A:307",
      "A:308",
      "A:309",
      "A:310",
      "A:311",
      "A:312",
      "A:313",
      "A:314",
      "A:315",
      "A:316",
      "A:317",
      "A:318",
      "A:319",
      "A:320",
      "A:321",
      "A:322",
      "A:357",
      "A:358",
      "A:359",
      "A:360",
      "A:361",
      "A:362",
      "A:363",
      "A:364",
      "A:365",
      "A:366",
      "A:367",
      "A:368",
      "A:369",
      "A:370",
      "A:371",
      "A:372",
      "A:373",
      "A:374",
      "A:375",
      "A:376",
      "A:377",
      "A:378",
      "A:379",
      "A:380",
      "A:381",
      "A:382",
      "A:383",
      "A:384",
      "A:385",
      "A:386",
      "A:387",
      "A:388",
      "A:389",
      "A:390",
      "A:391",
      "A:392",
      "A:393",
      "A:394",
      "A:395",
      "A:396",
      "A:397",
      "A:398",
      "A:399",
      "A:400",
      "A:401",
      "A:402",
      "A:403",
      "A:404",
      "A:405",
      "A:406",
      "A:407",
      "A:408",
      "A:409",
      "A:410",
      "A:411",
      "A:412",
      "A:413",
      "A:414",
      "A:415",
      "A:416",
      "A:417",
      "A:418",
      "A:419",
      "A:420",
      "A:421",
      "A:422",
      "A:423",
      "A:424",
      "A:425",
      "A:426",
      "A:427",
      "A:428",
      "A:429",
      "A:430",
      "A:431",
      "A:432",
      "A:433",
      "A:434",
      "A:435",
      "A:460",
      "A:461",
      "A:462",
      "A:463",
      "A:464",
      "A:465",
      "A:466",
      "A:467",
      "A:468",
      "A:469",
      "A:470",
      "A:471",
      "A:472",
      "A:473",
      "A:474",
      "A:475",
      "A:476",
      "A:477",
      "A:478",
      "A:479",
      "A:480",
      "A:481",
      "A:482",
      "A:483",
      "A:484",
      "A:485",
      "A:486",
      "A:487",
      "A:488",
      "A:489",
      "A:497",
      "A:498",
      "A:499",
      "A:500",
      "A:501",
      "A:502",
      "A:503",
      "A:504",
      "A:505",
      "A:506",
      "A:507",
      "A:508",
      "A:509",
      "A:510",
      "A:511",
      "A:512",
      "A:513",
      "A:514",
      "A:515",
      "A:516",
      "A:517",
      "A:518",
      "A:519",
      "A:520",
      "A:521",
      "A:522",
      "A:525",
      "A:526",
      "A:527",
      "A:528",
      "A:544",
      "A:545",
      "A:546",
      "A:547",
      "A:548",
      "A:549",
      "A:550",
      "A:551",
      "A:552",
      "A:553",
      "A:554",
      "A:555",
      "A:556",
      "A:557",
      "A:558",
      "A:559",
      "A:560",
      "A:561",
      "A:562",
      "A:563",
      "A:564",
      "A:565",
      "A:566",
      "A:567",
      "A:568",
      "A:569",
      "A:570",
      "A:571",
      "A:572",
      "A:573",
      "A:574",
      "A:575",
      "A:576",
      "A:577",
      "A:578",
      "A:579",
      "A:580",
      "A:581",
      "A:582",
      "A:583",
      "A:584",
      "A:585",
      "A:586",
      "A:587",
      "A:588",
      "A:589",
      "A:590",
      "A:591",
      "A:592",
      "A:593",
      "A:594",
      "A:595",
      "A:596",
      "A:597",
      "A:598",
      "A:599",
      "A:600",
      "A:601",
      "A:602",
      "A:603",
      "A:604",
      "A:605",
      "A:606",
      "A:607",
      "A:608",
      "A:609",
      "A:610",
      "A:611",
      "A:612",
      "A:613",
      "A:614",
      "A:615",
      "A:616",
      "A:617",
      "A:618",
      "A:619",
      "A:620",
      "A:621",
      "A:622",
      "A:623",
      "A:624",
      "A:625",
      "A:626",
      "A:627",
      "A:628",
      "A:629",
      "A:630",
      "A:631",
      "A:632",
      "A:633",
      "A:634",
      "A:635",
      "A:636",
      "A:637",
      "A:638",
      "A:639",
      "A:640",
      "A:641",
      "A:642",
      "A:643",
      "A:644",
      "A:645",
      "A:646",
      "A:647",
      "A:648",
      "A:649",
      "A:650",
      "A:651",
      "A:652",
      "A:653",
      "A:654",
      "A:655",
      "A:656",
      "A:657",
      "A:658",
      "A:659",
      "A:660",
      "A:661",
      "A:662",
      "A:663",
      "A:664",
      "A:665",
      "A:666",
      "A:667",
      "A:668",
      "A:669",
      "A:670",
      "A:671",
      "A:672",
      "A:673",
      "A:674",
      "A:675",
      "A:676",
      "A:677",
      "A:678",
      "A:679",
      "A:680",
      "A:681",
      "A:682",
      "A:683",
      "A:684",
      "A:685",
      "A:686",
      "A:687",
      "A:688",
      "A:689",
      "A:690",
      "A:691",
      "A:692",
      "A:693",
      "A:694",
      "A:695",
      "A:696",
      "A:697",
      "A:698",
      "A:699",
      "A:700",
      "A:701",
      "A:702",
      "A:703",
      "A:704",
      "A:705",
      "A:706",
      "A:707",
      "A:708",
      "A:709",
      "A:710",
      "A:711",
      "A:712",
      "A:713",
      "A:714",
      "A:715",
      "A:716",
      "A:717",
      "A:718",
      "A:719",
      "A:720",
      "A:721",
      "A:722",
      "A:723",
      "A:724",
      "A:725",
      "A:726",
      "A:727",
      "A:728",
      "A:729",
      "A:730",
      "A:731",
      "A:732",
      "A:733",
      "A:734",
      "A:735",
      "A:736",
      "A:737",
      "A:738",
      "A:739",
      "A:740",
      "A:741",
      "A:742",
      "A:743",
      "A:744",
      "A:745",
      "A:746",
      "A:747",
      "A:748",
      "A:749",
      "A:750",
      "A:751",
      "A:752",
      "A:753",
      "A:754",
      "A:755",
      "A:756",
      "A:757",
      "A:758",
      "A:759",
      "A:760",
      "A:761",
      "A:762",
      "A:763",
      "A:764",
      "A:765",
      "A:766",
      "A:767",
      "A:768",
      "A:769",
      "A:770",
      "A:771",
      "A:772",
      "A:773",
      "A:774",
      "A:775",
      "A:776",
      "A:777",
      "A:778",
      "A:779",
      "A:780",
      "A:781",
      "A:782",
      "A:783",
      "A:784",
      "A:785",
      "A:786",
      "A:787",
      "A:788",
      "A:789",
      "A:790",
      "A:791",
      "A:792",
      "A:793",
      "A:794",
      "A:795",
      "A:796",
      "A:797",
      "A:798",
      "A:799",
      "A:800",
      "A:801",
      "A:802",
      "A:803",
      "A:804",
      "A:805",
      "A:806",
      "A:807",
      "A:808",
      "A:809",
      "A:810",
      "A:811",
      "A:812",
      "A:813",
      "A:814",
      "A:815",
      "A:816",
      "A:817",
      "A:818",
      "A:819",
      "A:820",
      "A:821",
      "A:822",
      "A:823",
      "A:824",
      "A:825",
      "A:826",
      "A:827",
      "A:828",
      "A:829",
      "A:830",
      "A:831",
      "A:832",
      "A:833",
      "A:834",
      "A:835",
      "A:836",
      "A:837",
      "A:838",
      "A:839",
      "A:840",
      "A:841",
      "A:842",
      "A:843",
      "A:844",
      "A:845",
      "A:846",
      "A:847",
      "A:848",
      "A:849",
      "A:850",
      "A:851",
      "A:852",
      "A:853",
      "A:854",
      "A:855",
      "A:856",
      "A:857",
      "A:858",
      "A:859",
      "A:860",
      "A:861",
      "A:862",
      "A:863",
      "A:864",
      "A:865",
      "A:866",
      "A:867",
      "A:868",
      "A:869",
      "A:870",
      "A:871",
      "A:872",
      "A:873",
      "A:874",
      "A:875",
      "A:876",
      "A:877",
      "A:878",
      "A:879",
      "A:880",
      "A:881",
      "A:882",
      "A:883",
      "A:884",
      "A:885",
      "A:886",
      "A:887",
      "A:888",
      "A:889",
      "A:890",
      "A:891",
      "A:892",
      "A:893",
      "A:894",
      "A:895",
      "A:896",
      "A:897",
      "A:898",
      "A:899",
      "A:900",
      "A:902",
      "A:903",
      "A:904",
      "A:905",
      "A:906",
      "A:907",
      "A:908",
      "A:909",
      "A:910",
      "A:911",
      "A:912",
      "A:913",
      "A:914",
      "A:915",
      "A:916",
      "A:917",
      "A:918",
      "A:919",
      "A:920",
      "A:921",
      "A:922",
      "A:923",
      "A:924",
      "A:925",
      "A:926",
      "A:927",
      "A:928",
      "A:929",
      "A:930",
      "A:931",
      "A:932",
      "A:933",
      "A:934",
      "A:935",
      "A:936",
      "A:937",
      "A:938",
      "A:939",
      "A:940",
      "A:941",
      "A:942",
      "A:943",
      "A:944",
      "A:945",
      "A:946",
      "A:947",
      "A:948",
      "A:949",
      "A:950",
      "A:951",
      "A:952",
      "A:953",
      "A:954",
      "A:955",
      "A:956",
      "A:957",
      "A:958",
      "A:959",
      "A:960",
      "A:961",
      "A:962",
      "A:963",
      "A:964",
      "A:965",
      "A:966",
      "A:967",
      "A:981",
      "A:982",
      "A:983",
      "A:984",
      "A:985",
      "A:986",
      "A:987",
      "A:988",
      "A:989",
      "A:990",
      "A:991",
      "A:992",
      "A:993",
      "A:994",
      "A:995",
      "A:996",
      "A:997",
      "A:998",
      "A:999"
    ],
    "A:214": [
      "A:1000",
      "A:1001",
      "A:1002",
      "A:1003",
      "A:1004",
      "A:1005",
      "A:1006",
      "A:1007",
      "A:1008",
      "A:1009",
      "A:1010",
      "A:1011",
      "A:1012",
      "A:1013",
      "A:1014",
      "A:1015",
      "A:1016",
      "A:1017",
      "A:1018",
      "A:1019",
      "A:1020",
      "A:1021",
      "A:1022",
      "A:1023",
      "A:1024",
      "A:1025",
      "A:1026",
      "A:1027",
      "A:1028",
      "A:1029",
      "A:1030",
      "A:1031",
      "A:1032",
      "A:1033",
      "A:1034",
      "A:1035",
      "A:1036",
      "A:1037",
      "A:1038",
      "A:1039",
      "A:1040",
      "A:1041",
      "A:1042",
      "A:1043",
      "A:1044",
      "A:1045",
      "A:1046",
      "A:1047",
      "A:1048",
      "A:1049",
      "A:1050",
      "A:1051",
      "A:1052",
      "A:1053",
      "A:1054",
      "A:1055",
      "A:1056",
      "A:1057",
      "A:1058",
      "A:1059",
      "A:1060",
      "A:1061",
      "A:1062",
      "A:1063",
      "A:1064",
      "A:1065",
      "A:1066",
      "A:1067",
      "A:1068",
      "A:1069",
      "A:1070",
      "A:1071",
      "A:1072",
      "A:1073",
      "A:1074",
      "A:1075",
      "A:1076",
      "A:1077",
      "A:1078",
      "A:1079",
      "A:1080",
      "A:1081",
      "A:1082",
      "A:1083",
      "A:1084",
      "A:1085",
      "A:1086",
      "A:1087",
      "A:1088",
      "A:1089",
      "A:1090",
      "A:1091",
      "A:1092",
      "A:144",
      "A:145",
      "A:146",
      "A:147",
      "A:148",
      "A:149",
      "A:150",
      "A:151",
      "A:152",
      "A:153",
      "A:154",
      "A:155",
      "A:156",
      "A:157",
      "A:158",
      "A:159",
      "A:160",
      "A:161",
      "A:162",
      "A:163",
      "A:164",
      "A:165",
      "A:166",
      "A:167",
      "A:168",
      "A:169",
      "A:170",
      "A:171",
      "A:172",
      "A:173",
      "A:174",
      "A:175",
      "A:176",
      "A:177",
      "A:178",
      "A:179",
      "A:180",
      "A:181",
      "A:182",
      "A:183",
      "A:184",
      "A:185",
      "A:186",
      "A:187",
      "A:188",
      "A:189",
      "A:190",
      "A:191",
      "A:192",
      "A:193",
      "A:194",
      "A:195",
      "A:196",
      "A:197",
      "A:198",
      "A:199",
      "A:200",
      "A:201",
      "A:202",
      "A:203",
      "A:204",
      "A:205",
      "A:206",
      "A:207",
      "A:208",
      "A:209",
      "A:210",
      "A:211",
      "A:212",
      "A:213",
      "A:215",
      "A:216",
      "A:217",
      "A:218",
      "A:219",
      "A:220",
      "A:221",
      "A:222",
      "A:223",
      "A:224",
      "A:225",
      "A:226",
      "A:227",
      "A:228",
      "A:229",
      "A:230",
      "A:231",
      "A:232",
      "A:233",
      "A:234",
      "A:235",
      "A:236",
      "A:237",
      "A:238",
      "A:239",
      "A:240",
      "A:241",
      "A:242",
      "A:243",
      "A:244",
      "A:245",
      "A:246",
      "A:247",
      "A:248",
      "A:249",
      "A:250",
      "A:251",
      "A:252",
      "A:253",
      "A:254",
      "A:269",
      "A:270",
      "A:271",
      "A:272",
      "A:273",
      "A:274",
      "A:275",
      "A:276",
      "A:277",
      "A:278",
      "A:279",
      "A:280",
      "A:281",
      "A:282",
      "A:283",
      "A:284",
      "A:285",
      "A:286",
      "A:287",
      "A:288",
      "A:289",
      "A:290",
      "A:291",
      "A:292",
      "A:293",
      "A:294",
      "A:295",
      "A:296",
      "A:297",
      "A:298",
      "A:299",
      "A:300",
      "A:301",
      "A:302",
      "A:303",
      "A:304",
      "A:305",
      "A:306",
      "A:307",
      "A:308",
      "A:309",
      "A:310",
      "A:311",
      "A:312",
      "A:313",
      "A:314",
      "A:315",
      "A:316",
      "A:317",
      "A:318",
      "A:319",
      "A:320",
      "A:321",
      "A:322",
      "A:357",
      "A:358",
      "A:359",
      "A:360",
      "A:361",
      "A:362",
      "A:363",
      "A:364",
      "A:365",
      "A:366",
      "A:367",
      "A:368",
      "A:369",
      "A:370",
      "A:371",
      "A:372",
      "A:373",
      "A:374",
      "A:375",
      "A:376",
      "A:377",
      "A:378",
      "A:379",
      "A:380",
      "A:381",
      "A:382",
      "A:383",
      "A:384",
      "A:385",
      "A:386",
      "A:387",
      "A:388",
      "A:389",
      "A:390",
      "A:391",
      "A:392",
      "A:393",
      "A:394",
      "A:395",
      "A:396",
      "A:397",
      "A:398",
      "A:399",
      "A:400",
      "A:401",
      "A:402",
      "A:403",
      "A:404",
      "A:405",
      "A:406",
      "A:407",
      "A:408",
      "A:409",
      "A:410",
      "A:411",
      "A:412",
      "A:413",
      "A:414",
      "A:415",
      "A:416",
      "A:417",
      "A:418",
      "A:419",
      "A:420",
      "A:421",
      "A:422",
      "A:423",
      "A:424",
      "A:425",
      "A:426",
      "A:427",
      "A:428",
      "A:429",
      "A:430",
      "A:431",
      "A:432",
      "A:433",
      "A:434",
      "A:435",
      "A:460",
      "A:461",
      "A:462",
      "A:463",
      "A:464",
      "A:465",
      "A:466",
      "A:467",
      "A:468",
      "A:469",
      "A:470",
      "A:471",
      "A:472",
      "A:473",
      "A:474",
      "A:475",
      "A:476",
      "A:477",
      "A:478",
      "A:479",
      "A:480",
      "A:481",
      "A:482",
      "A:483",
      "A:484",
      "A:485",
      "A:486",
      "A:487",
      "A:488",
      "A:489",
      "A:497",
      "A:498",
      "A:499",
      "A:500",
      "A:501",
      "A:502",
      "A:503",
      "A:504",
      "A:505",
      "A:506",
      "A:507",
      "A:508",
      "A:509",
      "A:510",
      "A:511",
      "A:512",
      "A:513",
      "A:514",
      "A:515",
      "A:516",
      "A:517",
      "A:518",
      "A:519",
      "A:520",
      "A:521",
      "A:522",
      "A:525",
      "A:526",
      "A:527",
      "A:528",
      "A:544",
      "A:545",
      "A:546",
      "A:547",
      "A:548",
      "A:549",
      "A:550",
      "A:551",
      "A:552",
      "A:553",
      "A:554",
      "A:555",
      "A:556",
      "A:557",
      "A:558",
      "A:559",
      "A:560",
      "A:561",
      "A:562",
      "A:563",
      "A:564",
      "A:565",
      "A:566",
      "A:567",
      "A:568",
      "A:569",
      "A:570",
      "A:571",
      "A:572",
      "A:573",
      "A:574",
      "A:575",
      "A:576",
      "A:577",
      "A:578",
      "A:579",
      "A:580",
      "A:581",
      "A:582",
      "A:583",
      "A:584",
      "A:585",
      "A:586",
      "A:587",
      "A:588",
      "A:589",
      "A:590",
      "A:591",
      "A:592",
      "A:593",
      "A:594",
      "A:595",
      "A:596",
      "A:597",
      "A:598",
      "A:599",
      "A:600",
      "A:601",
      "A:602",
      "A:603",
      "A:604",
      "A:605",
      "A:606",
      "A:607",
      "A:608",
      "A:609",
      "A:610",
      "A:611",
      "A:612",
      "A:613",
      "A:614",
      "A:615",
      "A:616",
      "A:617",
      "A:618",
      "A:619",
      "A:620",
      "A:621",
      "A:622",
      "A:623",
      "A:624",
      "A:625",
      "A:626",
      "A:627",
      "A:628",
      "A:629",
      "A:630",
      "A:631",
      "A:632",
      "A:633",
      "A:634",
      "A:635",
      "A:636",
      "A:637",
      "A:638",
      "A:639",
      "A:640",
      "A:641",
      "A:642",
      "A:643",
      "A:644",
      "A:645",
      "A:646",
      "A:647",
      "A:648",
      "A:649",
      "A:650",
      "A:651",
      "A:652",
      "A:653",
      "A:654",
      "A:655",
      "A:656",
      "A:657",
      "A:658",
      "A:659",
      "A:660",
      "A:661",
      "A:662",
      "A:663",
      "A:664",
      "A:665",
      "A:666",
      "A:667",
      "A:668",
      "A:669",
      "A:670",
      "A:671",
      "A:672",
      "A:673",
      "A:674",
      "A:675",
      "A:676",
      "A:677",
      "A:678",
      "A:679",
      "A:680",
      "A:681",
      "A:682",
      "A:683",
      "A:684",
      "A:685",
      "A:686",
      "A:687",
      "A:688",
      "A:689",
      "A:690",
      "A:691",
      "A:692",
      "A:693",
      "A:694",
      "A:695",
      "A:696",
      "A:697",
      "A:698",
      "A:699",
      "A:700",
      "A:701",
      "A:702",
      "A:703",
      "A:704",
      "A:705",
      "A:706",
      "A:707",
      "A:708",
      "A:709",
      "A:710",
      "A:711",
      "A:712",
      "A:713",
      "A:714",
      "A:715",
      "A:716",
      "A:717",
      "A:718",
      "A:719",
      "A:720",
      "A:721",
      "A:722",
      "A:723",
      "A:724",
      "A:725",
      "A:726",
      "A:727",
      "A:728",
      "A:729",
      "A:730",
      "A:731",
      "A:732",
      "A:733",
      "A:734",
      "A:735",
      "A:736",
      "A:737",
      "A:738",
      "A:739",
      "A:740",
      "A:741",
      "A:742",
      "A:743",
      "A:744",
      "A:745",
      "A:746",
      "A:747",
      "A:748",
      "A:749",
      "A:750",
      "A:751",
      "A:752",
      "A:753",
      "A:754",
      "A:755",
      "A:756",
      "A:757",
      "A:758",
      "A:759",
      "A:760",
      "A:761",
      "A:762",
      "A:763",
      "A:764",
      "A:765",
      "A:766",
      "A:767",
      "A:768",
      "A:769",
      "A:770",
      "A:771",
      "A:772",
      "A:773",
      "A:774",
      "A:775",
      "A:776",
      "A:777",
      "A:778",
      "A:779",
      "A:780",
      "A:781",
      "A:782",
      "A:783",
      "A:784",
      "A:785",
      "A:786",
      "A:787",
      "A:788",
      "A:789",
      "A:790",
      "A:791",
      "A:792",
      "A:793",
      "A:794",
      "A:795",
      "A:796",
      "A:797",
      "A:798",
      "A:799",
      "A:800",
      "A:801",
      "A:802",
      "A:803",
      "A:804",
      "A:805",
      "A:806",
      "A:807",
      "A:808",
      "A:809",
      "A:810",
      "A:811",
      "A:812",
      "A:813",
      "A:814",
      "A:815",
      "A:816",
      "A:817",
      "A:818",
      "A:819",
      "A:820",
      "A:821",
      "A:822",
      "A:823",
      "A:824",
      "A:825",
      "A:826",
      "A:827",
      "A:828",
      "A:829",
      "A:830",
      "A:831",
      "A:832",
      "A:833",
      "A:834",
      "A:835",
      "A:836",
      "A:837",
      "A:838",
      "A:839",
      "A:840",
      "A:841",
      "A:842",
      "A:843",
      "A:844",
      "A:845",
      "A:846",
      "A:847",
      "A:848",
      "A:849",
      "A:850",
      "A:851",
      "A:852",
      "A:853",
      "A:854",
      "A:855",
      "A:856",
      "A:857",
      "A:858",
      "A:859",
      "A:860",
      "A:861",
      "A:862",
      "A:863",
      "A:864",
      "A:865",
      "A:866",
      "A:867",
      "A:868",
      "A:869",
      "A:870",
      "A:871",
      "A:872",
      "A:873",
      "A:874",
      "A:875",
      "A:876",
      "A:877",
      "A:878",
      "A:879",
      "A:880",
      "A:881",
      "A:882",
      "A:883",
      "A:884",
      "A:885",
      "A:886",
      "A:887",
      "A:888",
      "A:889",
      "A:890",
      "A:891",
      "A:892",
      "A:893",
      "A:894",
      "A:895",
      "A:896",
      "A:897",
      "A:898",
      "A:899",
      "A:900",
      "A:902",
      "A:903",
      "A:904",
      "A:905",
      "A:906",
      "A:907",
      "A:908",
      "A:909",
      "A:910",
      "A:911",
      "A:912",
      "A:913",
      "A:914",
      "A:915",
      "A:916",
      "A:917",
      "A:918",
      "A:919",
      "A:920",
      "A:921",
      "A:922",
      "A:923",
      "A:924",
      "A:925",
      "A:926",
      "A:927",
      "A:928",
      "A:929",
      "A:930",
      "A:931",
      "A:932",
      "A:933",
      "A:934",
      "A:935",
      "A:936",
      "A:937",
      "A:938",
      "A:939",
      "A:940",
      "A:941",
      "A:942",
      "A:943",
      "A:944",
      "A:945",
      "A:946",
      "A:947",
      "A:948",
      "A:949",
      "A:950",
      "A:951",
      "A:952",
      "A:953",
      "A:954",
      "A:955",
      "A:956",
      "A:957",
      "A:958",
      "A:959",
      "A:960",
      "A:961",
      "A:962",
      "A:963",
      "A:964",
      "A:965",
      "A:966",
      "A:967",
      "A:981",
      "A:982",
      "A:983",
      "A:984",
      "A:985",
      "A:986",
      "A:987",
      "A:988",
      "A:989",
      "A:990",
      "A:991",
      "A:992",
      "A:993",
      "A:994",
      "A:995",
      "A:996",
      "A:997",
      "A:998",
      "A:999"
    ],
    "A:215": [
      "A:1000",
      "A:1001",
      "A:1002",
      "A:1003",
      "A:1004",
      "A:1005",
      "A:1006",
      "A:1007",
      "A:1008",
      "A:1009",
      "A:1010",
      "A:1011",
      "A:1012",
      "A:1013",
      "A:1014",
      "A:1015",
      "A:1016",
      "A:1017",
      "A:1018",
      "A:1019",
      "A:1020",
      "A:1021",
      "A:1022",
      "A:1023",
      "A:1024",
      "A:1025",
      "A:1026",
      "A:1027",
      "A:1028",
      "A:1029",
      "A:1030",
      "A:1031",
      "A:1032",
      "A:1033",
      "A:1034",
      "A:1035",
      "A:1036",
      "A:1037",
      "A:1038",
      "A:1039",
      "A:1040",
      "A:1041",
      "A:1042",
      "A:1043",
      "A:1044",
      "A:1045",
      "A:1046",
      "A:1047",
      "A:1048",
      "A:1049",
      "A:1050",
      "A:1051",
      "A:1052",
      "A:1053",
      "A:1054",
      "A:1055",
      "A:1056",
      "A:1057",
      "A:1058",
      "A:1059",
      "A:1060",
      "A:1061",
      "A:1062",
      "A:1063",
      "A:1064",
      "A:1065",
      "A:1066",
      "A:1067",
      "A:1068",
      "A:1069",
      "A:1070",
      "A:1071",
      "A:1072",
      "A:1073",
      "A:1074",
      "A:1075",
      "A:1076",
      "A:1077",
      "A:1078",
      "A:1079",
      "A:1080",
      "A:1081",
      "A:1082",
      "A:1083",
      "A:1084",
      "A:1085",
      "A:1086",
      "A:1087",
      "A:1088",
      "A:1089",
      "A:1090",
      "A:1091",
      "A:1092",
      "A:144",
      "A:145",
      "A:146",
      "A:147",
      "A:148",
      "A:149",
      "A:150",
      "A:151",
      "A:152",
      "A:153",
      "A:154",
      "A:155",
      "A:156",
      "A:157",
      "A:158",
      "A:159",
      "A:160",
      "A:161",
      "A:162",
      "A:163",
      "A:164",
      "A:165",
      "A:166",
      "A:167",
      "A:168",
      "A:169",
      "A:170",
      "A:171",
      "A:172",
      "A:173",
      "A:174",
      "A:175",
      "A:176",
      "A:177",
      "A:178",
      "A:179",
      "A:180",
      "A:181",
      "A:182",
      "A:183",
      "A:184",
      "A:185",
      "A:186",
      "A:187",
      "A:188",
      "A:189",
      "A:190",
      "A:191",
      "A:192",
      "A:193",
      "A:194",
      "A:195",
      "A:196",
      "A:197",
      "A:198",
      "A:199",
      "A:200",
      "A:201",
      "A:202",
      "A:203",
      "A:204",
      "A:205",
      "A:206",
      "A:207",
      "A:208",
      "A:209",
      "A:210",
      "A:211",
      "A:212",
      "A:213",
      "A:214",
      "A:216",
      "A:217",
      "A:218",
      "A:219",
      "A:220",
      "A:221",
      "A:222",
      "A:223",
      "A:224",
      "A:225",
      "A:226",
      "A:227",
      "A:228",
      "A:229",
      "A:230",
      "A:231",
      "A:232",
      "A:233",
      "A:234",
      "A:235",
      "A:236",
      "A:237",
      "A:238",
      "A:239",
      "A:240",
      "A:241",
      "A:242",
      "A:243",
      "A:244",
      "A:245",
      "A:246",
      "A:247",
      "A:248",
      "A:249",
      "A:250",
      "A:251",
      "A:252",
      "A:253",
      "A:254",
      "A:269",
      "A:270",
      "A:271",
      "A:272",
      "A:273",
      "A:274",
      "A:275",
      "A:276",
      "A:277",
      "A:278",
      "A:279",
      "A:280",
      "A:281",
      "A:282",
      "A:283",
      "A:284",
      "A:285",
      "A:286",
      "A:287",
      "A:288",
      "A:289",
      "A:290",
      "A:291",
      "A:292",
      "A:293",
      "A:294",
      "A:295",
      "A:296",
      "A:297",
      "A:298",
      "A:299",
      "A:300",
      "A:301",
      "A:302",
      "A:303",
      "A:304",
      "A:305",
      "A:306",
      "A:307",
      "A:308",
      "A:309",
      "A:310",
      "A:311",
      "A:312",
      "A:313",
      "A:314",
      "A:315",
      "A:316",
      "A:317",
      "A:318",
      "A:319",
      "A:320",
      "A:321",
      "A:322",
      "A:357",
      "A:358",
      "A:359",
      "A:360",
      "A:361",
      "A:362",
      "A:363",
      "A:364",
      "A:365",
      "A:366",
      "A:367",
      "A:368",
      "A:369",
      "A:370",
      "A:371",
      "A:372",
      "A:373",
      "A:374",
      "A:375",
      "A:376",
      "A:377",
      "A:378",
      "A:379",
      "A:380",
      "A:381",
      "A:382",
      "A:383",
      "A:384",
      "A:385",
      "A:386",
      "A:387",
      "A:388",
      "A:389",
      "A:390",
      "A:391",
      "A:392",
      "A:393",
      "A:394",
      "A:395",
      "A:396",
      "A:397",
      "A:398",
      "A:399",
      "A:400",
      "A:401",
      "A:402",
      "A:403",
      "A:404",
      "A:405",
      "A:406",
      "A:407",
      "A:408",
      "A:409",
      "A:410",
      "A:411",
      "A:412",
      "A:413",
      "A:414",
      "A:415",
      "A:416",
      "A:417",
      "A:418",
      "A:419",
      "A:420",
      "A:421",
      "A:422",
      "A:423",
      "A:424",
      "A:425",
      "A:426",
      "A:427",
      "A:428",
      "A:429",
      "A:430",
      "A:431",
      "A:432",
      "A:433",
      "A:434",
      "A:435",
      "A:460",
      "A:461",
      "A:462",
      "A:463",
      "A:464",
      "A:465",
      "A:466",
      "A:467",
      "A:468",
      "A:469",
      "A:470",
      "A:471",
      "A:472",
      "A:473",
      "A:474",
      "A:475",
      "A:476",
      "A:477",
      "A:478",
      "A:479",
      "A:480",
      "A:481",
      "A:482",
      "A:483",
      "A:484",
      "A:485",
      "A:486",
      "A:487",
      "A:488",
      "A:489",
      "A:497",
      "A:498",
      "A:499",
      "A:500",
      "A:501",
      "A:502",
      "A:503",
      "A:504",
      "A:505",
      "A:506",
      "A:507",
      "A:508",
      "A:509",
      "A:510",
      "A:511",
      "A:512",
      "A:513",
      "A:514",
      "A:515",
      "A:516",
      "A:517",
      "A:518",
      "A:519",
      "A:520",
      "A:521",
      "A:522",
      "A:525",
      "A:526",
      "A:527",
      "A:528",
      "A:544",
      "A:545",
      "A:546",
      "A:547",
      "A:548",
      "A:549",
      "A:550",
      "A:551",
      "A:552",
      "A:553",
      "A:554",
      "A:555",
      "A:556",
      "A:557",
      "A:558",
      "A:559",
      "A:560",
      "A:561",
      "A:562",
      "A:563",
      "A:564",
      "A:565",
      "A:566",
      "A:567",
      "A:568",
      "A:569",
      "A:570",
      "A:571",
      "A:572",
      "A:573",
      "A:574",
      "A:575",
      "A:576",
      "A:577",
      "A:578",
      "A:579",
      "A:580",
      "A:581",
      "A:582",
      "A:583",
      "A:584",
      "A:585",
      "A:586",
      "A:587",
      "A:588",
      "A:589",
      "A:590",
      "A:591",
      "A:592",
      "A:593",
      "A:594",
      "A:595",
      "A:596",
      "A:597",
      "A:598",
      "A:599",
      "A:600",
      "A:601",
      "A:602",
      "A:603",
      "A:604",
      "A:605",
      "A:606",
      "A:607",
      "A:608",
      "A:609",
      "A:610",
      "A:611",
      "A:612",
      "A:613",
      "A:614",
      "A:615",
      "A:616",
      "A:617",
      "A:618",
      "A:619",
      "A:620",
      "A:621",
      "A:622",
      "A:623",
      "A:624",
      "A:625",
      "A:626",
      "A:627",
      "A:628",
      "A:629",
      "A:630",
      "A:631",
      "A:632",
      "A:633",
      "A:634",
      "A:635",
      "A:636",
      "A:637",
      "A:638",
      "A:639",
      "A:640",
      "A:641",
      "A:642",
      "A:643",
      "A:644",
      "A:645",
      "A:646",
      "A:647",
      "A:648",
      "A:649",
      "A:650",
      "A:651",
      "A:652",
      "A:653",
      "A:654",
      "A:655",
      "A:656",
      "A:657",
      "A:658",
      "A:659",
      "A:660",
      "A:661",
      "A:662",
      "A:663",
      "A:664",
      "A:665",
      "A:666",
      "A:667",
      "A:668",
      "A:669",
      "A:670",
      "A:671",
      "A:672",
      "A:673",
      "A:674",
      "A:675",
      "A:676",
      "A:677",
      "A:678",
      "A:679",
      "A:680",
      "A:681",
      "A:682",
      "A:683",
      "A:684",
      "A:685",
      "A:686",
      "A:687",
      "A:688",
      "A:689",
      "A:690",
      "A:691",
      "A:692",
      "A:693",
      "A:694",
      "A:695",
      "A:696",
      "A:697",
      "A:698",
      "A:699",
      "A:700",
      "A:701",
      "A:702",
      "A:703",
      "A:704",
      "A:705",
      "A:706",
      "A:707",
      "A:708",
      "A:709",
      "A:710",
      "A:711",
      "A:712",
      "A:713",
      "A:714",
      "A:715",
      "A:716",
      "A:717",
      "A:718",
      "A:719",
      "A:720",
      "A:721",
      "A:722",
      "A:723",
      "A:724",
      "A:725",
      "A:726",
      "A:727",
      "A:728",
      "A:729",
      "A:730",
      "A:731",
      "A:732",
      "A:733",
      "A:734",
      "A:735",
      "A:736",
      "A:737",
      "A:738",
      "A:739",
      "A:740",
      "A:741",
      "A:742",
      "A:743",
      "A:744",
      "A:745",
      "A:746",
      "A:747",
      "A:748",
      "A:749",
      "A:750",
      "A:751",
      "A:752",
      "A:753",
      "A:754",
      "A:755",
      "A:756",
      "A:757",
      "A:758",
      "A:759",
      "A:760",
      "A:761",
      "A:762",
      "A:763",
      "A:764",
      "A:765",
      "A:766",
      "A:767",
      "A:768",
      "A:769",
      "A:770",
      "A:771",
      "A:772",
      "A:773",
      "A:774",
      "A:775",
      "A:776",
      "A:777",
      "A:778",
      "A:779",
      "A:780",
      "A:781",
      "A:782",
      "A:783",
      "A:784",
      "A:785",
      "A:786",
      "A:787",
      "A:788",
      "A:789",
      "A:790",
      "A:791",
      "A:792",
      "A:793",
      "A:794",
      "A:795",
      "A:796",
      "A:797",
      "A:798",
      "A:799",
      "A:800",
      "A:801",
      "A:802",
      "A:803",
      "A:804",
      "A:805",
      "A:806",
      "A:807",
      "A:808",
      "A:809",
      "A:810",
      "A:811",
      "A:812",
      "A:813",
      "A:814",
      "A:815",
      "A:816",
      "A:817",
      "A:818",
      "A:819",
      "A:820",
      "A:821",
      "A:822",
      "A:823",
      "A:824",
      "A:825",
      "A:826",
      "A:827",
      "A:828",
      "A:829",
      "A:830",
      "A:831",
      "A:832",
      "A:833",
      "A:834",
      "A:835",
      "A:836",
      "A:837",
      "A:838",
      "A:839",
      "A:840",
      "A:841",
      "A:842",
      "A:843",
      "A:844",
      "A:845",
      "A:846",
      "A:847",
      "A:848",
      "A:849",
      "A:850",
      "A:851",
      "A:852",
      "A:853",
      "A:854",
      "A:855",
      "A:856",
      "A:857",
      "A:858",
      "A:859",
      "A:860",
      "A:861",
      "A:862",
      "A:863",
      "A:864",
      "A:865",
      "A:866",
      "A:867",
      "A:868",
      "A:869",
      "A:870",
      "A:871",
      "A:872",
      "A:873",
      "A:874",
      "A:875",
      "A:876",
      "A:877",
      "A:878",
      "A:879",
      "A:880",
      "A:881",
      "A:882",
      "A:883",
      "A:884",
      "A:885",
      "A:886",
      "A:887",
      "A:888",
      "A:889",
      "A:890",
      "A:891",
      "A:892",
      "A:893",
      "A:894",
      "A:895",
      "A:896",
      "A:897",
      "A:898",
      "A:899",
      "A:900",
      "A:902",
      "A:903",
      "A:904",
      "A:905",
      "A:906",
      "A:907",
      "A:908",
      "A:909",
      "A:910",
      "A:911",
      "A:912",
      "A:913",
      "A:914",
      "A:915",
      "A:916",
      "A:917",
      "A:918",
      "A:919",
      "A:920",
      "A:921",
      "A:922",
      "A:923",
      "A:924",
      "A:925",
      "A:926",
      "A:927",
      "A:928",
      "A:929",
      "A:930",
      "A:931",
      "A:932",
      "A:933",
      "A:934",
      "A:935",
      "A:936",
      "A:937",
      "A:938",
      "A:939",
      "A:940",
      "A:941",
      "A:942",
      "A:943",
      "A:944",
      "A:945",
      "A:946",
      "A:947",
      "A:948",
      "A:949",
      "A:950",
      "A:951",
      "A:952",
      "A:953",
      "A:954",
      "A:955",
      "A:956",
      "A:957",
      "A:958",
      "A:959",
      "A:960",
      "A:961",
      "A:962",
      "A:963",
      "A:964",
      "A:965",
      "A:966",
      "A:967",
      "A:981",
      "A:982",
      "A:983",
      "A:984",
      "A:985",
      "A:986",
      "A:987",
      "A:988",
      "A:989",
      "A:990",
      "A:991",
      "A:992",
      "A:993",
      "A:994",
      "A:995",
      "A:996",
      "A:997",
      "A:998",
      "A:999"
    ],
    "A:216": [
      "A:1000",
      "A:1001",
      "A:1002",
      "A:1003",
      "A:1004",
      "A:1005",
      "A:1006",
      "A:1007",
      "A:1008",
      "A:1009",
      "A:1010",
      "A:1011",
      "A:1012",
      "A:1013",
      "A:1014",
      "A:1015",
      "A:1016",
      "A:1017",
      "A:1018",
      "A:1019",
      "A:1020",
      "A:1021",
      "A:1022",
      "A:1023",
      "A:1024",
      "A:1025",
      "A:1026",
      "A:1027",
      "A:1028",
      "A:1029",
      "A:1030",
      "A:1031",
      "A:1032",
      "A:1033",
      "A:1034",
      "A:1035",
      "A:1036",
      "A:1037",
      "A:1038",
      "A:1039",
      "A:1040",
      "A:1041",
      "A:1042",
      "A:1043",
      "A:1044",
      "A:1045",
      "A:1046",
      "A:1047",
      "A:1048",
      "A:1049",
      "A:1050",
      "A:1051",
      "A:1052",
      "A:1053",
      "A:1054",
      "A:1055",
      "A:1056",
      "A:1057",
      "A:1058",
      "A:1059",
      "A:1060",
      "A:1061",
      "A:1062",
      "A:1063",
      "A:1064",
      "A:1065",
      "A:1066",
      "A:1067",
      "A:1068",
      "A:1069",
      "A:1070",
      "A:1071",
      "A:1072",
      "A:1073",
      "A:1074",
      "A:1075",
      "A:1076",
      "A:1077",
      "A:1078",
      "A:1079",
      "A:1080",
      "A:1081",
      "A:1082",
      "A:1083",
      "A:1084",
      "A:1085",
      "A:1086",
      "A:1087",
      "A:1088",
      "A:1089",
      "A:1090",
      "A:1091",
      "A:1092",
      "A:144",
      "A:145",
      "A:146",
      "A:147",
      "A:148",
      "A:149",
      "A:150",
      "A:151",
      "A:152",
      "A:153",
      "A:154",
      "A:155",
      "A:156",
      "A:157",
      "A:158",
      "A:159",
      "A:160",
      "A:161",
      "A:162",
      "A:163",
      "A:164",
      "A:165",
      "A:166",
      "A:167",
      "A:168",
      "A:169",
      "A:170",
      "A:171",
      "A:172",
      "A:173",
      "A:174",
      "A:175",
      "A:176",
      "A:177",
      "A:178",
      "A:179",
      "A:180",
      "A:181",
      "A:182",
      "A:183",
      "A:184",
      "A:185",
      "A:186",
      "A:187",
      "A:188",
      "A:189",
      "A:190",
      "A:191",
      "A:192",
      "A:193",
      "A:194",
      "A:195",
      "A:196",
      "A:197",
      "A:198",
      "A:199",
      "A:200",
      "A:201",
      "A:202",
      "A:203",
      "A:204",
      "A:205",
      "A:206",
      "A:207",
      "A:208",
      "A:209",
      "A:210",
      "A:211",
      "A:212",
      "A:213",
      "A:214",
      "A:215",
      "A:217",
      "A:218",
      "A:219",
      "A:220",
      "A:221",
      "A:222",
      "A:223",
      "A:224",
      "A:225",
      "A:226",
      "A:227",
      "A:228",
      "A:229",
      "A:230",
      "A:231",
      "A:232",
      "A:233",
      "A:234",
      "A:235",
      "A:236",
      "A:237",
      "A:238",
      "A:239",
      "A:240",
      "A:241",
      "A:242",
      "A:243",
      "A:244",
      "A:245",
      "A:246",
      "A:247",
      "A:248",
      "A:249",
      "A:250",
      "A:251",
      "A:252",
      "A:253",
      "A:254",
      "A:269",
      "A:270",
      "A:271",
      "A:272",
      "A:273",
      "A:274",
      "A:275",
      "A:276",
      "A:277",
      "A:278",
      "A:279",
      "A:280",
      "A:281",
      "A:282",
      "A:283",
      "A:284",
      "A:285",
      "A:286",
      "A:287",
      "A:288",
      "A:289",
      "A:290",
      "A:291",
      "A:292",
      "A:293",
      "A:294",
      "A:295",
      "A:296",
      "A:297",
      "A:298",
      "A:299",
      "A:300",
      "A:301",
      "A:302",
      "A:303",
      "A:304",
      "A:305",
      "A:306",
      "A:307",
      "A:308",
      "A:309",
      "A:310",
      "A:311",
      "A:312",
      "A:313",
      "A:314",
      "A:315",
      "A:316",
      "A:317",
      "A:318",
      "A:319",
      "A:320",
      "A:321",
      "A:322",
      "A:357",
      "A:358",
      "A:359",
      "A:360",
      "A:361",
      "A:362",
      "A:363",
      "A:364",
      "A:365",
      "A:366",
      "A:367",
      "A:368",
      "A:369",
      "A:370",
      "A:371",
      "A:372",
      "A:373",
      "A:374",
      "A:375",
      "A:376",
      "A:377",
      "A:378",
      "A:379",
      "A:380",
      "A:381",
      "A:382",
      "A:383",
      "A:384",
      "A:385",
      "A:386",
      "A:387",
      "A:388",
      "A:389",
      "A:390",
      "A:391",
      "A:392",
      "A:393",
      "A:394",
      "A:395",
      "A:396",
      "A:397",
      "A:398",
      "A:399",
      "A:400",
      "A:401",
      "A:402",
      "A:403",
      "A:404",
      "A:405",
      "A:406",
      "A:407",
      "A:408",
      "A:409",
      "A:410",
      "A:411",
      "A:412",
      "A:413",
      "A:414",
      "A:415",
      "A:416",
      "A:417",
      "A:418",
      "A:419",
      "A:420",
      "A:421",
      "A:422",
      "A:423",
      "A:424",
      "A:425",
      "A:426",
      "A:427",
      "A:428",
      "A:429",
      "A:430",
      "A:431",
      "A:432",
      "A:433",
      "A:434",
      "A:435",
      "A:460",
      "A:461",
      "A:462",
      "A:463",
      "A:464",
      "A:465",
      "A:466",
      "A:467",
      "A:468",
      "A:469",
      "A:470",
      "A:471",
      "A:472",
      "A:473",
      "A:474",
      "A:475",
      "A:476",
      "A:477",
      "A:478",
      "A:479",
      "A:480",
      "A:481",
      "A:482",
      "A:483",
      "A:484",
      "A:485",
      "A:486",
      "A:487",
      "A:488",
      "A:489",
      "A:497",
      "A:498",
      "A:499",
      "A:500",
      "A:501",
      "A:502",
      "A:503",
      "A:504",
      "A:505",
      "A:506",
      "A:507",
      "A:508",
      "A:509",
      "A:510",
      "A:511",
      "A:512",
      "A:513",
      "A:514",
      "A:515",
      "A:516",
      "A:517",
      "A:518",
      "A:519",
      "A:520",
      "A:521",
      "A:522",
      "A:525",
      "A:526",
      "A:527",
      "A:528",
      "A:544",
      "A:545",
      "A:546",
      "A:547",
      "A:548",
      "A:549",
      "A:550",
      "A:551",
      "A:552",
      "A:553",
      "A:554",
      "A:555",
      "A:556",
      "A:557",
      "A:558",
      "A:559",
      "A:560",
      "A:561",
      "A:562",
      "A:563",
      "A:564",
      "A:565",
      "A:566",
      "A:567",
      "A:568",
      "A:569",
      "A:570",
      "A:571",
      "A:572",
      "A:573",
      "A:574",
      "A:575",
      "A:576",
      "A:577",
      "A:578",
      "A:579",
      "A:580",
      "A:581",
      "A:582",
      "A:583",
      "A:584",
      "A:585",
      "A:586",
      "A:587",
      "A:588",
      "A:589",
      "A:590",
      "A:591",
      "A:592",
      "A:593",
      "A:594",
      "A:595",
      "A:596",
      "A:597",
      "A:598",
      "A:599",
      "A:600",
      "A:601",
      "A:602",
      "A:603",
      "A:604",
      "A:605",
      "A:606",
      "A:607",
      "A:608",
      "A:609",
      "A:610",
      "A:611",
      "A:612",
      "A:613",
      "A:614",
      "A:615",
      "A:616",
      "A:617",
      "A:618",
      "A:619",
      "A:620",
      "A:621",
      "A:622",
      "A:623",
      "A:624",
      "A:625",
      "A:626",
      "A:627",
      "A:628",
      "A:629",
      "A:630",
      "A:631",
      "A:632",
      "A:633",
      "A:634",
      "A:635",
      "A:636",
      "A:637",
      "A:638",
      "A:639",
      "A:640",
      "A:641",
      "A:642",
      "A:643",
      "A:644",
      "A:645",
      "A:646",
      "A:647",
      "A:648",
      "A:649",
      "A:650",
      "A:651",
      "A:652",
      "A:653",
      "A:654",
      "A:655",
      "A:656",
      "A:657",
      "A:658",
      "A:659",
      "A:660",
      "A:661",
      "A:662",
      "A:663",
      "A:664",
      "A:665",
      "A:666",
      "A:667",
      "A:668",
      "A:669",
      "A:670",
      "A:671",
      "A:672",
      "A:673",
      "A:674",
      "A:675",
      "A:676",
      "A:677",
      "A:678",
      "A:679",
      "A:680",
      "A:681",
      "A:682",
      "A:683",
      "A:684",
      "A:685",
      "A:686",
      "A:687",
      "A:688",
      "A:689",
      "A:690",
      "A:691",
      "A:692",
      "A:693",
      "A:694",
      "A:695",
      "A:696",
      "A:697",
      "A:698",
      "A:699",
      "A:700",
      "A:701",
      "A:702",
      "A:703",
      "A:704",
      "A:705",
      "A:706",
      "A:707",
      "A:708",
      "A:709",
      "A:710",
      "A:711",
      "A:712",
      "A:713",
      "A:714",
      "A:715",
      "A:716",
      "A:717",
      "A:718",
      "A:719",
      "A:720",
      "A:721",
      "A:722",
      "A:723",
      "A:724",
      "A:725",
      "A:726",
      "A:727",
      "A:728",
      "A:729",
      "A:730",
      "A:731",
      "A:732",
      "A:733",
      "A:734",
      "A:735",
      "A:736",
      "A:737",
      "A:738",
      "A:739",
      "A:740",
      "A:741",
      "A:742",
      "A:743",
      "A:744",
      "A:745",
      "A:746",
      "A:747",
      "A:748",
      "A:749",
      "A:750",
      "A:751",
      "A:752",
      "A:753",
      "A:754",
      "A:755",
      "A:756",
      "A:757",
      "A:758",
      "A:759",
      "A:760",
      "A:761",
      "A:762",
      "A:763",
      "A:764",
      "A:765",
      "A:766",
      "A:767",
      "A:768",
      "A:769",
      "A:770",
      "A:771",
      "A:772",
      "A:773",
      "A:774",
      "A:775",
      "A:776",
      "A:777",
      "A:778",
      "A:779",
      "A:780",
      "A:781",
      "A:782",
      "A:783",
      "A:784",
      "A:785",
      "A:786",
      "A:787",
      "A:788",
      "A:789",
      "A:790",
      "A:791",
      "A:792",
      "A:793",
      "A:794",
      "A:795",
      "A:796",
      "A:797",
      "A:798",
      "A:799",
      "A:800",
      "A:801",
      "A:802",
      "A:803",
      "A:804",
      "A:805",
      "A:806",
      "A:807",
      "A:808",
      "A:809",
      "A:810",
      "A:811",
      "A:812",
      "A:813",
      "A:814",
      "A:815",
      "A:816",
      "A:817",
      "A:818",
      "A:819",
      "A:820",
      "A:821",
      "A:822",
      "A:823",
      "A:824",
      "A:825",
      "A:826",
      "A:827",
      "A:828",
      "A:829",
      "A:830",
      "A:831",
      "A:832",
      "A:833",
      "A:834",
      "A:835",
      "A:836",
      "A:837",
      "A:838",
      "A:839",
      "A:840",
      "A:841",
      "A:842",
      "A:843",
      "A:844",
      "A:845",
      "A:846",
      "A:847",
      "A:848",
      "A:849",
      "A:850",
      "A:851",
      "A:852",
      "A:853",
      "A:854",
      "A:855",
      "A:856",
      "A:857",
      "A:858",
      "A:859",
      "A:860",
      "A:861",
      "A:862",
      "A:863",
      "A:864",
      "A:865",
      "A:866",
      "A:867",
      "A:868",
      "A:869",
      "A:870",
      "A:871",
      "A:872",
      "A:873",
      "A:874",
      "A:875",
      "A:876",
      "A:877",
      "A:878",
      "A:879",
      "A:880",
      "A:881",
      "A:882",
      "A:883",
      "A:884",
      "A:885",
      "A:886",
      "A:887",
      "A:888",
      "A:889",
      "A:890",
      "A:891",
      "A:892",
      "A:893",
      "A:894",
      "A:895",
      "A:896",
      "A:897",
      "A:898",
      "A:899",
      "A:900",
      "A:902",
      "A:903",
      "A:904",
      "A:905",
      "A:906",
      "A:907",
      "A:908",
      "A:909",
      "A:910",
      "A:911",
      "A:912",
      "A:913",
      "A:914",
      "A:915",
      "A:916",
      "A:917",
      "A:918",
      "A:919",
      "A:920",
      "A:921",
      "A:922",
      "A:923",
      "A:924",
      "A:925",
      "A:926",
      "A:927",
      "A:928",
      "A:929",
      "A:930",
      "A:931",
      "A:932",
      "A:933",
      "A:934",
      "A:935",
      "A:936",
      "A:937",
      "A:938",
      "A:939",
      "A:940",
      "A:941",
      "A:942",
      "A:943",
      "A:944",
      "A:945",
      "A:946",
      "A:947",
      "A:948",
      "A:949",
      "A:950",
      "A:951",
      "A:952",
      "A:953",
      "A:954",
      "A:955",
      "A:956",
      "A:957",
      "A:958",
      "A:959",
      "A:960",
      "A:961",
      "A:962",
      "A:963",
      "A:964",
      "A:965",
      "A:966",
      "A:967",
      "A:981",
      "A:982",
      "A:983",
      "A:984",
      "A:985",
      "A:986",
      "A:987",
      "A:988",
      "A:989",
      "A:990",
      "A:991",
      "A:992",
      "A:993",
      "A:994",
      "A:995",
      "A:996",
      "A:997",
      "A:998",
      "A:999"
    ],
    "A:217": [
      "A:1000",
      "A:1001",
      "A:1002",
      "A:1003",
      "A:1004",
      "A:1005",
      "A:1006",
      "A:1007",
      "A:1008",
      "A:1009",
      "A:1010",
      "A:1011",
      "A:1012",
      "A:1013",
      "A:1014",
      "A:1015",
      "A:1016",
      "A:1017",
      "A:1018",
      "A:1019",
      "A:1020",
      "A:1021",
      "A:1022",
      "A:1023",
      "A:1024",
      "A:1025",
      "A:1026",
      "A:1027",
      "A:1028",
      "A:1029",
      "A:1030",
      "A:1031",
      "A:1032",
      "A:1033",
      "A:1034",
      "A:1035",
      "A:1036",
      "A:1037",
      "A:1038",
      "A:1039",
      "A:1040",
      "A:1041",
      "A:1042",
      "A:1043",
      "A:1044",
      "A:1045",
      "A:1046",
      "A:1047",
      "A:1048",
      "A:1049",
      "A:1050",
      "A:1051",
      "A:1052",
      "A:1053",
      "A:1054",
      "A:1055",
      "A:1056",
      "A:1057",
      "A:1058",
      "A:1059",
      "A:1060",
      "A:1061",
      "A:1062",
      "A:1063",
      "A:1064",
      "A:1065",
      "A:1066",
      "A:1067",
      "A:1068",
      "A:1069",
      "A:1070",
      "A:1071",
      "A:1072",
      "A:1073",
      "A:1074",
      "A:1075",
      "A:1076",
      "A:1077",
      "A:1078",
      "A:1079",
      "A:1080",
      "A:1081",
      "A:1082",
      "A:1083",
      "A:1084",
      "A:1085",
      "A:1086",
      "A:1087",
      "A:1088",
      "A:1089",
      "A:1090",
      "A:1091",
      "A:1092",
      "A:144",
      "A:145",
      "A:146",
      "A:147",
      "A:148",
      "A:149",
      "A:150",
      "A:151",
      "A:152",
      "A:153",
      "A:154",
      "A:155",
      "A:156",
      "A:157",
      "A:158",
      "A:159",
      "A:160",
      "A:161",
      "A:162",
      "A:163",
      "A:164",
      "A:165",
      "A:166",
      "A:167",
      "A:168",
      "A:169",
      "A:170",
      "A:171",
      "A:172",
      "A:173",
      "A:174",
      "A:175",
      "A:176",
      "A:177",
      "A:178",
      "A:179",
      "A:180",
      "A:181",
      "A:182",
      "A:183",
      "A:184",
      "A:185",
      "A:186",
      "A:187",
      "A:188",
      "A:189",
      "A:190",
      "A:191",
      "A:192",
      "A:193",
      "A:194",
      "A:195",
      "A:196",
      "A:197",
      "A:198",
      "A:199",
      "A:200",
      "A:201",
      "A:202",
      "A:203",
      "A:204",
      "A:205",
      "A:206",
      "A:207",
      "A:208",
      "A:209",
      "A:210",
      "A:211",
      "A:212",
      "A:213",
      "A:214",
      "A:215",
      "A:216",
      "A:218",
      "A:219",
      "A:220",
      "A:221",
      "A:222",
      "A:223",
      "A:224",
      "A:225",
      "A:226",
      "A:227",
      "A:228",
      "A:229",
      "A:230",
      "A:231",
      "A:232",
      "A:233",
      "A:234",
      "A:235",
      "A:236",
      "A:237",
      "A:238",
      "A:239",
      "A:240",
      "A:241",
      "A:242",
      "A:243",
      "A:244",
      "A:245",
      "A:246",
      "A:247",
      "A:248",
      "A:249",
      "A:250",
      "A:251",
      "A:252",
      "A:253",
      "A:254",
      "A:269",
      "A:270",
      "A:271",
      "A:272",
      "A:273",
      "A:274",
      "A:275",
      "A:276",
      "A:277",
      "A:278",
      "A:279",
      "A:280",
      "A:281",
      "A:282",
      "A:283",
      "A:284",
      "A:285",
      "A:286",
      "A:287",
      "A:288",
      "A:289",
      "A:290",
      "A:291",
      "A:292",
      "A:293",
      "A:294",
      "A:295",
      "A:296",
      "A:297",
      "A:298",
      "A:299",
      "A:300",
      "A:301",
      "A:302",
      "A:303",
      "A:304",
      "A:305",
      "A:306",
      "A:307",
      "A:308",
      "A:309",
      "A:310",
      "A:311",
      "A:312",
      "A:313",
      "A:314",
      "A:315",
      "A:316",
      "A:317",
      "A:318",
      "A:319",
      "A:320",
      "A:321",
      "A:322",
      "A:357",
      "A:358",
      "A:359",
      "A:360",
      "A:361",
      "A:362",
      "A:363",
      "A:364",
      "A:365",
      "A:366",
      "A:367",
      "A:368",
      "A:369",
      "A:370",
      "A:371",
      "A:372",
      "A:373",
      "A:374",
      "A:375",
      "A:376",
      "A:377",
      "A:378",
      "A:379",
      "A:380",
      "A:381",
      "A:382",
      "A:383",
      "A:384",
      "A:385",
      "A:386",
      "A:387",
      "A:388",
      "A:389",
      "A:390",
      "A:391",
      "A:392",
      "A:393",
      "A:394",
      "A:395",
      "A:396",
      "A:397",
      "A:398",
      "A:399",
      "A:400",
      "A:401",
      "A:402",
      "A:403",
      "A:404",
      "A:405",
      "A:406",
      "A:407",
      "A:408",
      "A:409",
      "A:410",
      "A:411",
      "A:412",
      "A:413",
      "A:414",
      "A:415",
      "A:416",
      "A:417",
      "A:418",
      "A:419",
      "A:420",
      "A:421",
      "A:422",
      "A:423",
      "A:424",
      "A:425",
      "A:426",
      "A:427",
      "A:428",
      "A:429",
      "A:430",
      "A:431",
      "A:432",
      "A:433",
      "A:434",
      "A:435",
      "A:460",
      "A:461",
      "A:462",
      "A:463",
      "A:464",
      "A:465",
      "A:466",
      "A:467",
      "A:468",
      "A:469",
      "A:470",
      "A:471",
      "A:472",
      "A:473",
      "A:474",
      "A:475",
      "A:476",
      "A:477",
      "A:478",
      "A:479",
      "A:480",
      "A:481",
      "A:482",
      "A:483",
      "A:484",
      "A:485",
      "A:486",
      "A:487",
      "A:488",
      "A:489",
      "A:497",
      "A:498",
      "A:499",
      "A:500",
      "A:501",
      "A:502",
      "A:503",
      "A:504",
      "A:505",
      "A:506",
      "A:507",
      "A:508",
      "A:509",
      "A:510",
      "A:511",
      "A:512",
      "A:513",
      "A:514",
      "A:515",
      "A:516",
      "A:517",
      "A:518",
      "A:519",
      "A:520",
      "A:521",
      "A:522",
      "A:525",
      "A:526",
      "A:527",
      "A:528",
      "A:544",
      "A:545",
      "A:546",
      "A:547",
      "A:548",
      "A:549",
      "A:550",
      "A:551",
      "A:552",
      "A:553",
      "A:554",
      "A:555",
      "A:556",
      "A:557",
      "A:558",
      "A:559",
      "A:560",
      "A:561",
      "A:562",
      "A:563",
      "A:564",
      "A:565",
      "A:566",
      "A:567",
      "A:568",
      "A:569",
      "A:570",
      "A:571",
      "A:572",
      "A:573",
      "A:574",
      "A:575",
      "A:576",
      "A:577",
      "A:578",
      "A:579",
      "A:580",
      "A:581",
      "A:582",
      "A:583",
      "A:584",
      "A:585",
      "A:586",
      "A:587",
      "A:588",
      "A:589",
      "A:590",
      "A:591",
      "A:592",
      "A:593",
      "A:594",
      "A:595",
      "A:596",
      "A:597",
      "A:598",
      "A:599",
      "A:600",
      "A:601",
      "A:602",
      "A:603",
      "A:604",
      "A:605",
      "A:606",
      "A:607",
      "A:608",
      "A:609",
      "A:610",
      "A:611",
      "A:612",
      "A:613",
      "A:614",
      "A:615",
      "A:616",
      "A:617",
      "A:618",
      "A:619",
      "A:620",
      "A:621",
      "A:622",
      "A:623",
      "A:624",
      "A:625",
      "A:626",
      "A:627",
      "A:628",
      "A:629",
      "A:630",
      "A:631",
      "A:632",
      "A:633",
      "A:634",
      "A:635",
      "A:636",
      "A:637",
      "A:638",
      "A:639",
      "A:640",
      "A:641",
      "A:642",
      "A:643",
      "A:644",
      "A:645",
      "A:646",
      "A:647",
      "A:648",
      "A:649",
      "A:650",
      "A:651",
      "A:652",
      "A:653",
      "A:654",
      "A:655",
      "A:656",
      "A:657",
      "A:658",
      "A:659",
      "A:660",
      "A:661",
      "A:662",
      "A:663",
      "A:664",
      "A:665",
      "A:666",
      "A:667",
      "A:668",
      "A:669",
      "A:670",
      "A:671",
      "A:672",
      "A:673",
      "A:674",
      "A:675",
      "A:676",
      "A:677",
      "A:678",
      "A:679",
      "A:680",
      "A:681",
      "A:682",
      "A:683",
      "A:684",
      "A:685",
      "A:686",
      "A:687",
      "A:688",
      "A:689",
      "A:690",
      "A:691",
      "A:692",
      "A:693",
      "A:694",
      "A:695",
      "A:696",
      "A:697",
      "A:698",
      "A:699",
      "A:700",
      "A:701",
      "A:702",
      "A:703",
      "A:704",
      "A:705",
      "A:706",
      "A:707",
      "A:708",
      "A:709",
      "A:710",
      "A:711",
      "A:712",
      "A:713",
      "A:714",
      "A:715",
      "A:716",
      "A:717",
      "A:718",
      "A:719",
      "A:720",
      "A:721",
      "A:722",
      "A:723",
      "A:724",
      "A:725",
      "A:726",
      "A:727",
      "A:728",
      "A:729",
      "A:730",
      "A:731",
      "A:732",
      "A:733",
      "A:734",
      "A:735",
      "A:736",
      "A:737",
      "A:738",
      "A:739",
      "A:740",
      "A:741",
      "A:742",
      "A:743",
      "A:744",
      "A:745",
      "A:746",
      "A:747",
      "A:748",
      "A:749",
      "A:750",
      "A:751",
      "A:752",
      "A:753",
      "A:754",
      "A:755",
      "A:756",
      "A:757",
      "A:758",
      "A:759",
      "A:760",
      "A:761",
      "A:762",
      "A:763",
      "A:764",
      "A:765",
      "A:766",
      "A:767",
      "A:768",
      "A:769",
      "A:770",
      "A:771",
      "A:772",
      "A:773",
      "A:774",
      "A:775",
      "A:776",
      "A:777",
      "A:778",
      "A:779",
      "A:780",
      "A:781",
      "A:782",
      "A:783",
      "A:784",
      "A:785",
      "A:786",
      "A:787",
      "A:788",
      "A:789",
      "A:790",
      "A:791",
      "A:792",
      "A:793",
      "A:794",
      "A:795",
      "A:796",
      "A:797",
      "A:798",
      "A:799",
      "A:800",
      "A:801",
      "A:802",
      "A:803",
      "A:804",
      "A:805",
      "A:806",
      "A:807",
      "A:808",
      "A:809",
      "A:810",
      "A:811",
      "A:812",
      "A:813",
      "A:814",
      "A:815",
      "A:816",
      "A:817",
      "A:818",
      "A:819",
      "A:820",
      "A:821",
      "A:822",
      "A:823",
      "A:824",
      "A:825",
      "A:826",
      "A:827",
      "A:828",
      "A:829",
      "A:830",
      "A:831",
      "A:832",
      "A:833",
      "A:834",
      "A:835",
      "A:836",
      "A:837",
      "A:838",
      "A:839",
      "A:840",
      "A:841",
      "A:842",
      "A:843",
      "A:844",
      "A:845",
      "A:846",
      "A:847",
      "A:848",
      "A:849",
      "A:850",
      "A:851",
      "A:852",
      "A:853",
      "A:854",
      "A:855",
      "A:856",
      "A:857",
      "A:858",
      "A:859",
      "A:860",
      "A:861",
      "A:862",
      "A:863",
      "A:864",
      "A:865",
      "A:866",
      "A:867",
      "A:868",
      "A:869",
      "A:870",
      "A:871",
      "A:872",
      "A:873",
      "A:874",
      "A:875",
      "A:876",
      "A:877",
      "A:878",
      "A:879",
      "A:880",
      "A:881",
      "A:882",
      "A:883",
      "A:884",
      "A:885",
      "A:886",
      "A:887",
      "A:888",
      "A:889",
      "A:890",
      "A:891",
      "A:892",
      "A:893",
      "A:894",
      "A:895",
      "A:896",
      "A:897",
      "A:898",
      "A:899",
      "A:900",
      "A:902",
      "A:903",
      "A:904",
      "A:905",
      "A:906",
      "A:907",
      "A:908",
      "A:909",
      "A:910",
      "A:911",
      "A:912",
      "A:913",
      "A:914",
      "A:915",
      "A:916",
      "A:917",
      "A:918",
      "A:919",
      "A:920",
      "A:921",
      "A:922",
      "A:923",
      "A:924",
      "A:925",
      "A:926",
      "A:927",
      "A:928",
      "A:929",
      "A:930",
      "A:931",
      "A:932",
      "A:933",
      "A:934",
      "A:935",
      "A:936",
      "A:937",
      "A:938",
      "A:939",
      "A:940",
      "A:941",
      "A:942",
      "A:943",
      "A:944",
      "A:945",
      "A:946",
      "A:947",
      "A:948",
      "A:949",
      "A:950",
      "A:951",
      "A:952",
      "A:953",
      "A:954",
      "A:955",
      "A:956",
      "A:957",
      "A:958",
      "A:959",
      "A:960",
      "A:961",
      "A:962",
      "A:963",
      "A:964",
      "A:965",
      "A:966",
      "A:967",
      "A:981",
      "A:982",
      "A:983",
      "A:984",
      "A:985",
      "A:986",
      "A:987",
      "A:988",
      "A:989",
      "A:990",
      "A:991",
      "A:992",
      "A:993",
      "A:994",
      "A:995",
      "A:996",
      "A:997",
      "A:998",
      "A:999"
    ],
    "A:218": [
      "A:1000",
      "A:1001",
      "A:1002",
      "A:1003",
      "A:1004",
      "A:1005",
      "A:1006",
      "A:1007",
      "A:1008",
      "A:1009",
      "A:1010",
      "A:1011",
      "A:1012",
      "A:1013",
      "A:1014",
      "A:1015",
      "A:1016",
      "A:1017",
      "A:1018",
      "A:1019",
      "A:1020",
      "A:1021",
      "A:1022",
      "A:1023",
      "A:1024",
      "A:1025",
      "A:1026",
      "A:1027",
      "A:1028",
      "A:1029",
      "A:1030",
      "A:1031",
      "A:1032",
      "A:1033",
      "A:1034",
      "A:1035",
      "A:1036",
      "A:1037",
      "A:1038",
      "A:1039",
      "A:1040",
      "A:1041",
      "A:1042",
      "A:1043",
      "A:1044",
      "A:1045",
      "A:1046",
      "A:1047",
      "A:1048",
      "A:1049",
      "A:1050",
      "A:1051",
      "A:1052",
      "A:1053",
      "A:1054",
      "A:1055",
      "A:1056",
      "A:1057",
      "A:1058",
      "A:1059",
      "A:1060",
      "A:1061",
      "A:1062",
      "A:1063",
      "A:1064",
      "A:1065",
      "A:1066",
      "A:1067",
      "A:1068",
      "A:1069",
      "A:1070",
      "A:1071",
      "A:1072",
      "A:1073",
      "A:1074",
      "A:1075",
      "A:1076",
      "A:1077",
      "A:1078",
      "A:1079",
      "A:1080",
      "A:1081",
      "A:1082",
      "A:1083",
      "A:1084",
      "A:1085",
      "A:1086",
      "A:1087",
      "A:1088",
      "A:1089",
      "A:1090",
      "A:1091",
      "A:1092",
      "A:144",
      "A:145",
      "A:146",
      "A:147",
      "A:148",
      "A:149",
      "A:150",
      "A:151",
      "A:152",
      "A:153",
      "A:154",
      "A:155",
      "A:156",
      "A:157",
      "A:158",
      "A:159",
      "A:160",
      "A:161",
      "A:162",
      "A:163",
      "A:164",
      "A:165",
      "A:166",
      "A:167",
      "A:168",
      "A:169",
      "A:170",
      "A:171",
      "A:172",
      "A:173",
      "A:174",
      "A:175",
      "A:176",
      "A:177",
      "A:178",
      "A:179",
      "A:180",
      "A:181",
      "A:182",
      "A:183",
      "A:184",
      "A:185",
      "A:186",
      "A:187",
      "A:188",
      "A:189",
      "A:190",
      "A:191",
      "A:192",
      "A:193",
      "A:194",
      "A:195",
      "A:196",
      "A:197",
      "A:198",
      "A:199",
      "A:200",
      "A:201",
      "A:202",
      "A:203",
      "A:204",
      "A:205",
      "A:206",
      "A:207",
      "A:208",
      "A:209",
      "A:210",
      "A:211",
      "A:212",
      "A:213",
      "A:214",
      "A:215",
      "A:216",
      "A:217",
      "A:219",
      "A:220",
      "A:221",
      "A:222",
      "A:223",
      "A:224",
      "A:225",
      "A:226",
      "A:227",
      "A:228",
      "A:229",
      "A:230",
      "A:231",
      "A:232",
      "A:233",
      "A:234",
      "A:235",
      "A:236",
      "A:237",
      "A:238",
      "A:239",
      "A:240",
      "A:241",
      "A:242",
      "A:243",
      "A:244",
      "A:245",
      "A:246",
      "A:247",
      "A:248",
      "A:249",
      "A:250",
      "A:251",
      "A:252",
      "A:253",
      "A:254",
      "A:269",
      "A:270",
      "A:271",
      "A:272",
      "A:273",
      "A:274",
      "A:275",
      "A:276",
      "A:277",
      "A:278",
      "A:279",
      "A:280",
      "A:281",
      "A:282",
      "A:283",
      "A:284",
      "A:285",
      "A:286",
      "A:287",
      "A:288",
      "A:289",
      "A:290",
      "A:291",
      "A:292",
      "A:293",
      "A:294",
      "A:295",
      "A:296",
      "A:297",
      "A:298",
      "A:299",
      "A:300",
      "A:301",
      "A:302",
      "A:303",
      "A:304",
      "A:305",
      "A:306",
      "A:307",
      "A:308",
      "A:309",
      "A:310",
      "A:311",
      "A:312",
      "A:313",
      "A:314",
      "A:315",
      "A:316",
      "A:317",
      "A:318",
      "A:319",
      "A:320",
      "A:321",
      "A:322",
      "A:357",
      "A:358",
      "A:359",
      "A:360",
      "A:361",
      "A:362",
      "A:363",
      "A:364",
      "A:365",
      "A:366",
      "A:367",
      "A:368",
      "A:369",
      "A:370",
      "A:371",
      "A:372",
      "A:373",
      "A:374",
      "A:375",
      "A:376",
      "A:377",
      "A:378",
      "A:379",
      "A:380",
      "A:381",
      "A:382",
      "A:383",
      "A:384",
      "A:385",
      "A:386",
      "A:387",
      "A:388",
      "A:389",
      "A:390",
      "A:391",
      "A:392",
      "A:393",
      "A:394",
      "A:395",
      "A:396",
      "A:397",
      "A:398",
      "A:399",
      "A:400",
      "A:401",
      "A:402",
      "A:403",
      "A:404",
      "A:405",
      "A:406",
      "A:407",
      "A:408",
      "A:409",
      "A:410",
      "A:411",
      "A:412",
      "A:413",
      "A:414",
      "A:415",
      "A:416",
      "A:417",
      "A:418",
      "A:419",
      "A:420",
      "A:421",
      "A:422",
      "A:423",
      "A:424",
      "A:425",
      "A:426",
      "A:427",
      "A:428",
      "A:429",
      "A:430",
      "A:431",
      "A:432",
      "A:433",
      "A:434",
      "A:435",
      "A:460",
      "A:461",
      "A:462",
      "A:463",
      "A:464",
      "A:465",
      "A:466",
      "A:467",
      "A:468",
      "A:469",
      "A:470",
      "A:471",
      "A:472",
      "A:473",
      "A:474",
      "A:475",
      "A:476",
      "A:477",
      "A:478",
      "A:479",
      "A:480",
      "A:481",
      "A:482",
      "A:483",
      "A:484",
      "A:485",
      "A:486",
      "A:487",
      "A:488",
      "A:489",
      "A:497",
      "A:498",
      "A:499",
      "A:500",
      "A:501",
      "A:502",
      "A:503",
      "A:504",
      "A:505",
      "A:506",
      "A:507",
      "A:508",
      "A:509",
      "A:510",
      "A:511",
      "A:512",
      "A:513",
      "A:514",
      "A:515",
      "A:516",
      "A:517",
      "A:518",
      "A:519",
      "A:520",
      "A:521",
      "A:522",
      "A:525",
      "A:526",
      "A:527",
      "A:528",
      "A:544",
      "A:545",
      "A:546",
      "A:547",
      "A:548",
      "A:549",
      "A:550",
      "A:551",
      "A:552",
      "A:553",
      "A:554",
      "A:555",
      "A:556",
      "A:557",
      "A:558",
      "A:559",
      "A:560",
      "A:561",
      "A:562",
      "A:563",
      "A:564",
      "A:565",
      "A:566",
      "A:567",
      "A:568",
      "A:569",
      "A:570",
      "A:571",
      "A:572",
      "A:573",
      "A:574",
      "A:575",
      "A:576",
      "A:577",
      "A:578",
      "A:579",
      "A:580",
      "A:581",
      "A:582",
      "A:583",
      "A:584",
      "A:585",
      "A:586",
      "A:587",
      "A:588",
      "A:589",
      "A:590",
      "A:591",
      "A:592",
      "A:593",
      "A:594",
      "A:595",
      "A:596",
      "A:597",
      "A:598",
      "A:599",
      "A:600",
      "A:601",
      "A:602",
      "A:603",
      "A:604",
      "A:605",
      "A:606",
      "A:607",
      "A:608",
      "A:609",
      "A:610",
      "A:611",
      "A:612",
      "A:613",
      "A:614",
      "A:615",
      "A:616",
      "A:617",
      "A:618",
      "A:619",
      "A:620",
      "A:621",
      "A:622",
      "A:623",
      "A:624",
      "A:625",
      "A:626",
      "A:627",
      "A:628",
      "A:629",
      "A:630",
      "A:631",
      "A:632",
      "A:633",
      "A:634",
      "A:635",
      "A:636",
      "A:637",
      "A:638",
      "A:639",
      "A:640",
      "A:641",
      "A:642",
      "A:643",
      "A:644",
      "A:645",
      "A:646",
      "A:647",
      "A:648",
      "A:649",
      "A:650",
      "A:651",
      "A:652",
      "A:653",
      "A:654",
      "A:655",
      "A:656",
      "A:657",
      "A:658",
      "A:659",
      "A:660",
      "A:661",
      "A:662",
      "A:663",
      "A:664",
      "A:665",
      "A:666",
      "A:667",
      "A:668",
      "A:669",
      "A:670",
      "A:671",
      "A:672",
      "A:673",
      "A:674",
      "A:675",
      "A:676",
      "A:677",
      "A:678",
      "A:679",
      "A:680",
      "A:681",
      "A:682",
      "A:683",
      "A:684",
      "A:685",
      "A:686",
      "A:687",
      "A:688",
      "A:689",
      "A:690",
      "A:691",
      "A:692",
      "A:693",
      "A:694",
      "A:695",
      "A:696",
      "A:697",
      "A:698",
      "A:699",
      "A:700",
      "A:701",
      "A:702",
      "A:703",
      "A:704",
      "A:705",
      "A:706",
      "A:707",
      "A:708",
      "A:709",
      "A:710",
      "A:711",
      "A:712",
      "A:713",
      "A:714",
      "A:715",
      "A:716",
      "A:717",
      "A:718",
      "A:719",
      "A:720",
      "A:721",
      "A:722",
      "A:723",
      "A:724",
      "A:725",
      "A:726",
      "A:727",
      "A:728",
      "A:729",
      "A:730",
      "A:731",
      "A:732",
      "A:733",
      "A:734",
      "A:735",
      "A:736",
      "A:737",
      "A:738",
      "A:739",
      "A:740",
      "A:741",
      "A:742",
      "A:743",
      "A:744",
      "A:745",
      "A:746",
      "A:747",
      "A:748",
      "A:749",
      "A:750",
      "A:751",
      "A:752",
      "A:753",
      "A:754",
      "A:755",
      "A:756",
      "A:757",
      "A:758",
      "A:759",
      "A:760",
      "A:761",
      "A:762",
      "A:763",
      "A:764",
      "A:765",
      "A:766",
      "A:767",
      "A:768",
      "A:769",
      "A:770",
      "A:771",
      "A:772",
      "A:773",
      "A:774",
      "A:775",
      "A:776",
      "A:777",
      "A:778",
      "A:779",
      "A:780",
      "A:781",
      "A:782",
      "A:783",
      "A:784",
      "A:785",
      "A:786",
      "A:787",
      "A:788",
      "A:789",
      "A:790",
      "A:791",
      "A:792",
      "A:793",
      "A:794",
      "A:795",
      "A:796",
      "A:797",
      "A:798",
      "A:799",
      "A:800",
      "A:801",
      "A:802",
      "A:803",
      "A:804",
      "A:805",
      "A:806",
      "A:807",
      "A:808",
      "A:809",
      "A:810",
      "A:811",
      "A:812",
      "A:813",
      "A:814",
      "A:815",
      "A:816",
      "A:817",
      "A:818",
      "A:819",
      "A:820",
      "A:821",
      "A:822",
      "A:823",
      "A:824",
      "A:825",
      "A:826",
      "A:827",
      "A:828",
      "A:829",
      "A:830",
      "A:831",
      "A:832",
      "A:833",
      "A:834",
      "A:835",
      "A:836",
      "A:837",
      "A:838",
      "A:839",
      "A:840",
      "A:841",
      "A:842",
      "A:843",
      "A:844",
      "A:845",
      "A:846",
      "A:847",
      "A:848",
      "A:849",
      "A:850",
      "A:851",
      "A:852",
      "A:853",
      "A:854",
      "A:855",
      "A:856",
      "A:857",
      "A:858",
      "A:859",
      "A:860",
      "A:861",
      "A:862",
      "A:863",
      "A:864",
      "A:865",
      "A:866",
      "A:867",
      "A:868",
      "A:869",
      "A:870",
      "A:871",
      "A:872",
      "A:873",
      "A:874",
      "A:875",
      "A:876",
      "A:877",
      "A:878",
      "A:879",
      "A:880",
      "A:881",
      "A:882",
      "A:883",
      "A:884",
      "A:885",
      "A:886",
      "A:887",
      "A:888",
      "A:889",
      "A:890",
      "A:891",
      "A:892",
      "A:893",
      "A:894",
      "A:895",
      "A:896",
      "A:897",
      "A:898",
      "A:899",
      "A:900",
      "A:902",
      "A:903",
      "A:904",
      "A:905",
      "A:906",
      "A:907",
      "A:908",
      "A:909",
      "A:910",
      "A:911",
      "A:912",
      "A:913",
      "A:914",
      "A:915",
      "A:916",
      "A:917",
      "A:918",
      "A:919",
      "A:920",
      "A:921",
      "A:922",
      "A:923",
      "A:924",
      "A:925",
      "A:926",
      "A:927",
      "A:928",
      "A:929",
      "A:930",
      "A:931",
      "A:932",
      "A:933",
      "A:934",
      "A:935",
      "A:936",
      "A:937",
      "A:938",
      "A:939",
      "A:940",
      "A:941",
      "A:942",
      "A:943",
      "A:944",
      "A:945",
      "A:946",
      "A:947",
      "A:948",
      "A:949",
      "A:950",
      "A:951",
      "A:952",
      "A:953",
      "A:954",
      "A:955",
      "A:956",
      "A:957",
      "A:958",
      "A:959",
      "A:960",
      "A:961",
      "A:962",
      "A:963",
      "A:964",
      "A:965",
      "A:966",
      "A:967",
      "A:981",
      "A:982",
      "A:983",
      "A:984",
      "A:985",
      "A:986",
      "A:987",
      "A:988",
      "A:989",
      "A:990",
      "A:991",
      "A:992",
      "A:993",
      "A:994",
      "A:995",
      "A:996",
      "A:997",
      "A:998",
      "A:999"
    ],
    "A:219": [
      "A:1000",
      "A:1001",
      "A:1002",
      "A:1003",
      "A:1004",
      "A:1005",
      "A:1006",
      "A:1007",
      "A:1008",
      "A:1009",
      "A:1010",
      "A:1011",
      "A:1012",
      "A:1013",
      "A:1014",
      "A:1015",
      "A:1016",
      "A:1017",
      "A:1018",
      "A:1019",
      "A:1020",
      "A:1021",
      "A:1022",
      "A:1023",
      "A:1024",
      "A:1025",
      "A:1026",
      "A:1027",
      "A:1028",
      "A:1029",
      "A:1030",
      "A:1031",
      "A:1032",
      "A:1033",
      "A:1034",
      "A:1035",
      "A:1036",
      "A:1037",
      "A:1038",
      "A:1039",
      "A:1040",
      "A:1041",
      "A:1042",
      "A:1043",
      "A:1044",
      "A:1045",
      "A:1046",
      "A:1047",
      "A:1048",
      "A:1049",
      "A:1050",
      "A:1051",
      "A:1052",
      "A:1053",
      "A:1054",
      "A:1055",
      "A:1056",
      "A:1057",
      "A:1058",
      "A:1059",
      "A:1060",
      "A:1061",
      "A:1062",
      "A:1063",
      "A:1064",
      "A:1065",
      "A:1066",
      "A:1067",
      "A:1068",
      "A:1069",
      "A:1070",
      "A:1071",
      "A:1072",
      "A:1073",
      "A:1074",
      "A:1075",
      "A:1076",
      "A:1077",
      "A:1078",
      "A:1079",
      "A:1080",
      "A:1081",
      "A:1082",
      "A:1083",
      "A:1084",
      "A:1085",
      "A:1086",
      "A:1087",
      "A:1088",
      "A:1089",
      "A:1090",
      "A:1091",
      "A:1092",
      "A:144",
      "A:145",
      "A:146",
      "A:147",
      "A:148",
      "A:149",
      "A:150",
      "A:151",
      "A:152",
      "A:153",
      "A:154",
      "A:155",
      "A:156",
      "A:157",
      "A:158",
      "A:159",
      "A:160",
      "A:161",
      "A:162",
      "A:163",
      "A:164",
      "A:165",
      "A:166",
      "A:167",
      "A:168",
      "A:169",
      "A:170",
      "A:171",
      "A:172",
      "A:173",
      "A:174",
      "A:175",
      "A:176",
      "A:177",
      "A:178",
      "A:179",
      "A:180",
      "A:181",
      "A:182",
      "A:183",
      "A:184",
      "A:185",
      "A:186",
      "A:187",
      "A:188",
      "A:189",
      "A:190",
      "A:191",
      "A:192",
      "A:193",
      "A:194",
      "A:195",
      "A:196",
      "A:197",
      "A:198",
      "A:199",
      "A:200",
      "A:201",
      "A:202",
      "A:203",
      "A:204",
      "A:205",
      "A:206",
      "A:207",
      "A:208",
      "A:209",
      "A:210",
      "A:211",
      "A:212",
      "A:213",
      "A:214",
      "A:215",
      "A:216",
      "A:217",
      "A:218",
      "A:220",
      "A:221",
      "A:222",
      "A:223",
      "A:224",
      "A:225",
      "A:226",
      "A:227",
      "A:228",
      "A:229",
      "A:230",
      "A:231",
      "A:232",
      "A:233",
      "A:234",
      "A:235",
      "A:236",
      "A:237",
      "A:238",
      "A:239",
      "A:240",
      "A:241",
      "A:242",
      "A:243",
      "A:244",
      "A:245",
      "A:246",
      "A:247",
      "A:248",
      "A:249",
      "A:250",
      "A:251",
      "A:252",
      "A:253",
      "A:254",
      "A:269",
      "A:270",
      "A:271",
      "A:272",
      "A:273",
      "A:274",
      "A:275",
      "A:276",
      "A:277",
      "A:278",
      "A:279",
      "A:280",
      "A:281",
      "A:282",
      "A:283",
      "A:284",
      "A:285",
      "A:286",
      "A:287",
      "A:288",
      "A:289",
      "A:290",
      "A:291",
      "A:292",
      "A:293",
      "A:294",
      "A:295",
      "A:296",
      "A:297",
      "A:298",
      "A:299",
      "A:300",
      "A:301",
      "A:302",
      "A:303",
      "A:304",
      "A:305",
      "A:306",
      "A:307",
      "A:308",
      "A:309",
      "A:310",
      "A:311",
      "A:312",
      "A:313",
      "A:314",
      "A:315",
      "A:316",
      "A:317",
      "A:318",
      "A:319",
      "A:320",
      "A:321",
      "A:322",
      "A:357",
      "A:358",
      "A:359",
      "A:360",
      "A:361",
      "A:362",
      "A:363",
      "A:364",
      "A:365",
      "A:366",
      "A:367",
      "A:368",
      "A:369",
      "A:370",
      "A:371",
      "A:372",
      "A:373",
      "A:374",
      "A:375",
      "A:376",
      "A:377",
      "A:378",
      "A:379",
      "A:380",
      "A:381",
      "A:382",
      "A:383",
      "A:384",
      "A:385",
      "A:386",
      "A:387",
      "A:388",
      "A:389",
      "A:390",
      "A:391",
      "A:392",
      "A:393",
      "A:394",
      "A:395",
      "A:396",
      "A:397",
      "A:398",
      "A:399",
      "A:400",
      "A:401",
      "A:402",
      "A:403",
      "A:404",
      "A:405",
      "A:406",
      "A:407",
      "A:408",
      "A:409",
      "A:410",
      "A:411",
      "A:412",
      "A:413",
      "A:414",
      "A:415",
      "A:416",
      "A:417",
      "A:418",
      "A:419",
      "A:420",
      "A:421",
      "A:422",
      "A:423",
      "A:424",
      "A:425",
      "A:426",
      "A:427",
      "A:428",
      "A:429",
      "A:430",
      "A:431",
      "A:432",
      "A:433",
      "A:434",
      "A:435",
      "A:460",
      "A:461",
      "A:462",
      "A:463",
      "A:464",
      "A:465",
      "A:466",
      "A:467",
      "A:468",
      "A:469",
      "A:470",
      "A:471",
      "A:472",
      "A:473",
      "A:474",
      "A:475",
      "A:476",
      "A:477",
      "A:478",
      "A:479",
      "A:480",
      "A:481",
      "A:482",
      "A:483",
      "A:484",
      "A:485",
      "A:486",
      "A:487",
      "A:488",
      "A:489",
      "A:497",
      "A:498",
      "A:499",
      "A:500",
      "A:501",
      "A:502",
      "A:503",
      "A:504",
      "A:505",
      "A:506",
      "A:507",
      "A:508",
      "A:509",
      "A:510",
      "A:511",
      "A:512",
      "A:513",
      "A:514",
      "A:515",
      "A:516",
      "A:517",
      "A:518",
      "A:519",
      "A:520",
      "A:521",
      "A:522",
      "A:525",
      "A:526",
      "A:527",
      "A:528",
      "A:544",
      "A:545",
      "A:546",
      "A:547",
      "A:548",
      "A:549",
      "A:550",
      "A:551",
      "A:552",
      "A:553",
      "A:554",
      "A:555",
      "A:556",
      "A:557",
      "A:558",
      "A:559",
      "A:560",
      "A:561",
      "A:562",
      "A:563",
      "A:564",
      "A:565",
      "A:566",
      "A:567",
      "A:568",
      "A:569",
      "A:570",
      "A:571",
      "A:572",
      "A:573",
      "A:574",
      "A:575",
      "A:576",
      "A:577",
      "A:578",
      "A:579",
      "A:580",
      "A:581",
      "A:582",
      "A:583",
      "A:584",
      "A:585",
      "A:586",
      "A:587",
      "A:588",
      "A:589",
      "A:590",
      "A:591",
      "A:592",
      "A:593",
      "A:594",
      "A:595",
      "A:596",
      "A:597",
      "A:598",
      "A:599",
      "A:600",
      "A:601",
      "A:602",
      "A:603",
      "A:604",
      "A:605",
      "A:606",
      "A:607",
      "A:608",
      "A:609",
      "A:610",
      "A:611",
      "A:612",
      "A:613",
      "A:614",
      "A:615",
      "A:616",
      "A:617",
      "A:618",
      "A:619",
      "A:620",
      "A:621",
      "A:622",
      "A:623",
      "A:624",
      "A:625",
      "A:626",
      "A:627",
      "A:628",
      "A:629",
      "A:630",
      "A:631",
      "A:632",
      "A:633",
      "A:634",
      "A:635",
      "A:636",
      "A:637",
      "A:638",
      "A:639",
      "A:640",
      "A:641",
      "A:642",
      "A:643",
      "A:644",
      "A:645",
      "A:646",
      "A:647",
      "A:648",
      "A:649",
      "A:650",
      "A:651",
      "A:652",
      "A:653",
      "A:654",
      "A:655",
      "A:656",
      "A:657",
      "A:658",
      "A:659",
      "A:660",
      "A:661",
      "A:662",
      "A:663",
      "A:664",
      "A:665",
      "A:666",
      "A:667",
      "A:668",
      "A:669",
      "A:670",
      "A:671",
      "A:672",
      "A:673",
      "A:674",
      "A:675",
      "A:676",
      "A:677",
      "A:678",
      "A:679",
      "A:680",
      "A:681",
      "A:682",
      "A:683",
      "A:684",
      "A:685",
      "A:686",
      "A:687",
      "A:688",
      "A:689",
      "A:690",
      "A:691",
      "A:692",
      "A:693",
      "A:694",
      "A:695",
      "A:696",
      "A:697",
      "A:698",
      "A:699",
      "A:700",
      "A:701",
      "A:702",
      "A:703",
      "A:704",
      "A:705",
      "A:706",
      "A:707",
      "A:708",
      "A:709",
      "A:710",
      "A:711",
      "A:712",
      "A:713",
      "A:714",
      "A:715",
      "A:716",
      "A:717",
      "A:718",
      "A:719",
      "A:720",
      "A:721",
      "A:722",
      "A:723",
      "A:724",
      "A:725",
      "A:726",
      "A:727",
      "A:728",
      "A:729",
      "A:730",
      "A:731",
      "A:732",
      "A:733",
      "A:734",
      "A:735",
      "A:736",
      "A:737",
      "A:738",
      "A:739",
      "A:740",
      "A:741",
      "A:742",
      "A:743",
      "A:744",
      "A:745",
      "A:746",
      "A:747",
      "A:748",
      "A:749",
      "A:750",
      "A:751",
      "A:752",
      "A:753",
      "A:754",
      "A:755",
      "A:756",
      "A:757",
      "A:758",
      "A:759",
      "A:760",
      "A:761",
      "A:762",
      "A:763",
      "A:764",
      "A:765",
      "A:766",
      "A:767",
      "A:768",
      "A:769",
      "A:770",
      "A:771",
      "A:772",
      "A:773",
      "A:774",
      "A:775",
      "A:776",
      "A:777",
      "A:778",
      "A:779",
      "A:780",
      "A:781",
      "A:782",
      "A:783",
      "A:784",
      "A:785",
      "A:786",
      "A:787",
      "A:788",
      "A:789",
      "A:790",
      "A:791",
      "A:792",
      "A:793",
      "A:794",
      "A:795",
      "A:796",
      "A:797",
      "A:798",
      "A:799",
      "A:800",
      "A:801",
      "A:802",
      "A:803",
      "A:804",
      "A:805",
      "A:806",
      "A:807",
      "A:808",
      "A:809",
      "A:810",
      "A:811",
      "A:812",
      "A:813",
      "A:814",
      "A:815",
      "A:816",
      "A:817",
      "A:818",
      "A:819",
      "A:820",
      "A:821",
      "A:822",
      "A:823",
      "A:824",
      "A:825",
      "A:826",
      "A:827",
      "A:828",
      "A:829",
      "A:830",
      "A:831",
      "A:832",
      "A:833",
      "A:834",
      "A:835",
      "A:836",
      "A:837",
      "A:838",
      "A:839",
      "A:840",
      "A:841",
      "A:842",
      "A:843",
      "A:844",
      "A:845",
      "A:846",
      "A:847",
      "A:848",
      "A:849",
      "A:850",
      "A:851",
      "A:852",
      "A:853",
      "A:854",
      "A:855",
      "A:856",
      "A:857",
      "A:858",
      "A:859",
      "A:860",
      "A:861",
      "A:862",
      "A:863",
      "A:864",
      "A:865",
      "A:866",
      "A:867",
      "A:868",
      "A:869",
      "A:870",
      "A:871",
      "A:872",
      "A:873",
      "A:874",
      "A:875",
      "A:876",
      "A:877",
      "A:878",
      "A:879",
      "A:880",
      "A:881",
      "A:882",
      "A:883",
      "A:884",
      "A:885",
      "A:886",
      "A:887",
      "A:888",
      "A:889",
      "A:890",
      "A:891",
      "A:892",
      "A:893",
      "A:894",
      "A:895",
      "A:896",
      "A:897",
      "A:898",
      "A:899",
      "A:900",
      "A:902",
      "A:903",
      "A:904",
      "A:905",
      "A:906",
      "A:907",
      "A:908",
      "A:909",
      "A:910",
      "A:911",
      "A:912",
      "A:913",
      "A:914",
      "A:915",
      "A:916",
      "A:917",
      "A:918",
      "A:919",
      "A:920",
      "A:921",
      "A:922",
      "A:923",
      "A:924",
      "A:925",
      "A:926",
      "A:927",
      "A:928",
      "A:929",
      "A:930",
      "A:931",
      "A:932",
      "A:933",
      "A:934",
      "A:935",
      "A:936",
      "A:937",
      "A:938",
      "A:939",
      "A:940",
      "A:941",
      "A:942",
      "A:943",
      "A:944",
      "A:945",
      "A:946",
      "A:947",
      "A:948",
      "A:949",
      "A:950",
      "A:951",
      "A:952",
      "A:953",
      "A:954",
      "A:955",
      "A:956",
      "A:957",
      "A:958",
      "A:959",
      "A:960",
      "A:961",
      "A:962",
      "A:963",
      "A:964",
      "A:965",
      "A:966",
      "A:967",
      "A:981",
      "A:982",
      "A:983",
      "A:984",
      "A:985",
      "A:986",
      "A:987",
      "A:988",
      "A:989",
      "A:990",
      "A:991",
      "A:992",
      "A:993",
      "A:994",
      "A:995",
      "A:996",
      "A:997",
      "A:998",
      "A:999"
    ],
    "A:220": [
      "A:1000",
      "A:1001",
      "A:1002",
      "A:1003",
      "A:1004",
      "A:1005",
      "A:1006",
      "A:1007",
      "A:1008",
      "A:1009",
      "A:1010",
      "A:1011",
      "A:1012",
      "A:1013",
      "A:1014",
      "A:1015",
      "A:1016",
      "A:1017",
      "A:1018",
      "A:1019",
      "A:1020",
      "A:1021",
      "A:1022",
      "A:1023",
      "A:1024",
      "A:1025",
      "A:1026",
      "A:1027",
      "A:1028",
      "A:1029",
      "A:1030",
      "A:1031",
      "A:1032",
      "A:1033",
      "A:1034",
      "A:1035",
      "A:1036",
      "A:1037",
      "A:1038",
      "A:1039",
      "A:1040",
      "A:1041",
      "A:1042",
      "A:1043",
      "A:1044",
      "A:1045",
      "A:1046",
      "A:1047",
      "A:1048",
      "A:1049",
      "A:1050",
      "A:1051",
      "A:1052",
      "A:1053",
      "A:1054",
      "A:1055",
      "A:1056",
      "A:1057",
      "A:1058",
      "A:1059",
      "A:1060",
      "A:1061",
      "A:1062",
      "A:1063",
      "A:1064",
      "A:1065",
      "A:1066",
      "A:1067",
      "A:1068",
      "A:1069",
      "A:1070",
      "A:1071",
      "A:1072",
      "A:1073",
      "A:1074",
      "A:1075",
      "A:1076",
      "A:1077",
      "A:1078",
      "A:1079",
      "A:1080",
      "A:1081",
      "A:1082",
      "A:1083",
      "A:1084",
      "A:1085",
      "A:1086",
      "A:1087",
      "A:1088",
      "A:1089",
      "A:1090",
      "A:1091",
      "A:1092",
      "A:144",
      "A:145",
      "A:146",
      "A:147",
      "A:148",
      "A:149",
      "A:150",
      "A:151",
      "A:152",
      "A:153",
      "A:154",
      "A:155",
      "A:156",
      "A:157",
      "A:158",
      "A:159",
      "A:160",
      "A:161",
      "A:162",
      "A:163",
      "A:164",
      "A:165",
      "A:166",
      "A:167",
      "A:168",
      "A:169",
      "A:170",
      "A:171",
      "A:172",
      "A:173",
      "A:174",
      "A:175",
      "A:176",
      "A:177",
      "A:178",
      "A:179",
      "A:180",
      "A:181",
      "A:182",
      "A:183",
      "A:184",
      "A:185",
      "A:186",
      "A:187",
      "A:188",
      "A:189",
      "A:190",
      "A:191",
      "A:192",
      "A:193",
      "A:194",
      "A:195",
      "A:196",
      "A:197",
      "A:198",
      "A:199",
      "A:200",
      "A:201",
      "A:202",
      "A:203",
      "A:204",
      "A:205",
      "A:206",
      "A:207",
      "A:208",
      "A:209",
      "A:210",
      "A:211",
      "A:212",
      "A:213",
      "A:214",
      "A:215",
      "A:216",
      "A:217",
      "A:218",
      "A:219",
      "A:221",
      "A:222",
      "A:223",
      "A:224",
      "A:225",
      "A:226",
      "A:227",
      "A:228",
      "A:229",
      "A:230",
      "A:231",
      "A:232",
      "A:233",
      "A:234",
      "A:235",
      "A:236",
      "A:237",
      "A:238",
      "A:239",
      "A:240",
      "A:241",
      "A:242",
      "A:243",
      "A:244",
      "A:245",
      "A:246",
      "A:247",
      "A:248",
      "A:249",
      "A:250",
      "A:251",
      "A:252",
      "A:253",
      "A:254",
      "A:269",
      "A:270",
      "A:271",
      "A:272",
      "A:273",
      "A:274",
      "A:275",
      "A:276",
      "A:277",
      "A:278",
      "A:279",
      "A:280",
      "A:281",
      "A:282",
      "A:283",
      "A:284",
      "A:285",
      "A:286",
      "A:287",
      "A:288",
      "A:289",
      "A:290",
      "A:291",
      "A:292",
      "A:293",
      "A:294",
      "A:295",
      "A:296",
      "A:297",
      "A:298",
      "A:299",
      "A:300",
      "A:301",
      "A:302",
      "A:303",
      "A:304",
      "A:305",
      "A:306",
      "A:307",
      "A:308",
      "A:309",
      "A:310",
      "A:311",
      "A:312",
      "A:313",
      "A:314",
      "A:315",
      "A:316",
      "A:317",
      "A:318",
      "A:319",
      "A:320",
      "A:321",
      "A:322",
      "A:357",
      "A:358",
      "A:359",
      "A:360",
      "A:361",
      "A:362",
      "A:363",
      "A:364",
      "A:365",
      "A:366",
      "A:367",
      "A:368",
      "A:369",
      "A:370",
      "A:371",
      "A:372",
      "A:373",
      "A:374",
      "A:375",
      "A:376",
      "A:377",
      "A:378",
      "A:379",
      "A:380",
      "A:381",
      "A:382",
      "A:383",
      "A:384",
      "A:385",
      "A:386",
      "A:387",
      "A:388",
      "A:389",
      "A:390",
      "A:391",
      "A:392",
      "A:393",
      "A:394",
      "A:395",
      "A:396",
      "A:397",
      "A:398",
      "A:399",
      "A:400",
      "A:401",
      "A:402",
      "A:403",
      "A:404",
      "A:405",
      "A:406",
      "A:407",
      "A:408",
      "A:409",
      "A:410",
      "A:411",
      "A:412",
      "A:413",
      "A:414",
      "A:415",
      "A:416",
      "A:417",
      "A:418",
      "A:419",
      "A:420",
      "A:421",
      "A:422",
      "A:423",
      "A:424",
      "A:425",
      "A:426",
      "A:427",
      "A:428",
      "A:429",
      "A:430",
      "A:431",
      "A:432",
      "A:433",
      "A:434",
      "A:435",
      "A:460",
      "A:461",
      "A:462",
      "A:463",
      "A:464",
      "A:465",
      "A:466",
      "A:467",
      "A:468",
      "A:469",
      "A:470",
      "A:471",
      "A:472",
      "A:473",
      "A:474",
      "A:475",
      "A:476",
      "A:477",
      "A:478",
      "A:479",
      "A:480",
      "A:481",
      "A:482",
      "A:483",
      "A:484",
      "A:485",
      "A:486",
      "A:487",
      "A:488",
      "A:489",
      "A:497",
      "A:498",
      "A:499",
      "A:500",
      "A:501",
      "A:502",
      "A:503",
      "A:504",
      "A:505",
      "A:506",
      "A:507",
      "A:508",
      "A:509",
      "A:510",
      "A:511",
      "A:512",
      "A:513",
      "A:514",
      "A:515",
      "A:516",
      "A:517",
      "A:518",
      "A:519",
      "A:520",
      "A:521",
      "A:522",
      "A:525",
      "A:526",
      "A:527",
      "A:528",
      "A:544",
      "A:545",
      "A:546",
      "A:547",
      "A:548",
      "A:549",
      "A:550",
      "A:551",
      "A:552",
      "A:553",
      "A:554",
      "A:555",
      "A:556",
      "A:557",
      "A:558",
      "A:559",
      "A:560",
      "A:561",
      "A:562",
      "A:563",
      "A:564",
      "A:565",
      "A:566",
      "A:567",
      "A:568",
      "A:569",
      "A:570",
      "A:571",
      "A:572",
      "A:573",
      "A:574",
      "A:575",
      "A:576",
      "A:577",
      "A:578",
      "A:579",
      "A:580",
      "A:581",
      "A:582",
      "A:583",
      "A:584",
      "A:585",
      "A:586",
      "A:587",
      "A:588",
      "A:589",
      "A:590",
      "A:591",
      "A:592",
      "A:593",
      "A:594",
      "A:595",
      "A:596",
      "A:597",
      "A:598",
      "A:599",
      "A:600",
      "A:601",
      "A:602",
      "A:603",
      "A:604",
      "A:605",
      "A:606",
      "A:607",
      "A:608",
      "A:609",
      "A:610",
      "A:611",
      "A:612",
      "A:613",
      "A:614",
      "A:615",
      "A:616",
      "A:617",
      "A:618",
      "A:619",
      "A:620",
      "A:621",
      "A:622",
      "A:623",
      "A:624",
      "A:625",
      "A:626",
      "A:627",
      "A:628",
      "A:629",
      "A:630",
      "A:631",
      "A:632",
      "A:633",
      "A:634",
      "A:635",
      "A:636",
      "A:637",
      "A:638",
      "A:639",
      "A:640",
      "A:641",
      "A:642",
      "A:643",
      "A:644",
      "A:645",
      "A:646",
      "A:647",
      "A:648",
      "A:649",
      "A:650",
      "A:651",
      "A:652",
      "A:653",
      "A:654",
      "A:655",
      "A:656",
      "A:657",
      "A:658",
      "A:659",
      "A:660",
      "A:661",
      "A:662",
      "A:663",
      "A:664",
      "A:665",
      "A:666",
      "A:667",
      "A:668",
      "A:669",
      "A:670",
      "A:671",
      "A:672",
      "A:673",
      "A:674",
      "A:675",
      "A:676",
      "A:677",
      "A:678",
      "A:679",
      "A:680",
      "A:681",
      "A:682",
      "A:683",
      "A:684",
      "A:685",
      "A:686",
      "A:687",
      "A:688",
      "A:689",
      "A:690",
      "A:691",
      "A:692",
      "A:693",
      "A:694",
      "A:695",
      "A:696",
      "A:697",
      "A:698",
      "A:699",
      "A:700",
      "A:701",
      "A:702",
      "A:703",
      "A:704",
      "A:705",
      "A:706",
      "A:707",
      "A:708",
      "A:709",
      "A:710",
      "A:711",
      "A:712",
      "A:713",
      "A:714",
      "A:715",
      "A:716",
      "A:717",
      "A:718",
      "A:719",
      "A:720",
      "A:721",
      "A:722",
      "A:723",
      "A:724",
      "A:725",
      "A:726",
      "A:727",
      "A:728",
      "A:729",
      "A:730",
      "A:731",
      "A:732",
      "A:733",
      "A:734",
      "A:735",
      "A:736",
      "A:737",
      "A:738",
      "A:739",
      "A:740",
      "A:741",
      "A:742",
      "A:743",
      "A:744",
      "A:745",
      "A:746",
      "A:747",
      "A:748",
      "A:749",
      "A:750",
      "A:751",
      "A:752",
      "A:753",
      "A:754",
      "A:755",
      "A:756",
      "A:757",
      "A:758",
      "A:759",
      "A:760",
      "A:761",
      "A:762",
      "A:763",
      "A:764",
      "A:765",
      "A:766",
      "A:767",
      "A:768",
      "A:769",
      "A:770",
      "A:771",
      "A:772",
      "A:773",
      "A:774",
      "A:775",
      "A:776",
      "A:777",
      "A:778",
      "A:779",
      "A:780",
      "A:781",
      "A:782",
      "A:783",
      "A:784",
      "A:785",
      "A:786",
      "A:787",
      "A:788",
      "A:789",
      "A:790",
      "A:791",
      "A:792",
      "A:793",
      "A:794",
      "A:795",
      "A:796",
      "A:797",
      "A:798",
      "A:799",
      "A:800",
      "A:801",
      "A:802",
      "A:803",
      "A:804",
      "A:805",
      "A:806",
      "A:807",
      "A:808",
      "A:809",
      "A:810",
      "A:811",
      "A:812",
      "A:813",
      "A:814",
      "A:815",
      "A:816",
      "A:817",
      "A:818",
      "A:819",
      "A:820",
      "A:821",
      "A:822",
      "A:823",
      "A:824",
      "A:825",
      "A:826",
      "A:827",
      "A:828",
      "A:829",
      "A:830",
      "A:831",
      "A:832",
      "A:833",
      "A:834",
      "A:835",
      "A:836",
      "A:837",
      "A:838",
      "A:839",
      "A:840",
      "A:841",
      "A:842",
      "A:843",
      "A:844",
      "A:845",
      "A:846",
      "A:847",
      "A:848",
      "A:849",
      "A:850",
      "A:851",
      "A:852",
      "A:853",
      "A:854",
      "A:855",
      "A:856",
      "A:857",
      "A:858",
      "A:859",
      "A:860",
      "A:861",
      "A:862",
      "A:863",
      "A:864",
      "A:865",
      "A:866",
      "A:867",
      "A:868",
      "A:869",
      "A:870",
      "A:871",
      "A:872",
      "A:873",
      "A:874",
      "A:875",
      "A:876",
      "A:877",
      "A:878",
      "A:879",
      "A:880",
      "A:881",
      "A:882",
      "A:883",
      "A:884",
      "A:885",
      "A:886",
      "A:887",
      "A:888",
      "A:889",
      "A:890",
      "A:891",
      "A:892",
      "A:893",
      "A:894",
      "A:895",
      "A:896",
      "A:897",
      "A:898",
      "A:899",
      "A:900",
      "A:902",
      "A:903",
      "A:904",
      "A:905",
      "A:906",
      "A:907",
      "A:908",
      "A:909",
      "A:910",
      "A:911",
      "A:912",
      "A:913",
      "A:914",
      "A:915",
      "A:916",
      "A:917",
      "A:918",
      "A:919",
      "A:920",
      "A:921",
      "A:922",
      "A:923",
      "A:924",
      "A:925",
      "A:926",
      "A:927",
      "A:928",
      "A:929",
      "A:930",
      "A:931",
      "A:932",
      "A:933",
      "A:934",
      "A:935",
      "A:936",
      "A:937",
      "A:938",
      "A:939",
      "A:940",
      "A:941",
      "A:942",
      "A:943",
      "A:944",
      "A:945",
      "A:946",
      "A:947",
      "A:948",
      "A:949",
      "A:950",
      "A:951",
      "A:952",
      "A:953",
      "A:954",
      "A:955",
      "A:956",
      "A:957",
      "A:958",
      "A:959",
      "A:960",
      "A:961",
      "A:962",
      "A:963",
      "A:964",
      "A:965",
      "A:966",
      "A:967",
      "A:981",
      "A:982",
      "A:983",
      "A:984",
      "A:985",
      "A:986",
      "A:987",
      "A:988",
      "A:989",
      "A:990",
      "A:991",
      "A:992",
      "A:993",
      "A:994",
      "A:995",
      "A:996",
      "A:997",
      "A:998",
      "A:999"
    ],
    "A:221": [
      "A:1000",
      "A:1001",
      "A:1002",
      "A:1003",
      "A:1004",
      "A:1005",
      "A:1006",
      "A:1007",
      "A:1008",
      "A:1009",
      "A:1010",
      "A:1011",
      "A:1012",
      "A:1013",
      "A:1014",
      "A:1015",
      "A:1016",
      "A:1017",
      "A:1018",
      "A:1019",
      "A:1020",
      "A:1021",
      "A:1022",
      "A:1023",
      "A:1024",
      "A:1025",
      "A:1026",
      "A:1027",
      "A:1028",
      "A:1029",
      "A:1030",
      "A:1031",
      "A:1032",
      "A:1033",
      "A:1034",
      "A:1035",
      "A:1036",
      "A:1037",
      "A:1038",
      "A:1039",
      "A:1040",
      "A:1041",
      "A:1042",
      "A:1043",
      "A:1044",
      "A:1045",
      "A:1046",
      "A:1047",
      "A:1048",
      "A:1049",
      "A:1050",
      "A:1051",
      "A:1052",
      "A:1053",
      "A:1054",
      "A:1055",
      "A:1056",
      "A:1057",
      "A:1058",
      "A:1059",
      "A:1060",
      "A:1061",
      "A:1062",
      "A:1063",
      "A:1064",
      "A:1065",
      "A:1066",
      "A:1067",
      "A:1068",
      "A:1069",
      "A:1070",
      "A:1071",
      "A:1072",
      "A:1073",
      "A:1074",
      "A:1075",
      "A:1076",
      "A:1077",
      "A:1078",
      "A:1079",
      "A:1080",
      "A:1081",
      "A:1082",
      "A:1083",
      "A:1084",
      "A:1085",
      "A:1086",
      "A:1087",
      "A:1088",
      "A:1089",
      "A:1090",
      "A:1091",
      "A:1092",
      "A:144",
      "A:145",
      "A:146",
      "A:147",
      "A:148",
      "A:149",
      "A:150",
      "A:151",
      "A:152",
      "A:153",
      "A:154",
      "A:155",
      "A:156",
      "A:157",
      "A:158",
      "A:159",
      "A:160",
      "A:161",
      "A:162",
      "A:163",
      "A:164",
      "A:165",
      "A:166",
      "A:167",
      "A:168",
      "A:169",
      "A:170",
      "A:171",
      "A:172",
      "A:173",
      "A:174",
      "A:175",
      "A:176",
      "A:177",
      "A:178",
      "A:179",
      "A:180",
      "A:181",
      "A:182",
      "A:183",
      "A:184",
      "A:185",
      "A:186",
      "A:187",
      "A:188",
      "A:189",
      "A:190",
      "A:191",
      "A:192",
      "A:193",
      "A:194",
      "A:195",
      "A:196",
      "A:197",
      "A:198",
      "A:199",
      "A:200",
      "A:201",
      "A:202",
      "A:203",
      "A:204",
      "A:205",
      "A:206",
      "A:207",
      "A:208",
      "A:209",
      "A:210",
      "A:211",
      "A:212",
      "A:213",
      "A:214",
      "A:215",
      "A:216",
      "A:217",
      "A:218",
      "A:219",
      "A:220",
      "A:222",
      "A:223",
      "A:224",
      "A:225",
      "A:226",
      "A:227",
      "A:228",
      "A:229",
      "A:230",
      "A:231",
      "A:232",
      "A:233",
      "A:234",
      "A:235",
      "A:236",
      "A:237",
      "A:238",
      "A:239",
      "A:240",
      "A:241",
      "A:242",
      "A:243",
      "A:244",
      "A:245",
      "A:246",
      "A:247",
      "A:248",
      "A:249",
      "A:250",
      "A:251",
      "A:252",
      "A:253",
      "A:254",
      "A:269",
      "A:270",
      "A:271",
      "A:272",
      "A:273",
      "A:274",
      "A:275",
      "A:276",
      "A:277",
      "A:278",
      "A:279",
      "A:280",
      "A:281",
      "A:282",
      "A:283",
      "A:284",
      "A:285",
      "A:286",
      "A:287",
      "A:288",
      "A:289",
      "A:290",
      "A:291",
      "A:292",
      "A:293",
      "A:294",
      "A:295",
      "A:296",
      "A:297",
      "A:298",
      "A:299",
      "A:300",
      "A:301",
      "A:302",
      "A:303",
      "A:304",
      "A:305",
      "A:306",
      "A:307",
      "A:308",
      "A:309",
      "A:310",
      "A:311",
      "A:312",
      "A:313",
      "A:314",
      "A:315",
      "A:316",
      "A:317",
      "A:318",
      "A:319",
      "A:320",
      "A:321",
      "A:322",
      "A:357",
      "A:358",
      "A:359",
      "A:360",
      "A:361",
      "A:362",
      "A:363",
      "A:364",
      "A:365",
      "A:366",
      "A:367",
      "A:368",
      "A:369",
      "A:370",
      "A:371",
      "A:372",
      "A:373",
      "A:374",
      "A:375",
      "A:376",
      "A:377",
      "A:378",
      "A:379",
      "A:380",
      "A:381",
      "A:382",
      "A:383",
      "A:384",
      "A:385",
      "A:386",
      "A:387",
      "A:388",
      "A:389",
      "A:390",
      "A:391",
      "A:392",
      "A:393",
      "A:394",
      "A:395",
      "A:396",
      "A:397",
      "A:398",
      "A:399",
      "A:400",
      "A:401",
      "A:402",
      "A:403",
      "A:404",
      "A:405",
      "A:406",
      "A:407",
      "A:408",
      "A:409",
      "A:410",
      "A:411",
      "A:412",
      "A:413",
      "A:414",
      "A:415",
      "A:416",
      "A:417",
      "A:418",
      "A:419",
      "A:420",
      "A:421",
      "A:422",
      "A:423",
      "A:424",
      "A:425",
      "A:426",
      "A:427",
      "A:428",
      "A:429",
      "A:430",
      "A:431",
      "A:432",
      "A:433",
      "A:434",
      "A:435",
      "A:460",
      "A:461",
      "A:462",
      "A:463",
      "A:464",
      "A:465",
      "A:466",
      "A:467",
      "A:468",
      "A:469",
      "A:470",
      "A:471",
      "A:472",
      "A:473",
      "A:474",
      "A:475",
      "A:476",
      "A:477",
      "A:478",
      "A:479",
      "A:480",
      "A:481",
      "A:482",
      "A:483",
      "A:484",
      "A:485",
      "A:486",
      "A:487",
      "A:488",
      "A:489",
      "A:497",
      "A:498",
      "A:499",
      "A:500",
      "A:501",
      "A:502",
      "A:503",
      "A:504",
      "A:505",
      "A:506",
      "A:507",
      "A:508",
      "A:509",
      "A:510",
      "A:511",
      "A:512",
      "A:513",
      "A:514",
      "A:515",
      "A:516",
      "A:517",
      "A:518",
      "A:519",
      "A:520",
      "A:521",
      "A:522",
      "A:525",
      "A:526",
      "A:527",
      "A:528",
      "A:544",
      "A:545",
      "A:546",
      "A:547",
      "A:548",
      "A:549",
      "A:550",
      "A:551",
      "A:552",
      "A:553",
      "A:554",
      "A:555",
      "A:556",
      "A:557",
      "A:558",
      "A:559",
      "A:560",
      "A:561",
      "A:562",
      "A:563",
      "A:564",
      "A:565",
      "A:566",
      "A:567",
      "A:568",
      "A:569",
      "A:570",
      "A:571",
      "A:572",
      "A:573",
      "A:574",
      "A:575",
      "A:576",
      "A:577",
      "A:578",
      "A:579",
      "A:580",
      "A:581",
      "A:582",
      "A:583",
      "A:584",
      "A:585",
      "A:586",
      "A:587",
      "A:588",
      "A:589",
      "A:590",
      "A:591",
      "A:592",
      "A:593",
      "A:594",
      "A:595",
      "A:596",
      "A:597",
      "A:598",
      "A:599",
      "A:600",
      "A:601",
      "A:602",
      "A:603",
      "A:604",
      "A:605",
      "A:606",
      "A:607",
      "A:608",
      "A:609",
      "A:610",
      "A:611",
      "A:612",
      "A:613",
      "A:614",
      "A:615",
      "A:616",
      "A:617",
      "A:618",
      "A:619",
      "A:620",
      "A:621",
      "A:622",
      "A:623",
      "A:624",
      "A:625",
      "A:626",
      "A:627",
      "A:628",
      "A:629",
      "A:630",
      "A:631",
      "A:632",
      "A:633",
      "A:634",
      "A:635",
      "A:636",
      "A:637",
      "A:638",
      "A:639",
      "A:640",
      "A:641",
      "A:642",
      "A:643",
      "A:644",
      "A:645",
      "A:646",
      "A:647",
      "A:648",
      "A:649",
      "A:650",
      "A:651",
      "A:652",
      "A:653",
      "A:654",
      "A:655",
      "A:656",
      "A:657",
      "A:658",
      "A:659",
      "A:660",
      "A:661",
      "A:662",
      "A:663",
      "A:664",
      "A:665",
      "A:666",
      "A:667",
      "A:668",
      "A:669",
      "A:670",
      "A:671",
      "A:672",
      "A:673",
      "A:674",
      "A:675",
      "A:676",
      "A:677",
      "A:678",
      "A:679",
      "A:680",
      "A:681",
      "A:682",
      "A:683",
      "A:684",
      "A:685",
      "A:686",
      "A:687",
      "A:688",
      "A:689",
      "A:690",
      "A:691",
      "A:692",
      "A:693",
      "A:694",
      "A:695",
      "A:696",
      "A:697",
      "A:698",
      "A:699",
      "A:700",
      "A:701",
      "A:702",
      "A:703",
      "A:704",
      "A:705",
      "A:706",
      "A:707",
      "A:708",
      "A:709",
      "A:710",
      "A:711",
      "A:712",
      "A:713",
      "A:714",
      "A:715",
      "A:716",
      "A:717",
      "A:718",
      "A:719",
      "A:720",
      "A:721",
      "A:722",
      "A:723",
      "A:724",
      "A:725",
      "A:726",
      "A:727",
      "A:728",
      "A:729",
      "A:730",
      "A:731",
      "A:732",
      "A:733",
      "A:734",
      "A:735",
      "A:736",
      "A:737",
      "A:738",
      "A:739",
      "A:740",
      "A:741",
      "A:742",
      "A:743",
      "A:744",
      "A:745",
      "A:746",
      "A:747",
      "A:748",
      "A:749",
      "A:750",
      "A:751",
      "A:752",
      "A:753",
      "A:754",
      "A:755",
      "A:756",
      "A:757",
      "A:758",
      "A:759",
      "A:760",
      "A:761",
      "A:762",
      "A:763",
      "A:764",
      "A:765",
      "A:766",
      "A:767",
      "A:768",
      "A:769",
      "A:770",
      "A:771",
      "A:772",
      "A:773",
      "A:774",
      "A:775",
      "A:776",
      "A:777",
      "A:778",
      "A:779",
      "A:780",
      "A:781",
      "A:782",
      "A:783",
      "A:784",
      "A:785",
      "A:786",
      "A:787",
      "A:788",
      "A:789",
      "A:790",
      "A:791",
      "A:792",
      "A:793",
      "A:794",
      "A:795",
      "A:796",
      "A:797",
      "A:798",
      "A:799",
      "A:800",
      "A:801",
      "A:802",
      "A:803",
      "A:804",
      "A:805",
      "A:806",
      "A:807",
      "A:808",
      "A:809",
      "A:810",
      "A:811",
      "A:812",
      "A:813",
      "A:814",
      "A:815",
      "A:816",
      "A:817",
      "A:818",
      "A:819",
      "A:820",
      "A:821",
      "A:822",
      "A:823",
      "A:824",
      "A:825",
      "A:826",
      "A:827",
      "A:828",
      "A:829",
      "A:830",
      "A:831",
      "A:832",
      "A:833",
      "A:834",
      "A:835",
      "A:836",
      "A:837",
      "A:838",
      "A:839",
      "A:840",
      "A:841",
      "A:842",
      "A:843",
      "A:844",
      "A:845",
      "A:846",
      "A:847",
      "A:848",
      "A:849",
      "A:850",
      "A:851",
      "A:852",
      "A:853",
      "A:854",
      "A:855",
      "A:856",
      "A:857",
      "A:858",
      "A:859",
      "A:860",
      "A:861",
      "A:862",
      "A:863",
      "A:864",
      "A:865",
      "A:866",
      "A:867",
      "A:868",
      "A:869",
      "A:870",
      "A:871",
      "A:872",
      "A:873",
      "A:874",
      "A:875",
      "A:876",
      "A:877",
      "A:878",
      "A:879",
      "A:880",
      "A:881",
      "A:882",
      "A:883",
      "A:884",
      "A:885",
      "A:886",
      "A:887",
      "A:888",
      "A:889",
      "A:890",
      "A:891",
      "A:892",
      "A:893",
      "A:894",
      "A:895",
      "A:896",
      "A:897",
      "A:898",
      "A:899",
      "A:900",
      "A:902",
      "A:903",
      "A:904",
      "A:905",
      "A:906",
      "A:907",
      "A:908",
      "A:909",
      "A:910",
      "A:911",
      "A:912",
      "A:913",
      "A:914",
      "A:915",
      "A:916",
      "A:917",
      "A:918",
      "A:919",
      "A:920",
      "A:921",
      "A:922",
      "A:923",
      "A:924",
      "A:925",
      "A:926",
      "A:927",
      "A:928",
      "A:929",
      "A:930",
      "A:931",
      "A:932",
      "A:933",
      "A:934",
      "A:935",
      "A:936",
      "A:937",
      "A:938",
      "A:939",
      "A:940",
      "A:941",
      "A:942",
      "A:943",
      "A:944",
      "A:945",
      "A:946",
      "A:947",
      "A:948",
      "A:949",
      "A:950",
      "A:951",
      "A:952",
      "A:953",
      "A:954",
      "A:955",
      "A:956",
      "A:957",
      "A:958",
      "A:959",
      "A:960",
      "A:961",
      "A:962",
      "A:963",
      "A:964",
      "A:965",
      "A:966",
      "A:967",
      "A:981",
      "A:982",
      "A:983",
      "A:984",
      "A:985",
      "A:986",
      "A:987",
      "A:988",
      "A:989",
      "A:990",
      "A:991",
      "A:992",
      "A:993",
      "A:994",
      "A:995",
      "A:996",
      "A:997",
      "A:998",
      "A:999"
    ],
    "A:222": [
      "A:1000",
      "A:1001",
      "A:1002",
      "A:1003",
      "A:1004",
      "A:1005",
      "A:1006",
      "A:1007",
      "A:1008",
      "A:1009",
      "A:1010",
      "A:1011",
      "A:1012",
      "A:1013",
      "A:1014",
      "A:1015",
      "A:1016",
      "A:1017",
      "A:1018",
      "A:1019",
      "A:1020",
      "A:1021",
      "A:1022",
      "A:1023",
      "A:1024",
      "A:1025",
      "A:1026",
      "A:1027",
      "A:1028",
      "A:1029",
      "A:1030",
      "A:1031",
      "A:1032",
      "A:1033",
      "A:1034",
      "A:1035",
      "A:1036",
      "A:1037",
      "A:1038",
      "A:1039",
      "A:1040",
      "A:1041",
      "A:1042",
      "A:1043",
      "A:1044",
      "A:1045",
      "A:1046",
      "A:1047",
      "A:1048",
      "A:1049",
      "A:1050",
      "A:1051",
      "A:1052",
      "A:1053",
      "A:1054",
      "A:1055",
      "A:1056",
      "A:1057",
      "A:1058",
      "A:1059",
      "A:1060",
      "A:1061",
      "A:1062",
      "A:1063",
      "A:1064",
      "A:1065",
      "A:1066",
      "A:1067",
      "A:1068",
      "A:1069",
      "A:1070",
      "A:1071",
      "A:1072",
      "A:1073",
      "A:1074",
      "A:1075",
      "A:1076",
      "A:1077",
      "A:1078",
      "A:1079",
      "A:1080",
      "A:1081",
      "A:1082",
      "A:1083",
      "A:1084",
      "A:1085",
      "A:1086",
      "A:1087",
      "A:1088",
      "A:1089",
      "A:1090",
      "A:1091",
      "A:1092",
      "A:144",
      "A:145",
      "A:146",
      "A:147",
      "A:148",
      "A:149",
      "A:150",
      "A:151",
      "A:152",
      "A:153",
      "A:154",
      "A:155",
      "A:156",
      "A:157",
      "A:158",
      "A:159",
      "A:160",
      "A:161",
      "A:162",
      "A:163",
      "A:164",
      "A:165",
      "A:166",
      "A:167",
      "A:168",
      "A:169",
      "A:170",
      "A:171",
      "A:172",
      "A:173",
      "A:174",
      "A:175",
      "A:176",
      "A:177",
      "A:178",
      "A:179",
      "A:180",
      "A:181",
      "A:182",
      "A:183",
      "A:184",
      "A:185",
      "A:186",
      "A:187",
      "A:188",
      "A:189",
      "A:190",
      "A:191",
      "A:192",
      "A:193",
      "A:194",
      "A:195",
      "A:196",
      "A:197",
      "A:198",
      "A:199",
      "A:200",
      "A:201",
      "A:202",
      "A:203",
      "A:204",
      "A:205",
      "A:206",
      "A:207",
      "A:208",
      "A:209",
      "A:210",
      "A:211",
      "A:212",
      "A:213",
      "A:214",
      "A:215",
      "A:216",
      "A:217",
      "A:218",
      "A:219",
      "A:220",
      "A:221",
      "A:223",
      "A:224",
      "A:225",
      "A:226",
      "A:227",
      "A:228",
      "A:229",
      "A:230",
      "A:231",
      "A:232",
      "A:233",
      "A:234",
      "A:235",
      "A:236",
      "A:237",
      "A:238",
      "A:239",
      "A:240",
      "A:241",
      "A:242",
      "A:243",
      "A:244",
      "A:245",
      "A:246",
      "A:247",
      "A:248",
      "A:249",
      "A:250",
      "A:251",
      "A:252",
      "A:253",
      "A:254",
      "A:269",
      "A:270",
      "A:271",
      "A:272",
      "A:273",
      "A:274",
      "A:275",
      "A:276",
      "A:277",
      "A:278",
      "A:279",
      "A:280",
      "A:281",
      "A:282",
      "A:283",
      "A:284",
      "A:285",
      "A:286",
      "A:287",
      "A:288",
      "A:289",
      "A:290",
      "A:291",
      "A:292",
      "A:293",
      "A:294",
      "A:295",
      "A:296",
      "A:297",
      "A:298",
      "A:299",
      "A:300",
      "A:301",
      "A:302",
      "A:303",
      "A:304",
      "A:305",
      "A:306",
      "A:307",
      "A:308",
      "A:309",
      "A:310",
      "A:311",
      "A:312",
      "A:313",
      "A:314",
      "A:315",
      "A:316",
      "A:317",
      "A:318",
      "A:319",
      "A:320",
      "A:321",
      "A:322",
      "A:357",
      "A:358",
      "A:359",
      "A:360",
      "A:361",
      "A:362",
      "A:363",
      "A:364",
      "A:365",
      "A:366",
      "A:367",
      "A:368",
      "A:369",
      "A:370",
      "A:371",
      "A:372",
      "A:373",
      "A:374",
      "A:375",
      "A:376",
      "A:377",
      "A:378",
      "A:379",
      "A:380",
      "A:381",
      "A:382",
      "A:383",
      "A:384",
      "A:385",
      "A:386",
      "A:387",
      "A:388",
      "A:389",
      "A:390",
      "A:391",
      "A:392",
      "A:393",
      "A:394",
      "A:395",
      "A:396",
      "A:397",
      "A:398",
      "A:399",
      "A:400",
      "A:401",
      "A:402",
      "A:403",
      "A:404",
      "A:405",
      "A:406",
      "A:407",
      "A:408",
      "A:409",
      "A:410",
      "A:411",
      "A:412",
      "A:413",
      "A:414",
      "A:415",
      "A:416",
      "A:417",
      "A:418",
      "A:419",
      "A:420",
      "A:421",
      "A:422",
      "A:423",
      "A:424",
      "A:425",
      "A:426",
      "A:427",
      "A:428",
      "A:429",
      "A:430",
      "A:431",
      "A:432",
      "A:433",
      "A:434",
      "A:435",
      "A:460",
      "A:461",
      "A:462",
      "A:463",
      "A:464",
      "A:465",
      "A:466",
      "A:467",
      "A:468",
      "A:469",
      "A:470",
      "A:471",
      "A:472",
      "A:473",
      "A:474",
      "A:475",
      "A:476",
      "A:477",
      "A:478",
      "A:479",
      "A:480",
      "A:481",
      "A:482",
      "A:483",
      "A:484",
      "A:485",
      "A:486",
      "A:487",
      "A:488",
      "A:489",
      "A:497",
      "A:498",
      "A:499",
      "A:500",
      "A:501",
      "A:502",
      "A:503",
      "A:504",
      "A:505",
      "A:506",
      "A:507",
      "A:508",
      "A:509",
      "A:510",
      "A:511",
      "A:512",
      "A:513",
      "A:514",
      "A:515",
      "A:516",
      "A:517",
      "A:518",
      "A:519",
      "A:520",
      "A:521",
      "A:522",
      "A:525",
      "A:526",
      "A:527",
      "A:528",
      "A:544",
      "A:545",
      "A:546",
      "A:547",
      "A:548",
      "A:549",
      "A:550",
      "A:551",
      "A:552",
      "A:553",
      "A:554",
      "A:555",
      "A:556",
      "A:557",
      "A:558",
      "A:559",
      "A:560",
      "A:561",
      "A:562",
      "A:563",
      "A:564",
      "A:565",
      "A:566",
      "A:567",
      "A:568",
      "A:569",
      "A:570",
      "A:571",
      "A:572",
      "A:573",
      "A:574",
      "A:575",
      "A:576",
      "A:577",
      "A:578",
      "A:579",
      "A:580",
      "A:581",
      "A:582",
      "A:583",
      "A:584",
      "A:585",
      "A:586",
      "A:587",
      "A:588",
      "A:589",
      "A:590",
      "A:591",
      "A:592",
      "A:593",
      "A:594",
      "A:595",
      "A:596",
      "A:597",
      "A:598",
      "A:599",
      "A:600",
      "A:601",
      "A:602",
      "A:603",
      "A:604",
      "A:605",
      "A:606",
      "A:607",
      "A:608",
      "A:609",
      "A:610",
      "A:611",
      "A:612",
      "A:613",
      "A:614",
      "A:615",
      "A:616",
      "A:617",
      "A:618",
      "A:619",
      "A:620",
      "A:621",
      "A:622",
      "A:623",
      "A:624",
      "A:625",
      "A:626",
      "A:627",
      "A:628",
      "A:629",
      "A:630",
      "A:631",
      "A:632",
      "A:633",
      "A:634",
      "A:635",
      "A:636",
      "A:637",
      "A:638",
      "A:639",
      "A:640",
      "A:641",
      "A:642",
      "A:643",
      "A:644",
      "A:645",
      "A:646",
      "A:647",
      "A:648",
      "A:649",
      "A:650",
      "A:651",
      "A:652",
      "A:653",
      "A:654",
      "A:655",
      "A:656",
      "A:657",
      "A:658",
      "A:659",
      "A:660",
      "A:661",
      "A:662",
      "A:663",
      "A:664",
      "A:665",
      "A:666",
      "A:667",
      "A:668",
      "A:669",
      "A:670",
      "A:671",
      "A:672",
      "A:673",
      "A:674",
      "A:675",
      "A:676",
      "A:677",
      "A:678",
      "A:679",
      "A:680",
      "A:681",
      "A:682",
      "A:683",
      "A:684",
      "A:685",
      "A:686",
      "A:687",
      "A:688",
      "A:689",
      "A:690",
      "A:691",
      "A:692",
      "A:693",
      "A:694",
      "A:695",
      "A:696",
      "A:697",
      "A:698",
      "A:699",
      "A:700",
      "A:701",
      "A:702",
      "A:703",
      "A:704",
      "A:705",
      "A:706",
      "A:707",
      "A:708",
      "A:709",
      "A:710",
      "A:711",
      "A:712",
      "A:713",
      "A:714",
      "A:715",
      "A:716",
      "A:717",
      "A:718",
      "A:719",
      "A:720",
      "A:721",
      "A:722",
      "A:723",
      "A:724",
      "A:725",
      "A:726",
      "A:727",
      "A:728",
      "A:729",
      "A:730",
      "A:731",
      "A:732",
      "A:733",
      "A:734",
      "A:735",
      "A:736",
      "A:737",
      "A:738",
      "A:739",
      "A:740",
      "A:741",
      "A:742",
      "A:743",
      "A:744",
      "A:745",
      "A:746",
      "A:747",
      "A:748",
      "A:749",
      "A:750",
      "A:751",
      "A:752",
      "A:753",
      "A:754",
      "A:755",
      "A:756",
      "A:757",
      "A:758",
      "A:759",
      "A:760",
      "A:761",
      "A:762",
      "A:763",
      "A:764",
      "A:765",
      "A:766",
      "A:767",
      "A:768",
      "A:769",
      "A:770",
      "A:771",
      "A:772",
      "A:773",
      "A:774",
      "A:775",
      "A:776",
      "A:777",
      "A:778",
      "A:779",
      "A:780",
      "A:781",
      "A:782",
      "A:783",
      "A:784",
      "A:785",
      "A:786",
      "A:787",
      "A:788",
      "A:789",
      "A:790",
      "A:791",
      "A:792",
      "A:793",
      "A:794",
      "A:795",
      "A:796",
      "A:797",
      "A:798",
      "A:799",
      "A:800",
      "A:801",
      "A:802",
      "A:803",
      "A:804",
      "A:805",
      "A:806",
      "A:807",
      "A:808",
      "A:809",
      "A:810",
      "A:811",
      "A:812",
      "A:813",
      "A:814",
      "A:815",
      "A:816",
      "A:817",
      "A:818",
      "A:819",
      "A:820",
      "A:821",
      "A:822",
      "A:823",
      "A:824",
      "A:825",
      "A:826",
      "A:827",
      "A:828",
      "A:829",
      "A:830",
      "A:831",
      "A:832",
      "A:833",
      "A:834",
      "A:835",
      "A:836",
      "A:837",
      "A:838",
      "A:839",
      "A:840",
      "A:841",
      "A:842",
      "A:843",
      "A:844",
      "A:845",
      "A:846",
      "A:847",
      "A:848",
      "A:849",
      "A:850",
      "A:851",
      "A:852",
      "A:853",
      "A:854",
      "A:855",
      "A:856",
      "A:857",
      "A:858",
      "A:859",
      "A:860",
      "A:861",
      "A:862",
      "A:863",
      "A:864",
      "A:865",
      "A:866",
      "A:867",
      "A:868",
      "A:869",
      "A:870",
      "A:871",
      "A:872",
      "A:873",
      "A:874",
      "A:875",
      "A:876",
      "A:877",
      "A:878",
      "A:879",
      "A:880",
      "A:881",
      "A:882",
      "A:883",
      "A:884",
      "A:885",
      "A:886",
      "A:887",
      "A:888",
      "A:889",
      "A:890",
      "A:891",
      "A:892",
      "A:893",
      "A:894",
      "A:895",
      "A:896",
      "A:897",
      "A:898",
      "A:899",
      "A:900",
      "A:902",
      "A:903",
      "A:904",
      "A:905",
      "A:906",
      "A:907",
      "A:908",
      "A:909",
      "A:910",
      "A:911",
      "A:912",
      "A:913",
      "A:914",
      "A:915",
      "A:916",
      "A:917",
      "A:918",
      "A:919",
      "A:920",
      "A:921",
      "A:922",
      "A:923",
      "A:924",
      "A:925",
      "A:926",
      "A:927",
      "A:928",
      "A:929",
      "A:930",
      "A:931",
      "A:932",
      "A:933",
      "A:934",
      "A:935",
      "A:936",
      "A:937",
      "A:938",
      "A:939",
      "A:940",
      "A:941",
      "A:942",
      "A:943",
      "A:944",
      "A:945",
      "A:946",
      "A:947",
      "A:948",
      "A:949",
      "A:950",
      "A:951",
      "A:952",
      "A:953",
      "A:954",
      "A:955",
      "A:956",
      "A:957",
      "A:958",
      "A:959",
      "A:960",
      "A:961",
      "A:962",
      "A:963",
      "A:964",
      "A:965",
      "A:966",
      "A:967",
      "A:981",
      "A:982",
      "A:983",
      "A:984",
      "A:985",
      "A:986",
      "A:987",
      "A:988",
      "A:989",
      "A:990",
      "A:991",
      "A:992",
      "A:993",
      "A:994",
      "A:995",
      "A:996",
      "A:997",
      "A:998",
      "A:999"
    ],
    "A:223": [
      "A:1000",
      "A:1001",
      "A:1002",
      "A:1003",
      "A:1004",
      "A:1005",
      "A:1006",
      "A:1007",
      "A:1008",
      "A:1009",
      "A:1010",
      "A:1011",
      "A:1012",
      "A:1013",
      "A:1014",
      "A:1015",
      "A:1016",
      "A:1017",
      "A:1018",
      "A:1019",
      "A:1020",
      "A:1021",
      "A:1022",
      "A:1023",
      "A:1024",
      "A:1025",
      "A:1026",
      "A:1027",
      "A:1028",
      "A:1029",
      "A:1030",
      "A:1031",
      "A:1032",
      "A:1033",
      "A:1034",
      "A:1035",
      "A:1036",
      "A:1037",
      "A:1038",
      "A:1039",
      "A:1040",
      "A:1041",
      "A:1042",
      "A:1043",
      "A:1044",
      "A:1045",
      "A:1046",
      "A:1047",
      "A:1048",
      "A:1049",
      "A:1050",
      "A:1051",
      "A:1052",
      "A:1053",
      "A:1054",
      "A:1055",
      "A:1056",
      "A:1057",
      "A:1058",
      "A:1059",
      "A:1060",
      "A:1061",
      "A:1062",
      "A:1063",
      "A:1064",
      "A:1065",
      "A:1066",
      "A:1067",
      "A:1068",
      "A:1069",
      "A:1070",
      "A:1071",
      "A:1072",
      "A:1073",
      "A:1074",
      "A:1075",
      "A:1076",
      "A:1077",
      "A:1078",
      "A:1079",
      "A:1080",
      "A:1081",
      "A:1082",
      "A:1083",
      "A:1084",
      "A:1085",
      "A:1086",
      "A:1087",
      "A:1088",
      "A:1089",
      "A:1090",
      "A:1091",
      "A:1092",
      "A:144",
      "A:145",
      "A:146",
      "A:147",
      "A:148",
      "A:149",
      "A:150",
      "A:151",
      "A:152",
      "A:153",
      "A:154",
      "A:155",
      "A:156",
      "A:157",
      "A:158",
      "A:159",
      "A:160",
      "A:161",
      "A:162",
      "A:163",
      "A:164",
      "A:165",
      "A:166",
      "A:167",
      "A:168",
      "A:169",
      "A:170",
      "A:171",
      "A:172",
      "A:173",
      "A:174",
      "A:175",
      "A:176",
      "A:177",
      "A:178",
      "A:179",
      "A:180",
      "A:181",
      "A:182",
      "A:183",
      "A:184",
      "A:185",
      "A:186",
      "A:187",
      "A:188",
      "A:189",
      "A:190",
      "A:191",
      "A:192",
      "A:193",
      "A:194",
      "A:195",
      "A:196",
      "A:197",
      "A:198",
      "A:199",
      "A:200",
      "A:201",
      "A:202",
      "A:203",
      "A:204",
      "A:205",
      "A:206",
      "A:207",
      "A:208",
      "A:209",
      "A:210",
      "A:211",
      "A:212",
      "A:213",
      "A:214",
      "A:215",
      "A:216",
      "A:217",
      "A:218",
      "A:219",
      "A:220",
      "A:221",
      "A:222",
      "A:224",
      "A:225",
      "A:226",
      "A:227",
      "A:228",
      "A:229",
      "A:230",
      "A:231",
      "A:232",
      "A:233",
      "A:234",
      "A:235",
      "A:236",
      "A:237",
      "A:238",
      "A:239",
      "A:240",
      "A:241",
      "A:242",
      "A:243",
      "A:244",
      "A:245",
      "A:246",
      "A:247",
      "A:248",
      "A:249",
      "A:250",
      "A:251",
      "A:252",
      "A:253",
      "A:254",
      "A:269",
      "A:270",
      "A:271",
      "A:272",
      "A:273",
      "A:274",
      "A:275",
      "A:276",
      "A:277",
      "A:278",
      "A:279",
      "A:280",
      "A:281",
      "A:282",
      "A:283",
      "A:284",
      "A:285",
      "A:286",
      "A:287",
      "A:288",
      "A:289",
      "A:290",
      "A:291",
      "A:292",
      "A:293",
      "A:294",
      "A:295",
      "A:296",
      "A:297",
      "A:298",
      "A:299",
      "A:300",
      "A:301",
      "A:302",
      "A:303",
      "A:304",
      "A:305",
      "A:306",
      "A:307",
      "A:308",
      "A:309",
      "A:310",
      "A:311",
      "A:312",
      "A:313",
      "A:314",
      "A:315",
      "A:316",
      "A:317",
      "A:318",
      "A:319",
      "A:320",
      "A:321",
      "A:322",
      "A:357",
      "A:358",
      "A:359",
      "A:360",
      "A:361",
      "A:362",
      "A:363",
      "A:364",
      "A:365",
      "A:366",
      "A:367",
      "A:368",
      "A:369",
      "A:370",
      "A:371",
      "A:372",
      "A:373",
      "A:374",
      "A:375",
      "A:376",
      "A:377",
      "A:378",
      "A:379",
      "A:380",
      "A:381",
      "A:382",
      "A:383",
      "A:384",
      "A:385",
      "A:386",
      "A:387",
      "A:388",
      "A:389",
      "A:390",
      "A:391",
      "A:392",
      "A:393",
      "A:394",
      "A:395",
      "A:396",
      "A:397",
      "A:398",
      "A:399",
      "A:400",
      "A:401",
      "A:402",
      "A:403",
      "A:404",
      "A:405",
      "A:406",
      "A:407",
      "A:408",
      "A:409",
      "A:410",
      "A:411",
      "A:412",
      "A:413",
      "A:414",
      "A:415",
      "A:416",
      "A:417",
      "A:418",
      "A:419",
      "A:420",
      "A:421",
      "A:422",
      "A:423",
      "A:424",
      "A:425",
      "A:426",
      "A:427",
      "A:428",
      "A:429",
      "A:430",
      "A:431",
      "A:432",
      "A:433",
      "A:434",
      "A:435",
      "A:460",
      "A:461",
      "A:462",
      "A:463",
      "A:464",
      "A:465",
      "A:466",
      "A:467",
      "A:468",
      "A:469",
      "A:470",
      "A:471",
      "A:472",
      "A:473",
      "A:474",
      "A:475",
      "A:476",
      "A:477",
      "A:478",
      "A:479",
      "A:480",
      "A:481",
      "A:482",
      "A:483",
      "A:484",
      "A:485",
      "A:486",
      "A:487",
      "A:488",
      "A:489",
      "A:497",
      "A:498",
      "A:499",
      "A:500",
      "A:501",
      "A:502",
      "A:503",
      "A:504",
      "A:505",
      "A:506",
      "A:507",
      "A:508",
      "A:509",
      "A:510",
      "A:511",
      "A:512",
      "A:513",
      "A:514",
      "A:515",
      "A:516",
      "A:517",
      "A:518",
      "A:519",
      "A:520",
      "A:521",
      "A:522",
      "A:525",
      "A:526",
      "A:527",
      "A:528",
      "A:544",
      "A:545",
      "A:546",
      "A:547",
      "A:548",
      "A:549",
      "A:550",
      "A:551",
      "A:552",
      "A:553",
      "A:554",
      "A:555",
      "A:556",
      "A:557",
      "A:558",
      "A:559",
      "A:560",
      "A:561",
      "A:562",
      "A:563",
      "A:564",
      "A:565",
      "A:566",
      "A:567",
      "A:568",
      "A:569",
      "A:570",
      "A:571",
      "A:572",
      "A:573",
      "A:574",
      "A:575",
      "A:576",
      "A:577",
      "A:578",
      "A:579",
      "A:580",
      "A:581",
      "A:582",
      "A:583",
      "A:584",
      "A:585",
      "A:586",
      "A:587",
      "A:588",
      "A:589",
      "A:590",
      "A:591",
      "A:592",
      "A:593",
      "A:594",
      "A:595",
      "A:596",
      "A:597",
      "A:598",
      "A:599",
      "A:600",
      "A:601",
      "A:602",
      "A:603",
      "A:604",
      "A:605",
      "A:606",
      "A:607",
      "A:608",
      "A:609",
      "A:610",
      "A:611",
      "A:612",
      "A:613",
      "A:614",
      "A:615",
      "A:616",
      "A:617",
      "A:618",
      "A:619",
      "A:620",
      "A:621",
      "A:622",
      "A:623",
      "A:624",
      "A:625",
      "A:626",
      "A:627",
      "A:628",
      "A:629",
      "A:630",
      "A:631",
      "A:632",
      "A:633",
      "A:634",
      "A:635",
      "A:636",
      "A:637",
      "A:638",
      "A:639",
      "A:640",
      "A:641",
      "A:642",
      "A:643",
      "A:644",
      "A:645",
      "A:646",
      "A:647",
      "A:648",
      "A:649",
      "A:650",
      "A:651",
      "A:652",
      "A:653",
      "A:654",
      "A:655",
      "A:656",
      "A:657",
      "A:658",
      "A:659",
      "A:660",
      "A:661",
      "A:662",
      "A:663",
      "A:664",
      "A:665",
      "A:666",
      "A:667",
      "A:668",
      "A:669",
      "A:670",
      "A:671",
      "A:672",
      "A:673",
      "A:674",
      "A:675",
      "A:676",
      "A:677",
      "A:678",
      "A:679",
      "A:680",
      "A:681",
      "A:682",
      "A:683",
      "A:684",
      "A:685",
      "A:686",
      "A:687",
      "A:688",
      "A:689",
      "A:690",
      "A:691",
      "A:692",
      "A:693",
      "A:694",
      "A:695",
      "A:696",
      "A:697",
      "A:698",
      "A:699",
      "A:700",
      "A:701",
      "A:702",
      "A:703",
      "A:704",
      "A:705",
      "A:706",
      "A:707",
      "A:708",
      "A:709",
      "A:710",
      "A:711",
      "A:712",
      "A:713",
      "A:714",
      "A:715",
      "A:716",
      "A:717",
      "A:718",
      "A:719",
      "A:720",
      "A:721",
      "A:722",
      "A:723",
      "A:724",
      "A:725",
      "A:726",
      "A:727",
      "A:728",
      "A:729",
      "A:730",
      "A:731",
      "A:732",
      "A:733",
      "A:734",
      "A:735",
      "A:736",
      "A:737",
      "A:738",
      "A:739",
      "A:740",
      "A:741",
      "A:742",
      "A:743",
      "A:744",
      "A:745",
      "A:746",
      "A:747",
      "A:748",
      "A:749",
      "A:750",
      "A:751",
      "A:752",
      "A:753",
      "A:754",
      "A:755",
      "A:756",
      "A:757",
      "A:758",
      "A:759",
      "A:760",
      "A:761",
      "A:762",
      "A:763",
      "A:764",
      "A:765",
      "A:766",
      "A:767",
      "A:768",
      "A:769",
      "A:770",
      "A:771",
      "A:772",
      "A:773",
      "A:774",
      "A:775",
      "A:776",
      "A:777",
      "A:778",
      "A:779",
      "A:780",
      "A:781",
      "A:782",
      "A:783",
      "A:784",
      "A:785",
      "A:786",
      "A:787",
      "A:788",
      "A:789",
      "A:790",
      "A:791",
      "A:792",
      "A:793",
      "A:794",
      "A:795",
      "A:796",
      "A:797",
      "A:798",
      "A:799",
      "A:800",
      "A:801",
      "A:802",
      "A:803",
      "A:804",
      "A:805",
      "A:806",
      "A:807",
      "A:808",
      "A:809",
      "A:810",
      "A:811",
      "A:812",
      "A:813",
      "A:814",
      "A:815",
      "A:816",
      "A:817",
      "A:818",
      "A:819",
      "A:820",
      "A:821",
      "A:822",
      "A:823",
      "A:824",
      "A:825",
      "A:826",
      "A:827",
      "A:828",
      "A:829",
      "A:830",
      "A:831",
      "A:832",
      "A:833",
      "A:834",
      "A:835",
      "A:836",
      "A:837",
      "A:838",
      "A:839",
      "A:840",
      "A:841",
      "A:842",
      "A:843",
      "A:844",
      "A:845",
      "A:846",
      "A:847",
      "A:848",
      "A:849",
      "A:850",
      "A:851",
      "A:852",
      "A:853",
      "A:854",
      "A:855",
      "A:856",
      "A:857",
      "A:858",
      "A:859",
      "A:860",
      "A:861",
      "A:862",
      "A:863",
      "A:864",
      "A:865",
      "A:866",
      "A:867",
      "A:868",
      "A:869",
      "A:870",
      "A:871",
      "A:872",
      "A:873",
      "A:874",
      "A:875",
      "A:876",
      "A:877",
      "A:878",
      "A:879",
      "A:880",
      "A:881",
      "A:882",
      "A:883",
      "A:884",
      "A:885",
      "A:886",
      "A:887",
      "A:888",
      "A:889",
      "A:890",
      "A:891",
      "A:892",
      "A:893",
      "A:894",
      "A:895",
      "A:896",
      "A:897",
      "A:898",
      "A:899",
      "A:900",
      "A:902",
      "A:903",
      "A:904",
      "A:905",
      "A:906",
      "A:907",
      "A:908",
      "A:909",
      "A:910",
      "A:911",
      "A:912",
      "A:913",
      "A:914",
      "A:915",
      "A:916",
      "A:917",
      "A:918",
      "A:919",
      "A:920",
      "A:921",
      "A:922",
      "A:923",
      "A:924",
      "A:925",
      "A:926",
      "A:927",
      "A:928",
      "A:929",
      "A:930",
      "A:931",
      "A:932",
      "A:933",
      "A:934",
      "A:935",
      "A:936",
      "A:937",
      "A:938",
      "A:939",
      "A:940",
      "A:941",
      "A:942",
      "A:943",
      "A:944",
      "A:945",
      "A:946",
      "A:947",
      "A:948",
      "A:949",
      "A:950",
      "A:951",
      "A:952",
      "A:953",
      "A:954",
      "A:955",
      "A:956",
      "A:957",
      "A:958",
      "A:959",
      "A:960",
      "A:961",
      "A:962",
      "A:963",
      "A:964",
      "A:965",
      "A:966",
      "A:967",
      "A:981",
      "A:982",
      "A:983",
      "A:984",
      "A:985",
      "A:986",
      "A:987",
      "A:988",
      "A:989",
      "A:990",
      "A:991",
      "A:992",
      "A:993",
      "A:994",
      "A:995",
      "A:996",
      "A:997",
      "A:998",
      "A:999"
    ],
    "A:224": [
      "A:1000",
      "A:1001",
      "A:1002",
      "A:1003",
      "A:1004",
      "A:1005",
      "A:1006",
      "A:1007",
      "A:1008",
      "A:1009",
      "A:1010",
      "A:1011",
      "A:1012",
      "A:1013",
      "A:1014",
      "A:1015",
      "A:1016",
      "A:1017",
      "A:1018",
      "A:1019",
      "A:1020",
      "A:1021",
      "A:1022",
      "A:1023",
      "A:1024",
      "A:1025",
      "A:1026",
      "A:1027",
      "A:1028",
      "A:1029",
      "A:1030",
      "A:1031",
      "A:1032",
      "A:1033",
      "A:1034",
      "A:1035",
      "A:1036",
      "A:1037",
      "A:1038",
      "A:1039",
      "A:1040",
      "A:1041",
      "A:1042",
      "A:1043",
      "A:1044",
      "A:1045",
      "A:1046",
      "A:1047",
      "A:1048",
      "A:1049",
      "A:1050",
      "A:1051",
      "A:1052",
      "A:1053",
      "A:1054",
      "A:1055",
      "A:1056",
      "A:1057",
      "A:1058",
      "A:1059",
      "A:1060",
      "A:1061",
      "A:1062",
      "A:1063",
      "A:1064",
      "A:1065",
      "A:1066",
      "A:1067",
      "A:1068",
      "A:1069",
      "A:1070",
      "A:1071",
      "A:1072",
      "A:1073",
      "A:1074",
      "A:1075",
      "A:1076",
      "A:1077",
      "A:1078",
      "A:1079",
      "A:1080",
      "A:1081",
      "A:1082",
      "A:1083",
      "A:1084",
      "A:1085",
      "A:1086",
      "A:1087",
      "A:1088",
      "A:1089",
      "A:1090",
      "A:1091",
      "A:1092",
      "A:144",
      "A:145",
      "A:146",
      "A:147",
      "A:148",
      "A:149",
      "A:150",
      "A:151",
      "A:152",
      "A:153",
      "A:154",
      "A:155",
      "A:156",
      "A:157",
      "A:158",
      "A:159",
      "A:160",
      "A:161",
      "A:162",
      "A:163",
      "A:164",
      "A:165",
      "A:166",
      "A:167",
      "A:168",
      "A:169",
      "A:170",
      "A:171",
      "A:172",
      "A:173",
      "A:174",
      "A:175",
      "A:176",
      "A:177",
      "A:178",
      "A:179",
      "A:180",
      "A:181",
      "A:182",
      "A:183",
      "A:184",
      "A:185",
      "A:186",
      "A:187",
      "A:188",
      "A:189",
      "A:190",
      "A:191",
      "A:192",
      "A:193",
      "A:194",
      "A:195",
      "A:196",
      "A:197",
      "A:198",
      "A:199",
      "A:200",
      "A:201",
      "A:202",
      "A:203",
      "A:204",
      "A:205",
      "A:206",
      "A:207",
      "A:208",
      "A:209",
      "A:210",
      "A:211",
      "A:212",
      "A:213",
      "A:214",
      "A:215",
      "A:216",
      "A:217",
      "A:218",
      "A:219",
      "A:220",
      "A:221",
      "A:222",
      "A:223",
      "A:225",
      "A:226",
      "A:227",
      "A:228",
      "A:229",
      "A:230",
      "A:231",
      "A:232",
      "A:233",
      "A:234",
      "A:235",
      "A:236",
      "A:237",
      "A:238",
      "A:239",
      "A:240",
      "A:241",
      "A:242",
      "A:243",
      "A:244",
      "A:245",
      "A:246",
      "A:247",
      "A:248",
      "A:249",
      "A:250",
      "A:251",
      "A:252",
      "A:253",
      "A:254",
      "A:269",
      "A:270",
      "A:271",
      "A:272",
      "A:273",
      "A:274",
      "A:275",
      "A:276",
      "A:277",
      "A:278",
      "A:279",
      "A:280",
      "A:281",
      "A:282",
      "A:283",
      "A:284",
      "A:285",
      "A:286",
      "A:287",
      "A:288",
      "A:289",
      "A:290",
      "A:291",
      "A:292",
      "A:293",
      "A:294",
      "A:295",
      "A:296",
      "A:297",
      "A:298",
      "A:299",
      "A:300",
      "A:301",
      "A:302",
      "A:303",
      "A:304",
      "A:305",
      "A:306",
      "A:307",
      "A:308",
      "A:309",
      "A:310",
      "A:311",
      "A:312",
      "A:313",
      "A:314",
      "A:315",
      "A:316",
      "A:317",
      "A:318",
      "A:319",
      "A:320",
      "A:321",
      "A:322",
      "A:357",
      "A:358",
      "A:359",
      "A:360",
      "A:361",
      "A:362",
      "A:363",
      "A:364",
      "A:365",
      "A:366",
      "A:367",
      "A:368",
      "A:369",
      "A:370",
      "A:371",
      "A:372",
      "A:373",
      "A:374",
      "A:375",
      "A:376",
      "A:377",
      "A:378",
      "A:379",
      "A:380",
      "A:381",
      "A:382",
      "A:383",
      "A:384",
      "A:385",
      "A:386",
      "A:387",
      "A:388",
      "A:389",
      "A:390",
      "A:391",
      "A:392",
      "A:393",
      "A:394",
      "A:395",
      "A:396",
      "A:397",
      "A:398",
      "A:399",
      "A:400",
      "A:401",
      "A:402",
      "A:403",
      "A:404",
      "A:405",
      "A:406",
      "A:407",
      "A:408",
      "A:409",
      "A:410",
      "A:411",
      "A:412",
      "A:413",
      "A:414",
      "A:415",
      "A:416",
      "A:417",
      "A:418",
      "A:419",
      "A:420",
      "A:421",
      "A:422",
      "A:423",
      "A:424",
      "A:425",
      "A:426",
      "A:427",
      "A:428",
      "A:429",
      "A:430",
      "A:431",
      "A:432",
      "A:433",
      "A:434",
      "A:435",
      "A:460",
      "A:461",
      "A:462",
      "A:463",
      "A:464",
      "A:465",
      "A:466",
      "A:467",
      "A:468",
      "A:469",
      "A:470",
      "A:471",
      "A:472",
      "A:473",
      "A:474",
      "A:475",
      "A:476",
      "A:477",
      "A:478",
      "A:479",
      "A:480",
      "A:481",
      "A:482",
      "A:483",
      "A:484",
      "A:485",
      "A:486",
      "A:487",
      "A:488",
      "A:489",
      "A:497",
      "A:498",
      "A:499",
      "A:500",
      "A:501",
      "A:502",
      "A:503",
      "A:504",
      "A:505",
      "A:506",
      "A:507",
      "A:508",
      "A:509",
      "A:510",
      "A:511",
      "A:512",
      "A:513",
      "A:514",
      "A:515",
      "A:516",
      "A:517",
      "A:518",
      "A:519",
      "A:520",
      "A:521",
      "A:522",
      "A:525",
      "A:526",
      "A:527",
      "A:528",
      "A:544",
      "A:545",
      "A:546",
      "A:547",
      "A:548",
      "A:549",
      "A:550",
      "A:551",
      "A:552",
      "A:553",
      "A:554",
      "A:555",
      "A:556",
      "A:557",
      "A:558",
      "A:559",
      "A:560",
      "A:561",
      "A:562",
      "A:563",
      "A:564",
      "A:565",
      "A:566",
      "A:567",
      "A:568",
      "A:569",
      "A:570",
      "A:571",
      "A:572",
      "A:573",
      "A:574",
      "A:575",
      "A:576",
      "A:577",
      "A:578",
      "A:579",
      "A:580",
      "A:581",
      "A:582",
      "A:583",
      "A:584",
      "A:585",
      "A:586",
      "A:587",
      "A:588",
      "A:589",
      "A:590",
      "A:591",
      "A:592",
      "A:593",
      "A:594",
      "A:595",
      "A:596",
      "A:597",
      "A:598",
      "A:599",
      "A:600",
      "A:601",
      "A:602",
      "A:603",
      "A:604",
      "A:605",
      "A:606",
      "A:607",
      "A:608",
      "A:609",
      "A:610",
      "A:611",
      "A:612",
      "A:613",
      "A:614",
      "A:615",
      "A:616",
      "A:617",
      "A:618",
      "A:619",
      "A:620",
      "A:621",
      "A:622",
      "A:623",
      "A:624",
      "A:625",
      "A:626",
      "A:627",
      "A:628",
      "A:629",
      "A:630",
      "A:631",
      "A:632",
      "A:633",
      "A:634",
      "A:635",
      "A:636",
      "A:637",
      "A:638",
      "A:639",
      "A:640",
      "A:641",
      "A:642",
      "A:643",
      "A:644",
      "A:645",
      "A:646",
      "A:647",
      "A:648",
      "A:649",
      "A:650",
      "A:651",
      "A:652",
      "A:653",
      "A:654",
      "A:655",
      "A:656",
      "A:657",
      "A:658",
      "A:659",
      "A:660",
      "A:661",
      "A:662",
      "A:663",
      "A:664",
      "A:665",
      "A:666",
      "A:667",
      "A:668",
      "A:669",
      "A:670",
      "A:671",
      "A:672",
      "A:673",
      "A:674",
      "A:675",
      "A:676",
      "A:677",
      "A:678",
      "A:679",
      "A:680",
      "A:681",
      "A:682",
      "A:683",
      "A:684",
      "A:685",
      "A:686",
      "A:687",
      "A:688",
      "A:689",
      "A:690",
      "A:691",
      "A:692",
      "A:693",
      "A:694",
      "A:695",
      "A:696",
      "A:697",
      "A:698",
      "A:699",
      "A:700",
      "A:701",
      "A:702",
      "A:703",
      "A:704",
      "A:705",
      "A:706",
      "A:707",
      "A:708",
      "A:709",
      "A:710",
      "A:711",
      "A:712",
      "A:713",
      "A:714",
      "A:715",
      "A:716",
      "A:717",
      "A:718",
      "A:719",
      "A:720",
      "A:721",
      "A:722",
      "A:723",
      "A:724",
      "A:725",
      "A:726",
      "A:727",
      "A:728",
      "A:729",
      "A:730",
      "A:731",
      "A:732",
      "A:733",
      "A:734",
      "A:735",
      "A:736",
      "A:737",
      "A:738",
      "A:739",
      "A:740",
      "A:741",
      "A:742",
      "A:743",
      "A:744",
      "A:745",
      "A:746",
      "A:747",
      "A:748",
      "A:749",
      "A:750",
      "A:751",
      "A:752",
      "A:753",
      "A:754",
      "A:755",
      "A:756",
      "A:757",
      "A:758",
      "A:759",
      "A:760",
      "A:761",
      "A:762",
      "A:763",
      "A:764",
      "A:765",
      "A:766",
      "A:767",
      "A:768",
      "A:769",
      "A:770",
      "A:771",
      "A:772",
      "A:773",
      "A:774",
      "A:775",
      "A:776",
      "A:777",
      "A:778",
      "A:779",
      "A:780",
      "A:781",
      "A:782",
      "A:783",
      "A:784",
      "A:785",
      "A:786",
      "A:787",
      "A:788",
      "A:789",
      "A:790",
      "A:791",
      "A:792",
      "A:793",
      "A:794",
      "A:795",
      "A:796",
      "A:797",
      "A:798",
      "A:799",
      "A:800",
      "A:801",
      "A:802",
      "A:803",
      "A:804",
      "A:805",
      "A:806",
      "A:807",
      "A:808",
      "A:809",
      "A:810",
      "A:811",
      "A:812",
      "A:813",
      "A:814",
      "A:815",
      "A:816",
      "A:817",
      "A:818",
      "A:819",
      "A:820",
      "A:821",
      "A:822",
      "A:823",
      "A:824",
      "A:825",
      "A:826",
      "A:827",
      "A:828",
      "A:829",
      "A:830",
      "A:831",
      "A:832",
      "A:833",
      "A:834",
      "A:835",
      "A:836",
      "A:837",
      "A:838",
      "A:839",
      "A:840",
      "A:841",
      "A:842",
      "A:843",
      "A:844",
      "A:845",
      "A:846",
      "A:847",
      "A:848",
      "A:849",
      "A:850",
      "A:851",
      "A:852",
      "A:853",
      "A:854",
      "A:855",
      "A:856",
      "A:857",
      "A:858",
      "A:859",
      "A:860",
      "A:861",
      "A:862",
      "A:863",
      "A:864",
      "A:865",
      "A:866",
      "A:867",
      "A:868",
      "A:869",
      "A:870",
      "A:871",
      "A:872",
      "A:873",
      "A:874",
      "A:875",
      "A:876",
      "A:877",
      "A:878",
      "A:879",
      "A:880",
      "A:881",
      "A:882",
      "A:883",
      "A:884",
      "A:885",
      "A:886",
      "A:887",
      "A:888",
      "A:889",
      "A:890",
      "A:891",
      "A:892",
      "A:893",
      "A:894",
      "A:895",
      "A:896",
      "A:897",
      "A:898",
      "A:899",
      "A:900",
      "A:902",
      "A:903",
      "A:904",
      "A:905",
      "A:906",
      "A:907",
      "A:908",
      "A:909",
      "A:910",
      "A:911",
      "A:912",
      "A:913",
      "A:914",
      "A:915",
      "A:916",
      "A:917",
      "A:918",
      "A:919",
      "A:920",
      "A:921",
      "A:922",
      "A:923",
      "A:924",
      "A:925",
      "A:926",
      "A:927",
      "A:928",
      "A:929",
      "A:930",
      "A:931",
      "A:932",
      "A:933",
      "A:934",
      "A:935",
      "A:936",
      "A:937",
      "A:938",
      "A:939",
      "A:940",
      "A:941",
      "A:942",
      "A:943",
      "A:944",
      "A:945",
      "A:946",
      "A:947",
      "A:948",
      "A:949",
      "A:950",
      "A:951",
      "A:952",
      "A:953",
      "A:954",
      "A:955",
      "A:956",
      "A:957",
      "A:958",
      "A:959",
      "A:960",
      "A:961",
      "A:962",
      "A:963",
      "A:964",
      "A:965",
      "A:966",
      "A:967",
      "A:981",
      "A:982",
      "A:983",
      "A:984",
      "A:985",
      "A:986",
      "A:987",
      "A:988",
      "A:989",
      "A:990",
      "A:991",
      "A:992",
      "A:993",
      "A:994",
      "A:995",
      "A:996",
      "A:997",
      "A:998",
      "A:999"
    ],
    "A:225": [
      "A:1000",
      "A:1001",
      "A:1002",
      "A:1003",
      "A:1004",
      "A:1005",
      "A:1006",
      "A:1007",
      "A:1008",
      "A:1009",
      "A:1010",
      "A:1011",
      "A:1012",
      "A:1013",
      "A:1014",
      "A:1015",
      "A:1016",
      "A:1017",
      "A:1018",
      "A:1019",
      "A:1020",
      "A:1021",
      "A:1022",
      "A:1023",
      "A:1024",
      "A:1025",
      "A:1026",
      "A:1027",
      "A:1028",
      "A:1029",
      "A:1030",
      "A:1031",
      "A:1032",
      "A:1033",
      "A:1034",
      "A:1035",
      "A:1036",
      "A:1037",
      "A:1038",
      "A:1039",
      "A:1040",
      "A:1041",
      "A:1042",
      "A:1043",
      "A:1044",
      "A:1045",
      "A:1046",
      "A:1047",
      "A:1048",
      "A:1049",
      "A:1050",
      "A:1051",
      "A:1052",
      "A:1053",
      "A:1054",
      "A:1055",
      "A:1056",
      "A:1057",
      "A:1058",
      "A:1059",
      "A:1060",
      "A:1061",
      "A:1062",
      "A:1063",
      "A:1064",
      "A:1065",
      "A:1066",
      "A:1067",
      "A:1068",
      "A:1069",
      "A:1070",
      "A:1071",
      "A:1072",
      "A:1073",
      "A:1074",
      "A:1075",
      "A:1076",
      "A:1077",
      "A:1078",
      "A:1079",
      "A:1080",
      "A:1081",
      "A:1082",
      "A:1083",
      "A:1084",
      "A:1085",
      "A:1086",
      "A:1087",
      "A:1088",
      "A:1089",
      "A:1090",
      "A:1091",
      "A:1092",
      "A:144",
      "A:145",
      "A:146",
      "A:147",
      "A:148",
      "A:149",
      "A:150",
      "A:151",
      "A:152",
      "A:153",
      "A:154",
      "A:155",
      "A:156",
      "A:157",
      "A:158",
      "A:159",
      "A:160",
      "A:161",
      "A:162",
      "A:163",
      "A:164",
      "A:165",
      "A:166",
      "A:167",
      "A:168",
      "A:169",
      "A:170",
      "A:171",
      "A:172",
      "A:173",
      "A:174",
      "A:175",
      "A:176",
      "A:177",
      "A:178",
      "A:179",
      "A:180",
      "A:181",
      "A:182",
      "A:183",
      "A:184",
      "A:185",
      "A:186",
      "A:187",
      "A:188",
      "A:189",
      "A:190",
      "A:191",
      "A:192",
      "A:193",
      "A:194",
      "A:195",
      "A:196",
      "A:197",
      "A:198",
      "A:199",
      "A:200",
      "A:201",
      "A:202",
      "A:203",
      "A:204",
      "A:205",
      "A:206",
      "A:207",
      "A:208",
      "A:209",
      "A:210",
      "A:211",
      "A:212",
      "A:213",
      "A:214",
      "A:215",
      "A:216",
      "A:217",
      "A:218",
      "A:219",
      "A:220",
      "A:221",
      "A:222",
      "A:223",
      "A:224",
      "A:226",
      "A:227",
      "A:228",
      "A:229",
      "A:230",
      "A:231",
      "A:232",
      "A:233",
      "A:234",
      "A:235",
      "A:236",
      "A:237",
      "A:238",
      "A:239",
      "A:240",
      "A:241",
      "A:242",
      "A:243",
      "A:244",
      "A:245",
      "A:246",
      "A:247",
      "A:248",
      "A:249",
      "A:250",
      "A:251",
      "A:252",
      "A:253",
      "A:254",
      "A:269",
      "A:270",
      "A:271",
      "A:272",
      "A:273",
      "A:274",
      "A:275",
      "A:276",
      "A:277",
      "A:278",
      "A:279",
      "A:280",
      "A:281",
      "A:282",
      "A:283",
      "A:284",
      "A:285",
      "A:286",
      "A:287",
      "A:288",
      "A:289",
      "A:290",
      "A:291",
      "A:292",
      "A:293",
      "A:294",
      "A:295",
      "A:296",
      "A:297",
      "A:298",
      "A:299",
      "A:300",
      "A:301",
      "A:302",
      "A:303",
      "A:304",
      "A:305",
      "A:306",
      "A:307",
      "A:308",
      "A:309",
      "A:310",
      "A:311",
      "A:312",
      "A:313",
      "A:314",
      "A:315",
      "A:316",
      "A:317",
      "A:318",
      "A:319",
      "A:320",
      "A:321",
      "A:322",
      "A:357",
      "A:358",
      "A:359",
      "A:360",
      "A:361",
      "A:362",
      "A:363",
      "A:364",
      "A:365",
      "A:366",
      "A:367",
      "A:368",
      "A:369",
      "A:370",
      "A:371",
      "A:372",
      "A:373",
      "A:374",
      "A:375",
      "A:376",
      "A:377",
      "A:378",
      "A:379",
      "A:380",
      "A:381",
      "A:382",
      "A:383",
      "A:384",
      "A:385",
      "A:386",
      "A:387",
      "A:388",
      "A:389",
      "A:390",
      "A:391",
      "A:392",
      "A:393",
      "A:394",
      "A:395",
      "A:396",
      "A:397",
      "A:398",
      "A:399",
      "A:400",
      "A:401",
      "A:402",
      "A:403",
      "A:404",
      "A:405",
      "A:406",
      "A:407",
      "A:408",
      "A:409",
      "A:410",
      "A:411",
      "A:412",
      "A:413",
      "A:414",
      "A:415",
      "A:416",
      "A:417",
      "A:418",
      "A:419",
      "A:420",
      "A:421",
      "A:422",
      "A:423",
      "A:424",
      "A:425",
      "A:426",
      "A:427",
      "A:428",
      "A:429",
      "A:430",
      "A:431",
      "A:432",
      "A:433",
      "A:434",
      "A:435",
      "A:460",
      "A:461",
      "A:462",
      "A:463",
      "A:464",
      "A:465",
      "A:466",
      "A:467",
      "A:468",
      "A:469",
      "A:470",
      "A:471",
      "A:472",
      "A:473",
      "A:474",
      "A:475",
      "A:476",
      "A:477",
      "A:478",
      "A:479",
      "A:480",
      "A:481",
      "A:482",
      "A:483",
      "A:484",
      "A:485",
      "A:486",
      "A:487",
      "A:488",
      "A:489",
      "A:497",
      "A:498",
      "A:499",
      "A:500",
      "A:501",
      "A:502",
      "A:503",
      "A:504",
      "A:505",
      "A:506",
      "A:507",
      "A:508",
      "A:509",
      "A:510",
      "A:511",
      "A:512",
      "A:513",
      "A:514",
      "A:515",
      "A:516",
      "A:517",
      "A:518",
      "A:519",
      "A:520",
      "A:521",
      "A:522",
      "A:525",
      "A:526",
      "A:527",
      "A:528",
      "A:544",
      "A:545",
      "A:546",
      "A:547",
      "A:548",
      "A:549",
      "A:550",
      "A:551",
      "A:552",
      "A:553",
      "A:554",
      "A:555",
      "A:556",
      "A:557",
      "A:558",
      "A:559",
      "A:560",
      "A:561",
      "A:562",
      "A:563",
      "A:564",
      "A:565",
      "A:566",
      "A:567",
      "A:568",
      "A:569",
      "A:570",
      "A:571",
      "A:572",
      "A:573",
      "A:574",
      "A:575",
      "A:576",
      "A:577",
      "A:578",
      "A:579",
      "A:580",
      "A:581",
      "A:582",
      "A:583",
      "A:584",
      "A:585",
      "A:586",
      "A:587",
      "A:588",
      "A:589",
      "A:590",
      "A:591",
      "A:592",
      "A:593",
      "A:594",
      "A:595",
      "A:596",
      "A:597",
      "A:598",
      "A:599",
      "A:600",
      "A:601",
      "A:602",
      "A:603",
      "A:604",
      "A:605",
      "A:606",
      "A:607",
      "A:608",
      "A:609",
      "A:610",
      "A:611",
      "A:612",
      "A:613",
      "A:614",
      "A:615",
      "A:616",
      "A:617",
      "A:618",
      "A:619",
      "A:620",
      "A:621",
      "A:622",
      "A:623",
      "A:624",
      "A:625",
      "A:626",
      "A:627",
      "A:628",
      "A:629",
      "A:630",
      "A:631",
      "A:632",
      "A:633",
      "A:634",
      "A:635",
      "A:636",
      "A:637",
      "A:638",
      "A:639",
      "A:640",
      "A:641",
      "A:642",
      "A:643",
      "A:644",
      "A:645",
      "A:646",
      "A:647",
      "A:648",
      "A:649",
      "A:650",
      "A:651",
      "A:652",
      "A:653",
      "A:654",
      "A:655",
      "A:656",
      "A:657",
      "A:658",
      "A:659",
      "A:660",
      "A:661",
      "A:662",
      "A:663",
      "A:664",
      "A:665",
      "A:666",
      "A:667",
      "A:668",
      "A:669",
      "A:670",
      "A:671",
      "A:672",
      "A:673",
      "A:674",
      "A:675",
      "A:676",
      "A:677",
      "A:678",
      "A:679",
      "A:680",
      "A:681",
      "A:682",
      "A:683",
      "A:684",
      "A:685",
      "A:686",
      "A:687",
      "A:688",
      "A:689",
      "A:690",
      "A:691",
      "A:692",
      "A:693",
      "A:694",
      "A:695",
      "A:696",
      "A:697",
      "A:698",
      "A:699",
      "A:700",
      "A:701",
      "A:702",
      "A:703",
      "A:704",
      "A:705",
      "A:706",
      "A:707",
      "A:708",
      "A:709",
      "A:710",
      "A:711",
      "A:712",
      "A:713",
      "A:714",
      "A:715",
      "A:716",
      "A:717",
      "A:718",
      "A:719",
      "A:720",
      "A:721",
      "A:722",
      "A:723",
      "A:724",
      "A:725",
      "A:726",
      "A:727",
      "A:728",
      "A:729",
      "A:730",
      "A:731",
      "A:732",
      "A:733",
      "A:734",
      "A:735",
      "A:736",
      "A:737",
      "A:738",
      "A:739",
      "A:740",
      "A:741",
      "A:742",
      "A:743",
      "A:744",
      "A:745",
      "A:746",
      "A:747",
      "A:748",
      "A:749",
      "A:750",
      "A:751",
      "A:752",
      "A:753",
      "A:754",
      "A:755",
      "A:756",
      "A:757",
      "A:758",
      "A:759",
      "A:760",
      "A:761",
      "A:762",
      "A:763",
      "A:764",
      "A:765",
      "A:766",
      "A:767",
      "A:768",
      "A:769",
      "A:770",
      "A:771",
      "A:772",
      "A:773",
      "A:774",
      "A:775",
      "A:776",
      "A:777",
      "A:778",
      "A:779",
      "A:780",
      "A:781",
      "A:782",
      "A:783",
      "A:784",
      "A:785",
      "A:786",
      "A:787",
      "A:788",
      "A:789",
      "A:790",
      "A:791",
      "A:792",
      "A:793",
      "A:794",
      "A:795",
      "A:796",
      "A:797",
      "A:798",
      "A:799",
      "A:800",
      "A:801",
      "A:802",
      "A:803",
      "A:804",
      "A:805",
      "A:806",
      "A:807",
      "A:808",
      "A:809",
      "A:810",
      "A:811",
      "A:812",
      "A:813",
      "A:814",
      "A:815",
      "A:816",
      "A:817",
      "A:818",
      "A:819",
      "A:820",
      "A:821",
      "A:822",
      "A:823",
      "A:824",
      "A:825",
      "A:826",
      "A:827",
      "A:828",
      "A:829",
      "A:830",
      "A:831",
      "A:832",
      "A:833",
      "A:834",
      "A:835",
      "A:836",
      "A:837",
      "A:838",
      "A:839",
      "A:840",
      "A:841",
      "A:842",
      "A:843",
      "A:844",
      "A:845",
      "A:846",
      "A:847",
      "A:848",
      "A:849",
      "A:850",
      "A:851",
      "A:852",
      "A:853",
      "A:854",
      "A:855",
      "A:856",
      "A:857",
      "A:858",
      "A:859",
      "A:860",
      "A:861",
      "A:862",
      "A:863",
      "A:864",
      "A:865",
      "A:866",
      "A:867",
      "A:868",
      "A:869",
      "A:870",
      "A:871",
      "A:872",
      "A:873",
      "A:874",
      "A:875",
      "A:876",
      "A:877",
      "A:878",
      "A:879",
      "A:880",
      "A:881",
      "A:882",
      "A:883",
      "A:884",
      "A:885",
      "A:886",
      "A:887",
      "A:888",
      "A:889",
      "A:890",
      "A:891",
      "A:892",
      "A:893",
      "A:894",
      "A:895",
      "A:896",
      "A:897",
      "A:898",
      "A:899",
      "A:900",
      "A:902",
      "A:903",
      "A:904",
      "A:905",
      "A:906",
      "A:907",
      "A:908",
      "A:909",
      "A:910",
      "A:911",
      "A:912",
      "A:913",
      "A:914",
      "A:915",
      "A:916",
      "A:917",
      "A:918",
      "A:919",
      "A:920",
      "A:921",
      "A:922",
      "A:923",
      "A:924",
      "A:925",
      "A:926",
      "A:927",
      "A:928",
      "A:929",
      "A:930",
      "A:931",
      "A:932",
      "A:933",
      "A:934",
      "A:935",
      "A:936",
      "A:937",
      "A:938",
      "A:939",
      "A:940",
      "A:941",
      "A:942",
      "A:943",
      "A:944",
      "A:945",
      "A:946",
      "A:947",
      "A:948",
      "A:949",
      "A:950",
      "A:951",
      "A:952",
      "A:953",
      "A:954",
      "A:955",
      "A:956",
      "A:957",
      "A:958",
      "A:959",
      "A:960",
      "A:961",
      "A:962",
      "A:963",
      "A:964",
      "A:965",
      "A:966",
      "A:967",
      "A:981",
      "A:982",
      "A:983",
      "A:984",
      "A:985",
      "A:986",
      "A:987",
      "A:988",
      "A:989",
      "A:990",
      "A:991",
      "A:992",
      "A:993",
      "A:994",
      "A:995",
      "A:996",
      "A:997",
      "A:998",
      "A:999"
    ],
    "A:226": [
      "A:1000",
      "A:1001",
      "A:1002",
      "A:1003",
      "A:1004",
      "A:1005",
      "A:1006",
      "A:1007",
      "A:1008",
      "A:1009",
      "A:1010",
      "A:1011",
      "A:1012",
      "A:1013",
      "A:1014",
      "A:1015",
      "A:1016",
      "A:1017",
      "A:1018",
      "A:1019",
      "A:1020",
      "A:1021",
      "A:1022",
      "A:1023",
      "A:1024",
      "A:1025",
      "A:1026",
      "A:1027",
      "A:1028",
      "A:1029",
      "A:1030",
      "A:1031",
      "A:1032",
      "A:1033",
      "A:1034",
      "A:1035",
      "A:1036",
      "A:1037",
      "A:1038",
      "A:1039",
      "A:1040",
      "A:1041",
      "A:1042",
      "A:1043",
      "A:1044",
      "A:1045",
      "A:1046",
      "A:1047",
      "A:1048",
      "A:1049",
      "A:1050",
      "A:1051",
      "A:1052",
      "A:1053",
      "A:1054",
      "A:1055",
      "A:1056",
      "A:1057",
      "A:1058",
      "A:1059",
      "A:1060",
      "A:1061",
      "A:1062",
      "A:1063",
      "A:1064",
      "A:1065",
      "A:1066",
      "A:1067",
      "A:1068",
      "A:1069",
      "A:1070",
      "A:1071",
      "A:1072",
      "A:1073",
      "A:1074",
      "A:1075",
      "A:1076",
      "A:1077",
      "A:1078",
      "A:1079",
      "A:1080",
      "A:1081",
      "A:1082",
      "A:1083",
      "A:1084",
      "A:1085",
      "A:1086",
      "A:1087",
      "A:1088",
      "A:1089",
      "A:1090",
      "A:1091",
      "A:1092",
      "A:144",
      "A:145",
      "A:146",
      "A:147",
      "A:148",
      "A:149",
      "A:150",
      "A:151",
      "A:152",
      "A:153",
      "A:154",
      "A:155",
      "A:156",
      "A:157",
      "A:158",
      "A:159",
      "A:160",
      "A:161",
      "A:162",
      "A:163",
      "A:164",
      "A:165",
      "A:166",
      "A:167",
      "A:168",
      "A:169",
      "A:170",
      "A:171",
      "A:172",
      "A:173",
      "A:174",
      "A:175",
      "A:176",
      "A:177",
      "A:178",
      "A:179",
      "A:180",
      "A:181",
      "A:182",
      "A:183",
      "A:184",
      "A:185",
      "A:186",
      "A:187",
      "A:188",
      "A:189",
      "A:190",
      "A:191",
      "A:192",
      "A:193",
      "A:194",
      "A:195",
      "A:196",
      "A:197",
      "A:198",
      "A:199",
      "A:200",
      "A:201",
      "A:202",
      "A:203",
      "A:204",
      "A:205",
      "A:206",
      "A:207",
      "A:208",
      "A:209",
      "A:210",
      "A:211",
      "A:212",
      "A:213",
      "A:214",
      "A:215",
      "A:216",
      "A:217",
      "A:218",
      "A:219",
      "A:220",
      "A:221",
      "A:222",
      "A:223",
      "A:224",
      "A:225",
      "A:227",
      "A:228",
      "A:229",
      "A:230",
      "A:231",
      "A:232",
      "A:233",
      "A:234",
      "A:235",
      "A:236",
      "A:237",
      "A:238",
      "A:239",
      "A:240",
      "A:241",
      "A:242",
      "A:243",
      "A:244",
      "A:245",
      "A:246",
      "A:247",
      "A:248",
      "A:249",
      "A:250",
      "A:251",
      "A:252",
      "A:253",
      "A:254",
      "A:269",
      "A:270",
      "A:271",
      "A:272",
      "A:273",
      "A:274",
      "A:275",
      "A:276",
      "A:277",
      "A:278",
      "A:279",
      "A:280",
      "A:281",
      "A:282",
      "A:283",
      "A:284",
      "A:285",
      "A:286",
      "A:287",
      "A:288",
      "A:289",
      "A:290",
      "A:291",
      "A:292",
      "A:293",
      "A:294",
      "A:295",
      "A:296",
      "A:297",
      "A:298",
      "A:299",
      "A:300",
      "A:301",
      "A:302",
      "A:303",
      "A:304",
      "A:305",
      "A:306",
      "A:307",
      "A:308",
      "A:309",
      "A:310",
      "A:311",
      "A:312",
      "A:313",
      "A:314",
      "A:315",
      "A:316",
      "A:317",
      "A:318",
      "A:319",
      "A:320",
      "A:321",
      "A:322",
      "A:357",
      "A:358",
      "A:359",
      "A:360",
      "A:361",
      "A:362",
      "A:363",
      "A:364",
      "A:365",
      "A:366",
      "A:367",
      "A:368",
      "A:369",
      "A:370",
      "A:371",
      "A:372",
      "A:373",
      "A:374",
      "A:375",
      "A:376",
      "A:377",
      "A:378",
      "A:379",
      "A:380",
      "A:381",
      "A:382",
      "A:383",
      "A:384",
      "A:385",
      "A:386",
      "A:387",
      "A:388",
      "A:389",
      "A:390",
      "A:391",
      "A:392",
      "A:393",
      "A:394",
      "A:395",
      "A:396",
      "A:397",
      "A:398",
      "A:399",
      "A:400",
      "A:401",
      "A:402",
      "A:403",
      "A:404",
      "A:405",
      "A:406",
      "A:407",
      "A:408",
      "A:409",
      "A:410",
      "A:411",
      "A:412",
      "A:413",
      "A:414",
      "A:415",
      "A:416",
      "A:417",
      "A:418",
      "A:419",
      "A:420",
      "A:421",
      "A:422",
      "A:423",
      "A:424",
      "A:425",
      "A:426",
      "A:427",
      "A:428",
      "A:429",
      "A:430",
      "A:431",
      "A:432",
      "A:433",
      "A:434",
      "A:435",
      "A:460",
      "A:461",
      "A:462",
      "A:463",
      "A:464",
      "A:465",
      "A:466",
      "A:467",
      "A:468",
      "A:469",
      "A:470",
      "A:471",
      "A:472",
      "A:473",
      "A:474",
      "A:475",
      "A:476",
      "A:477",
      "A:478",
      "A:479",
      "A:480",
      "A:481",
      "A:482",
      "A:483",
      "A:484",
      "A:485",
      "A:486",
      "A:487",
      "A:488",
      "A:489",
      "A:497",
      "A:498",
      "A:499",
      "A:500",
      "A:501",
      "A:502",
      "A:503",
      "A:504",
      "A:505",
      "A:506",
      "A:507",
      "A:508",
      "A:509",
      "A:510",
      "A:511",
      "A:512",
      "A:513",
      "A:514",
      "A:515",
      "A:516",
      "A:517",
      "A:518",
      "A:519",
      "A:520",
      "A:521",
      "A:522",
      "A:525",
      "A:526",
      "A:527",
      "A:528",
      "A:544",
      "A:545",
      "A:546",
      "A:547",
      "A:548",
      "A:549",
      "A:550",
      "A:551",
      "A:552",
      "A:553",
      "A:554",
      "A:555",
      "A:556",
      "A:557",
      "A:558",
      "A:559",
      "A:560",
      "A:561",
      "A:562",
      "A:563",
      "A:564",
      "A:565",
      "A:566",
      "A:567",
      "A:568",
      "A:569",
      "A:570",
      "A:571",
      "A:572",
      "A:573",
      "A:574",
      "A:575",
      "A:576",
      "A:577",
      "A:578",
      "A:579",
      "A:580",
      "A:581",
      "A:582",
      "A:583",
      "A:584",
      "A:585",
      "A:586",
      "A:587",
      "A:588",
      "A:589",
      "A:590",
      "A:591",
      "A:592",
      "A:593",
      "A:594",
      "A:595",
      "A:596",
      "A:597",
      "A:598",
      "A:599",
      "A:600",
      "A:601",
      "A:602",
      "A:603",
      "A:604",
      "A:605",
      "A:606",
      "A:607",
      "A:608",
      "A:609",
      "A:610",
      "A:611",
      "A:612",
      "A:613",
      "A:614",
      "A:615",
      "A:616",
      "A:617",
      "A:618",
      "A:619",
      "A:620",
      "A:621",
      "A:622",
      "A:623",
      "A:624",
      "A:625",
      "A:626",
      "A:627",
      "A:628",
      "A:629",
      "A:630",
      "A:631",
      "A:632",
      "A:633",
      "A:634",
      "A:635",
      "A:636",
      "A:637",
      "A:638",
      "A:639",
      "A:640",
      "A:641",
      "A:642",
      "A:643",
      "A:644",
      "A:645",
      "A:646",
      "A:647",
      "A:648",
      "A:649",
      "A:650",
      "A:651",
      "A:652",
      "A:653",
      "A:654",
      "A:655",
      "A:656",
      "A:657",
      "A:658",
      "A:659",
      "A:660",
      "A:661",
      "A:662",
      "A:663",
      "A:664",
      "A:665",
      "A:666",
      "A:667",
      "A:668",
      "A:669",
      "A:670",
      "A:671",
      "A:672",
      "A:673",
      "A:674",
      "A:675",
      "A:676",
      "A:677",
      "A:678",
      "A:679",
      "A:680",
      "A:681",
      "A:682",
      "A:683",
      "A:684",
      "A:685",
      "A:686",
      "A:687",
      "A:688",
      "A:689",
      "A:690",
      "A:691",
      "A:692",
      "A:693",
      "A:694",
      "A:695",
      "A:696",
      "A:697",
      "A:698",
      "A:699",
      "A:700",
      "A:701",
      "A:702",
      "A:703",
      "A:704",
      "A:705",
      "A:706",
      "A:707",
      "A:708",
      "A:709",
      "A:710",
      "A:711",
      "A:712",
      "A:713",
      "A:714",
      "A:715",
      "A:716",
      "A:717",
      "A:718",
      "A:719",
      "A:720",
      "A:721",
      "A:722",
      "A:723",
      "A:724",
      "A:725",
      "A:726",
      "A:727",
      "A:728",
      "A:729",
      "A:730",
      "A:731",
      "A:732",
      "A:733",
      "A:734",
      "A:735",
      "A:736",
      "A:737",
      "A:738",
      "A:739",
      "A:740",
      "A:741",
      "A:742",
      "A:743",
      "A:744",
      "A:745",
      "A:746",
      "A:747",
      "A:748",
      "A:749",
      "A:750",
      "A:751",
      "A:752",
      "A:753",
      "A:754",
      "A:755",
      "A:756",
      "A:757",
      "A:758",
      "A:759",
      "A:760",
      "A:761",
      "A:762",
      "A:763",
      "A:764",
      "A:765",
      "A:766",
      "A:767",
      "A:768",
      "A:769",
      "A:770",
      "A:771",
      "A:772",
      "A:773",
      "A:774",
      "A:775",
      "A:776",
      "A:777",
      "A:778",
      "A:779",
      "A:780",
      "A:781",
      "A:782",
      "A:783",
      "A:784",
      "A:785",
      "A:786",
      "A:787",
      "A:788",
      "A:789",
      "A:790",
      "A:791",
      "A:792",
      "A:793",
      "A:794",
      "A:795",
      "A:796",
      "A:797",
      "A:798",
      "A:799",
      "A:800",
      "A:801",
      "A:802",
      "A:803",
      "A:804",
      "A:805",
      "A:806",
      "A:807",
      "A:808",
      "A:809",
      "A:810",
      "A:811",
      "A:812",
      "A:813",
      "A:814",
      "A:815",
      "A:816",
      "A:817",
      "A:818",
      "A:819",
      "A:820",
      "A:821",
      "A:822",
      "A:823",
      "A:824",
      "A:825",
      "A:826",
      "A:827",
      "A:828",
      "A:829",
      "A:830",
      "A:831",
      "A:832",
      "A:833",
      "A:834",
      "A:835",
      "A:836",
      "A:837",
      "A:838",
      "A:839",
      "A:840",
      "A:841",
      "A:842",
      "A:843",
      "A:844",
      "A:845",
      "A:846",
      "A:847",
      "A:848",
      "A:849",
      "A:850",
      "A:851",
      "A:852",
      "A:853",
      "A:854",
      "A:855",
      "A:856",
      "A:857",
      "A:858",
      "A:859",
      "A:860",
      "A:861",
      "A:862",
      "A:863",
      "A:864",
      "A:865",
      "A:866",
      "A:867",
      "A:868",
      "A:869",
      "A:870",
      "A:871",
      "A:872",
      "A:873",
      "A:874",
      "A:875",
      "A:876",
      "A:877",
      "A:878",
      "A:879",
      "A:880",
      "A:881",
      "A:882",
      "A:883",
      "A:884",
      "A:885",
      "A:886",
      "A:887",
      "A:888",
      "A:889",
      "A:890",
      "A:891",
      "A:892",
      "A:893",
      "A:894",
      "A:895",
      "A:896",
      "A:897",
      "A:898",
      "A:899",
      "A:900",
      "A:902",
      "A:903",
      "A:904",
      "A:905",
      "A:906",
      "A:907",
      "A:908",
      "A:909",
      "A:910",
      "A:911",
      "A:912",
      "A:913",
      "A:914",
      "A:915",
      "A:916",
      "A:917",
      "A:918",
      "A:919",
      "A:920",
      "A:921",
      "A:922",
      "A:923",
      "A:924",
      "A:925",
      "A:926",
      "A:927",
      "A:928",
      "A:929",
      "A:930",
      "A:931",
      "A:932",
      "A:933",
      "A:934",
      "A:935",
      "A:936",
      "A:937",
      "A:938",
      "A:939",
      "A:940",
      "A:941",
      "A:942",
      "A:943",
      "A:944",
      "A:945",
      "A:946",
      "A:947",
      "A:948",
      "A:949",
      "A:950",
      "A:951",
      "A:952",
      "A:953",
      "A:954",
      "A:955",
      "A:956",
      "A:957",
      "A:958",
      "A:959",
      "A:960",
      "A:961",
      "A:962",
      "A:963",
      "A:964",
      "A:965",
      "A:966",
      "A:967",
      "A:981",
      "A:982",
      "A:983",
      "A:984",
      "A:985",
      "A:986",
      "A:987",
      "A:988",
      "A:989",
      "A:990",
      "A:991",
      "A:992",
      "A:993",
      "A:994",
      "A:995",
      "A:996",
      "A:997",
      "A:998",
      "A:999"
    ],
    "A:227": [
      "A:1000",
      "A:1001",
      "A:1002",
      "A:1003",
      "A:1004",
      "A:1005",
      "A:1006",
      "A:1007",
      "A:1008",
      "A:1009",
      "A:1010",
      "A:1011",
      "A:1012",
      "A:1013",
      "A:1014",
      "A:1015",
      "A:1016",
      "A:1017",
      "A:1018",
      "A:1019",
      "A:1020",
      "A:1021",
      "A:1022",
      "A:1023",
      "A:1024",
      "A:1025",
      "A:1026",
      "A:1027",
      "A:1028",
      "A:1029",
      "A:1030",
      "A:1031",
      "A:1032",
      "A:1033",
      "A:1034",
      "A:1035",
      "A:1036",
      "A:1037",
      "A:1038",
      "A:1039",
      "A:1040",
      "A:1041",
      "A:1042",
      "A:1043",
      "A:1044",
      "A:1045",
      "A:1046",
      "A:1047",
      "A:1048",
      "A:1049",
      "A:1050",
      "A:1051",
      "A:1052",
      "A:1053",
      "A:1054",
      "A:1055",
      "A:1056",
      "A:1057",
      "A:1058",
      "A:1059",
      "A:1060",
      "A:1061",
      "A:1062",
      "A:1063",
      "A:1064",
      "A:1065",
      "A:1066",
      "A:1067",
      "A:1068",
      "A:1069",
      "A:1070",
      "A:1071",
      "A:1072",
      "A:1073",
      "A:1074",
      "A:1075",
      "A:1076",
      "A:1077",
      "A:1078",
      "A:1079",
      "A:1080",
      "A:1081",
      "A:1082",
      "A:1083",
      "A:1084",
      "A:1085",
      "A:1086",
      "A:1087",
      "A:1088",
      "A:1089",
      "A:1090",
      "A:1091",
      "A:1092",
      "A:144",
      "A:145",
      "A:146",
      "A:147",
      "A:148",
      "A:149",
      "A:150",
      "A:151",
      "A:152",
      "A:153",
      "A:154",
      "A:155",
      "A:156",
      "A:157",
      "A:158",
      "A:159",
      "A:160",
      "A:161",
      "A:162",
      "A:163",
      "A:164",
      "A:165",
      "A:166",
      "A:167",
      "A:168",
      "A:169",
      "A:170",
      "A:171",
      "A:172",
      "A:173",
      "A:174",
      "A:175",
      "A:176",
      "A:177",
      "A:178",
      "A:179",
      "A:180",
      "A:181",
      "A:182",
      "A:183",
      "A:184",
      "A:185",
      "A:186",
      "A:187",
      "A:188",
      "A:189",
      "A:190",
      "A:191",
      "A:192",
      "A:193",
      "A:194",
      "A:195",
      "A:196",
      "A:197",
      "A:198",
      "A:199",
      "A:200",
      "A:201",
      "A:202",
      "A:203",
      "A:204",
      "A:205",
      "A:206",
      "A:207",
      "A:208",
      "A:209",
      "A:210",
      "A:211",
      "A:212",
      "A:213",
      "A:214",
      "A:215",
      "A:216",
      "A:217",
      "A:218",
      "A:219",
      "A:220",
      "A:221",
      "A:222",
      "A:223",
      "A:224",
      "A:225",
      "A:226",
      "A:228",
      "A:229",
      "A:230",
      "A:231",
      "A:232",
      "A:233",
      "A:234",
      "A:235",
      "A:236",
      "A:237",
      "A:238",
      "A:239",
      "A:240",
      "A:241",
      "A:242",
      "A:243",
      "A:244",
      "A:245",
      "A:246",
      "A:247",
      "A:248",
      "A:249",
      "A:250",
      "A:251",
      "A:252",
      "A:253",
      "A:254",
      "A:269",
      "A:270",
      "A:271",
      "A:272",
      "A:273",
      "A:274",
      "A:275",
      "A:276",
      "A:277",
      "A:278",
      "A:279",
      "A:280",
      "A:281",
      "A:282",
      "A:283",
      "A:284",
      "A:285",
      "A:286",
      "A:287",
      "A:288",
      "A:289",
      "A:290",
      "A:291",
      "A:292",
      "A:293",
      "A:294",
      "A:295",
      "A:296",
      "A:297",
      "A:298",
      "A:299",
      "A:300",
      "A:301",
      "A:302",
      "A:303",
      "A:304",
      "A:305",
      "A:306",
      "A:307",
      "A:308",
      "A:309",
      "A:310",
      "A:311",
      "A:312",
      "A:313",
      "A:314",
      "A:315",
      "A:316",
      "A:317",
      "A:318",
      "A:319",
      "A:320",
      "A:321",
      "A:322",
      "A:357",
      "A:358",
      "A:359",
      "A:360",
      "A:361",
      "A:362",
      "A:363",
      "A:364",
      "A:365",
      "A:366",
      "A:367",
      "A:368",
      "A:369",
      "A:370",
      "A:371",
      "A:372",
      "A:373",
      "A:374",
      "A:375",
      "A:376",
      "A:377",
      "A:378",
      "A:379",
      "A:380",
      "A:381",
      "A:382",
      "A:383",
      "A:384",
      "A:385",
      "A:386",
      "A:387",
      "A:388",
      "A:389",
      "A:390",
      "A:391",
      "A:392",
      "A:393",
      "A:394",
      "A:395",
      "A:396",
      "A:397",
      "A:398",
      "A:399",
      "A:400",
      "A:401",
      "A:402",
      "A:403",
      "A:404",
      "A:405",
      "A:406",
      "A:407",
      "A:408",
      "A:409",
      "A:410",
      "A:411",
      "A:412",
      "A:413",
      "A:414",
      "A:415",
      "A:416",
      "A:417",
      "A:418",
      "A:419",
      "A:420",
      "A:421",
      "A:422",
      "A:423",
      "A:424",
      "A:425",
      "A:426",
      "A:427",
      "A:428",
      "A:429",
      "A:430",
      "A:431",
      "A:432",
      "A:433",
      "A:434",
      "A:435",
      "A:460",
      "A:461",
      "A:462",
      "A:463",
      "A:464",
      "A:465",
      "A:466",
      "A:467",
      "A:468",
      "A:469",
      "A:470",
      "A:471",
      "A:472",
      "A:473",
      "A:474",
      "A:475",
      "A:476",
      "A:477",
      "A:478",
      "A:479",
      "A:480",
      "A:481",
      "A:482",
      "A:483",
      "A:484",
      "A:485",
      "A:486",
      "A:487",
      "A:488",
      "A:489",
      "A:497",
      "A:498",
      "A:499",
      "A:500",
      "A:501",
      "A:502",
      "A:503",
      "A:504",
      "A:505",
      "A:506",
      "A:507",
      "A:508",
      "A:509",
      "A:510",
      "A:511",
      "A:512",
      "A:513",
      "A:514",
      "A:515",
      "A:516",
      "A:517",
      "A:518",
      "A:519",
      "A:520",
      "A:521",
      "A:522",
      "A:525",
      "A:526",
      "A:527",
      "A:528",
      "A:544",
      "A:545",
      "A:546",
      "A:547",
      "A:548",
      "A:549",
      "A:550",
      "A:551",
      "A:552",
      "A:553",
      "A:554",
      "A:555",
      "A:556",
      "A:557",
      "A:558",
      "A:559",
      "A:560",
      "A:561",
      "A:562",
      "A:563",
      "A:564",
      "A:565",
      "A:566",
      "A:567",
      "A:568",
      "A:569",
      "A:570",
      "A:571",
      "A:572",
      "A:573",
      "A:574",
      "A:575",
      "A:576",
      "A:577",
      "A:578",
      "A:579",
      "A:580",
      "A:581",
      "A:582",
      "A:583",
      "A:584",
      "A:585",
      "A:586",
      "A:587",
      "A:588",
      "A:589",
      "A:590",
      "A:591",
      "A:592",
      "A:593",
      "A:594",
      "A:595",
      "A:596",
      "A:597",
      "A:598",
      "A:599",
      "A:600",
      "A:601",
      "A:602",
      "A:603",
      "A:604",
      "A:605",
      "A:606",
      "A:607",
      "A:608",
      "A:609",
      "A:610",
      "A:611",
      "A:612",
      "A:613",
      "A:614",
      "A:615",
      "A:616",
      "A:617",
      "A:618",
      "A:619",
      "A:620",
      "A:621",
      "A:622",
      "A:623",
      "A:624",
      "A:625",
      "A:626",
      "A:627",
      "A:628",
      "A:629",
      "A:630",
      "A:631",
      "A:632",
      "A:633",
      "A:634",
      "A:635",
      "A:636",
      "A:637",
      "A:638",
      "A:639",
      "A:640",
      "A:641",
      "A:642",
      "A:643",
      "A:644",
      "A:645",
      "A:646",
      "A:647",
      "A:648",
      "A:649",
      "A:650",
      "A:651",
      "A:652",
      "A:653",
      "A:654",
      "A:655",
      "A:656",
      "A:657",
      "A:658",
      "A:659",
      "A:660",
      "A:661",
      "A:662",
      "A:663",
      "A:664",
      "A:665",
      "A:666",
      "A:667",
      "A:668",
      "A:669",
      "A:670",
      "A:671",
      "A:672",
      "A:673",
      "A:674",
      "A:675",
      "A:676",
      "A:677",
      "A:678",
      "A:679",
      "A:680",
      "A:681",
      "A:682",
      "A:683",
      "A:684",
      "A:685",
      "A:686",
      "A:687",
      "A:688",
      "A:689",
      "A:690",
      "A:691",
      "A:692",
      "A:693",
      "A:694",
      "A:695",
      "A:696",
      "A:697",
      "A:698",
      "A:699",
      "A:700",
      "A:701",
      "A:702",
      "A:703",
      "A:704",
      "A:705",
      "A:706",
      "A:707",
      "A:708",
      "A:709",
      "A:710",
      "A:711",
      "A:712",
      "A:713",
      "A:714",
      "A:715",
      "A:716",
      "A:717",
      "A:718",
      "A:719",
      "A:720",
      "A:721",
      "A:722",
      "A:723",
      "A:724",
      "A:725",
      "A:726",
      "A:727",
      "A:728",
      "A:729",
      "A:730",
      "A:731",
      "A:732",
      "A:733",
      "A:734",
      "A:735",
      "A:736",
      "A:737",
      "A:738",
      "A:739",
      "A:740",
      "A:741",
      "A:742",
      "A:743",
      "A:744",
      "A:745",
      "A:746",
      "A:747",
      "A:748",
      "A:749",
      "A:750",
      "A:751",
      "A:752",
      "A:753",
      "A:754",
      "A:755",
      "A:756",
      "A:757",
      "A:758",
      "A:759",
      "A:760",
      "A:761",
      "A:762",
      "A:763",
      "A:764",
      "A:765",
      "A:766",
      "A:767",
      "A:768",
      "A:769",
      "A:770",
      "A:771",
      "A:772",
      "A:773",
      "A:774",
      "A:775",
      "A:776",
      "A:777",
      "A:778",
      "A:779",
      "A:780",
      "A:781",
      "A:782",
      "A:783",
      "A:784",
      "A:785",
      "A:786",
      "A:787",
      "A:788",
      "A:789",
      "A:790",
      "A:791",
      "A:792",
      "A:793",
      "A:794",
      "A:795",
      "A:796",
      "A:797",
      "A:798",
      "A:799",
      "A:800",
      "A:801",
      "A:802",
      "A:803",
      "A:804",
      "A:805",
      "A:806",
      "A:807",
      "A:808",
      "A:809",
      "A:810",
      "A:811",
      "A:812",
      "A:813",
      "A:814",
      "A:815",
      "A:816",
      "A:817",
      "A:818",
      "A:819",
      "A:820",
      "A:821",
      "A:822",
      "A:823",
      "A:824",
      "A:825",
      "A:826",
      "A:827",
      "A:828",
      "A:829",
      "A:830",
      "A:831",
      "A:832",
      "A:833",
      "A:834",
      "A:835",
      "A:836",
      "A:837",
      "A:838",
      "A:839",
      "A:840",
      "A:841",
      "A:842",
      "A:843",
      "A:844",
      "A:845",
      "A:846",
      "A:847",
      "A:848",
      "A:849",
      "A:850",
      "A:851",
      "A:852",
      "A:853",
      "A:854",
      "A:855",
      "A:856",
      "A:857",
      "A:858",
      "A:859",
      "A:860",
      "A:861",
      "A:862",
      "A:863",
      "A:864",
      "A:865",
      "A:866",
      "A:867",
      "A:868",
      "A:869",
      "A:870",
      "A:871",
      "A:872",
      "A:873",
      "A:874",
      "A:875",
      "A:876",
      "A:877",
      "A:878",
      "A:879",
      "A:880",
      "A:881",
      "A:882",
      "A:883",
      "A:884",
      "A:885",
      "A:886",
      "A:887",
      "A:888",
      "A:889",
      "A:890",
      "A:891",
      "A:892",
      "A:893",
      "A:894",
      "A:895",
      "A:896",
      "A:897",
      "A:898",
      "A:899",
      "A:900",
      "A:902",
      "A:903",
      "A:904",
      "A:905",
      "A:906",
      "A:907",
      "A:908",
      "A:909",
      "A:910",
      "A:911",
      "A:912",
      "A:913",
      "A:914",
      "A:915",
      "A:916",
      "A:917",
      "A:918",
      "A:919",
      "A:920",
      "A:921",
      "A:922",
      "A:923",
      "A:924",
      "A:925",
      "A:926",
      "A:927",
      "A:928",
      "A:929",
      "A:930",
      "A:931",
      "A:932",
      "A:933",
      "A:934",
      "A:935",
      "A:936",
      "A:937",
      "A:938",
      "A:939",
      "A:940",
      "A:941",
      "A:942",
      "A:943",
      "A:944",
      "A:945",
      "A:946",
      "A:947",
      "A:948",
      "A:949",
      "A:950",
      "A:951",
      "A:952",
      "A:953",
      "A:954",
      "A:955",
      "A:956",
      "A:957",
      "A:958",
      "A:959",
      "A:960",
      "A:961",
      "A:962",
      "A:963",
      "A:964",
      "A:965",
      "A:966",
      "A:967",
      "A:981",
      "A:982",
      "A:983",
      "A:984",
      "A:985",
      "A:986",
      "A:987",
      "A:988",
      "A:989",
      "A:990",
      "A:991",
      "A:992",
      "A:993",
      "A:994",
      "A:995",
      "A:996",
      "A:997",
      "A:998",
      "A:999"
    ],
    "A:228": [
      "A:1000",
      "A:1001",
      "A:1002",
      "A:1003",
      "A:1004",
      "A:1005",
      "A:1006",
      "A:1007",
      "A:1008",
      "A:1009",
      "A:1010",
      "A:1011",
      "A:1012",
      "A:1013",
      "A:1014",
      "A:1015",
      "A:1016",
      "A:1017",
      "A:1018",
      "A:1019",
      "A:1020",
      "A:1021",
      "A:1022",
      "A:1023",
      "A:1024",
      "A:1025",
      "A:1026",
      "A:1027",
      "A:1028",
      "A:1029",
      "A:1030",
      "A:1031",
      "A:1032",
      "A:1033",
      "A:1034",
      "A:1035",
      "A:1036",
      "A:1037",
      "A:1038",
      "A:1039",
      "A:1040",
      "A:1041",
      "A:1042",
      "A:1043",
      "A:1044",
      "A:1045",
      "A:1046",
      "A:1047",
      "A:1048",
      "A:1049",
      "A:1050",
      "A:1051",
      "A:1052",
      "A:1053",
      "A:1054",
      "A:1055",
      "A:1056",
      "A:1057",
      "A:1058",
      "A:1059",
      "A:1060",
      "A:1061",
      "A:1062",
      "A:1063",
      "A:1064",
      "A:1065",
      "A:1066",
      "A:1067",
      "A:1068",
      "A:1069",
      "A:1070",
      "A:1071",
      "A:1072",
      "A:1073",
      "A:1074",
      "A:1075",
      "A:1076",
      "A:1077",
      "A:1078",
      "A:1079",
      "A:1080",
      "A:1081",
      "A:1082",
      "A:1083",
      "A:1084",
      "A:1085",
      "A:1086",
      "A:1087",
      "A:1088",
      "A:1089",
      "A:1090",
      "A:1091",
      "A:1092",
      "A:144",
      "A:145",
      "A:146",
      "A:147",
      "A:148",
      "A:149",
      "A:150",
      "A:151",
      "A:152",
      "A:153",
      "A:154",
      "A:155",
      "A:156",
      "A:157",
      "A:158",
      "A:159",
      "A:160",
      "A:161",
      "A:162",
      "A:163",
      "A:164",
      "A:165",
      "A:166",
      "A:167",
      "A:168",
      "A:169",
      "A:170",
      "A:171",
      "A:172",
      "A:173",
      "A:174",
      "A:175",
      "A:176",
      "A:177",
      "A:178",
      "A:179",
      "A:180",
      "A:181",
      "A:182",
      "A:183",
      "A:184",
      "A:185",
      "A:186",
      "A:187",
      "A:188",
      "A:189",
      "A:190",
      "A:191",
      "A:192",
      "A:193",
      "A:194",
      "A:195",
      "A:196",
      "A:197",
      "A:198",
      "A:199",
      "A:200",
      "A:201",
      "A:202",
      "A:203",
      "A:204",
      "A:205",
      "A:206",
      "A:207",
      "A:208",
      "A:209",
      "A:210",
      "A:211",
      "A:212",
      "A:213",
      "A:214",
      "A:215",
      "A:216",
      "A:217",
      "A:218",
      "A:219",
      "A:220",
      "A:221",
      "A:222",
      "A:223",
      "A:224",
      "A:225",
      "A:226",
      "A:227",
      "A:229",
      "A:230",
      "A:231",
      "A:232",
      "A:233",
      "A:234",
      "A:235",
      "A:236",
      "A:237",
      "A:238",
      "A:239",
      "A:240",
      "A:241",
      "A:242",
      "A:243",
      "A:244",
      "A:245",
      "A:246",
      "A:247",
      "A:248",
      "A:249",
      "A:250",
      "A:251",
      "A:252",
      "A:253",
      "A:254",
      "A:269",
      "A:270",
      "A:271",
      "A:272",
      "A:273",
      "A:274",
      "A:275",
      "A:276",
      "A:277",
      "A:278",
      "A:279",
      "A:280",
      "A:281",
      "A:282",
      "A:283",
      "A:284",
      "A:285",
      "A:286",
      "A:287",
      "A:288",
      "A:289",
      "A:290",
      "A:291",
      "A:292",
      "A:293",
      "A:294",
      "A:295",
      "A:296",
      "A:297",
      "A:298",
      "A:299",
      "A:300",
      "A:301",
      "A:302",
      "A:303",
      "A:304",
      "A:305",
      "A:306",
      "A:307",
      "A:308",
      "A:309",
      "A:310",
      "A:311",
      "A:312",
      "A:313",
      "A:314",
      "A:315",
      "A:316",
      "A:317",
      "A:318",
      "A:319",
      "A:320",
      "A:321",
      "A:322",
      "A:357",
      "A:358",
      "A:359",
      "A:360",
      "A:361",
      "A:362",
      "A:363",
      "A:364",
      "A:365",
      "A:366",
      "A:367",
      "A:368",
      "A:369",
      "A:370",
      "A:371",
      "A:372",
      "A:373",
      "A:374",
      "A:375",
      "A:376",
      "A:377",
      "A:378",
      "A:379",
      "A:380",
      "A:381",
      "A:382",
      "A:383",
      "A:384",
      "A:385",
      "A:386",
      "A:387",
      "A:388",
      "A:389",
      "A:390",
      "A:391",
      "A:392",
      "A:393",
      "A:394",
      "A:395",
      "A:396",
      "A:397",
      "A:398",
      "A:399",
      "A:400",
      "A:401",
      "A:402",
      "A:403",
      "A:404",
      "A:405",
      "A:406",
      "A:407",
      "A:408",
      "A:409",
      "A:410",
      "A:411",
      "A:412",
      "A:413",
      "A:414",
      "A:415",
      "A:416",
      "A:417",
      "A:418",
      "A:419",
      "A:420",
      "A:421",
      "A:422",
      "A:423",
      "A:424",
      "A:425",
      "A:426",
      "A:427",
      "A:428",
      "A:429",
      "A:430",
      "A:431",
      "A:432",
      "A:433",
      "A:434",
      "A:435",
      "A:460",
      "A:461",
      "A:462",
      "A:463",
      "A:464",
      "A:465",
      "A:466",
      "A:467",
      "A:468",
      "A:469",
      "A:470",
      "A:471",
      "A:472",
      "A:473",
      "A:474",
      "A:475",
      "A:476",
      "A:477",
      "A:478",
      "A:479",
      "A:480",
      "A:481",
      "A:482",
      "A:483",
      "A:484",
      "A:485",
      "A:486",
      "A:487",
      "A:488",
      "A:489",
      "A:497",
      "A:498",
      "A:499",
      "A:500",
      "A:501",
      "A:502",
      "A:503",
      "A:504",
      "A:505",
      "A:506",
      "A:507",
      "A:508",
      "A:509",
      "A:510",
      "A:511",
      "A:512",
      "A:513",
      "A:514",
      "A:515",
      "A:516",
      "A:517",
      "A:518",
      "A:519",
      "A:520",
      "A:521",
      "A:522",
      "A:525",
      "A:526",
      "A:527",
      "A:528",
      "A:544",
      "A:545",
      "A:546",
      "A:547",
      "A:548",
      "A:549",
      "A:550",
      "A:551",
      "A:552",
      "A:553",
      "A:554",
      "A:555",
      "A:556",
      "A:557",
      "A:558",
      "A:559",
      "A:560",
      "A:561",
      "A:562",
      "A:563",
      "A:564",
      "A:565",
      "A:566",
      "A:567",
      "A:568",
      "A:569",
      "A:570",
      "A:571",
      "A:572",
      "A:573",
      "A:574",
      "A:575",
      "A:576",
      "A:577",
      "A:578",
      "A:579",
      "A:580",
      "A:581",
      "A:582",
      "A:583",
      "A:584",
      "A:585",
      "A:586",
      "A:587",
      "A:588",
      "A:589",
      "A:590",
      "A:591",
      "A:592",
      "A:593",
      "A:594",
      "A:595",
      "A:596",
      "A:597",
      "A:598",
      "A:599",
      "A:600",
      "A:601",
      "A:602",
      "A:603",
      "A:604",
      "A:605",
      "A:606",
      "A:607",
      "A:608",
      "A:609",
      "A:610",
      "A:611",
      "A:612",
      "A:613",
      "A:614",
      "A:615",
      "A:616",
      "A:617",
      "A:618",
      "A:619",
      "A:620",
      "A:621",
      "A:622",
      "A:623",
      "A:624",
      "A:625",
      "A:626",
      "A:627",
      "A:628",
      "A:629",
      "A:630",
      "A:631",
      "A:632",
      "A:633",
      "A:634",
      "A:635",
      "A:636",
      "A:637",
      "A:638",
      "A:639",
      "A:640",
      "A:641",
      "A:642",
      "A:643",
      "A:644",
      "A:645",
      "A:646",
      "A:647",
      "A:648",
      "A:649",
      "A:650",
      "A:651",
      "A:652",
      "A:653",
      "A:654",
      "A:655",
      "A:656",
      "A:657",
      "A:658",
      "A:659",
      "A:660",
      "A:661",
      "A:662",
      "A:663",
      "A:664",
      "A:665",
      "A:666",
      "A:667",
      "A:668",
      "A:669",
      "A:670",
      "A:671",
      "A:672",
      "A:673",
      "A:674",
      "A:675",
      "A:676",
      "A:677",
      "A:678",
      "A:679",
      "A:680",
      "A:681",
      "A:682",
      "A:683",
      "A:684",
      "A:685",
      "A:686",
      "A:687",
      "A:688",
      "A:689",
      "A:690",
      "A:691",
      "A:692",
      "A:693",
      "A:694",
      "A:695",
      "A:696",
      "A:697",
      "A:698",
      "A:699",
      "A:700",
      "A:701",
      "A:702",
      "A:703",
      "A:704",
      "A:705",
      "A:706",
      "A:707",
      "A:708",
      "A:709",
      "A:710",
      "A:711",
      "A:712",
      "A:713",
      "A:714",
      "A:715",
      "A:716",
      "A:717",
      "A:718",
      "A:719",
      "A:720",
      "A:721",
      "A:722",
      "A:723",
      "A:724",
      "A:725",
      "A:726",
      "A:727",
      "A:728",
      "A:729",
      "A:730",
      "A:731",
      "A:732",
      "A:733",
      "A:734",
      "A:735",
      "A:736",
      "A:737",
      "A:738",
      "A:739",
      "A:740",
      "A:741",
      "A:742",
      "A:743",
      "A:744",
      "A:745",
      "A:746",
      "A:747",
      "A:748",
      "A:749",
      "A:750",
      "A:751",
      "A:752",
      "A:753",
      "A:754",
      "A:755",
      "A:756",
      "A:757",
      "A:758",
      "A:759",
      "A:760",
      "A:761",
      "A:762",
      "A:763",
      "A:764",
      "A:765",
      "A:766",
      "A:767",
      "A:768",
      "A:769",
      "A:770",
      "A:771",
      "A:772",
      "A:773",
      "A:774",
      "A:775",
      "A:776",
      "A:777",
      "A:778",
      "A:779",
      "A:780",
      "A:781",
      "A:782",
      "A:783",
      "A:784",
      "A:785",
      "A:786",
      "A:787",
      "A:788",
      "A:789",
      "A:790",
      "A:791",
      "A:792",
      "A:793",
      "A:794",
      "A:795",
      "A:796",
      "A:797",
      "A:798",
      "A:799",
      "A:800",
      "A:801",
      "A:802",
      "A:803",
      "A:804",
      "A:805",
      "A:806",
      "A:807",
      "A:808",
      "A:809",
      "A:810",
      "A:811",
      "A:812",
      "A:813",
      "A:814",
      "A:815",
      "A:816",
      "A:817",
      "A:818",
      "A:819",
      "A:820",
      "A:821",
      "A:822",
      "A:823",
      "A:824",
      "A:825",
      "A:826",
      "A:827",
      "A:828",
      "A:829",
      "A:830",
      "A:831",
      "A:832",
      "A:833",
      "A:834",
      "A:835",
      "A:836",
      "A:837",
      "A:838",
      "A:839",
      "A:840",
      "A:841",
      "A:842",
      "A:843",
      "A:844",
      "A:845",
      "A:846",
      "A:847",
      "A:848",
      "A:849",
      "A:850",
      "A:851",
      "A:852",
      "A:853",
      "A:854",
      "A:855",
      "A:856",
      "A:857",
      "A:858",
      "A:859",
      "A:860",
      "A:861",
      "A:862",
      "A:863",
      "A:864",
      "A:865",
      "A:866",
      "A:867",
      "A:868",
      "A:869",
      "A:870",
      "A:871",
      "A:872",
      "A:873",
      "A:874",
      "A:875",
      "A:876",
      "A:877",
      "A:878",
      "A:879",
      "A:880",
      "A:881",
      "A:882",
      "A:883",
      "A:884",
      "A:885",
      "A:886",
      "A:887",
      "A:888",
      "A:889",
      "A:890",
      "A:891",
      "A:892",
      "A:893",
      "A:894",
      "A:895",
      "A:896",
      "A:897",
      "A:898",
      "A:899",
      "A:900",
      "A:902",
      "A:903",
      "A:904",
      "A:905",
      "A:906",
      "A:907",
      "A:908",
      "A:909",
      "A:910",
      "A:911",
      "A:912",
      "A:913",
      "A:914",
      "A:915",
      "A:916",
      "A:917",
      "A:918",
      "A:919",
      "A:920",
      "A:921",
      "A:922",
      "A:923",
      "A:924",
      "A:925",
      "A:926",
      "A:927",
      "A:928",
      "A:929",
      "A:930",
      "A:931",
      "A:932",
      "A:933",
      "A:934",
      "A:935",
      "A:936",
      "A:937",
      "A:938",
      "A:939",
      "A:940",
      "A:941",
      "A:942",
      "A:943",
      "A:944",
      "A:945",
      "A:946",
      "A:947",
      "A:948",
      "A:949",
      "A:950",
      "A:951",
      "A:952",
      "A:953",
      "A:954",
      "A:955",
      "A:956",
      "A:957",
      "A:958",
      "A:959",
      "A:960",
      "A:961",
      "A:962",
      "A:963",
      "A:964",
      "A:965",
      "A:966",
      "A:967",
      "A:981",
      "A:982",
      "A:983",
      "A:984",
      "A:985",
      "A:986",
      "A:987",
      "A:988",
      "A:989",
      "A:990",
      "A:991",
      "A:992",
      "A:993",
      "A:994",
      "A:995",
      "A:996",
      "A:997",
      "A:998",
      "A:999"
    ],
    "A:229": [
      "A:1000",
      "A:1001",
      "A:1002",
      "A:1003",
      "A:1004",
      "A:1005",
      "A:1006",
      "A:1007",
      "A:1008",
      "A:1009",
      "A:1010",
      "A:1011",
      "A:1012",
      "A:1013",
      "A:1014",
      "A:1015",
      "A:1016",
      "A:1017",
      "A:1018",
      "A:1019",
      "A:1020",
      "A:1021",
      "A:1022",
      "A:1023",
      "A:1024",
      "A:1025",
      "A:1026",
      "A:1027",
      "A:1028",
      "A:1029",
      "A:1030",
      "A:1031",
      "A:1032",
      "A:1033",
      "A:1034",
      "A:1035",
      "A:1036",
      "A:1037",
      "A:1038",
      "A:1039",
      "A:1040",
      "A:1041",
      "A:1042",
      "A:1043",
      "A:1044",
      "A:1045",
      "A:1046",
      "A:1047",
      "A:1048",
      "A:1049",
      "A:1050",
      "A:1051",
      "A:1052",
      "A:1053",
      "A:1054",
      "A:1055",
      "A:1056",
      "A:1057",
      "A:1058",
      "A:1059",
      "A:1060",
      "A:1061",
      "A:1062",
      "A:1063",
      "A:1064",
      "A:1065",
      "A:1066",
      "A:1067",
      "A:1068",
      "A:1069",
      "A:1070",
      "A:1071",
      "A:1072",
      "A:1073",
      "A:1074",
      "A:1075",
      "A:1076",
      "A:1077",
      "A:1078",
      "A:1079",
      "A:1080",
      "A:1081",
      "A:1082",
      "A:1083",
      "A:1084",
      "A:1085",
      "A:1086",
      "A:1087",
      "A:1088",
      "A:1089",
      "A:1090",
      "A:1091",
      "A:1092",
      "A:144",
      "A:145",
      "A:146",
      "A:147",
      "A:148",
      "A:149",
      "A:150",
      "A:151",
      "A:152",
      "A:153",
      "A:154",
      "A:155",
      "A:156",
      "A:157",
      "A:158",
      "A:159",
      "A:160",
      "A:161",
      "A:162",
      "A:163",
      "A:164",
      "A:165",
      "A:166",
      "A:167",
      "A:168",
      "A:169",
      "A:170",
      "A:171",
      "A:172",
      "A:173",
      "A:174",
      "A:175",
      "A:176",
      "A:177",
      "A:178",
      "A:179",
      "A:180",
      "A:181",
      "A:182",
      "A:183",
      "A:184",
      "A:185",
      "A:186",
      "A:187",
      "A:188",
      "A:189",
      "A:190",
      "A:191",
      "A:192",
      "A:193",
      "A:194",
      "A:195",
      "A:196",
      "A:197",
      "A:198",
      "A:199",
      "A:200",
      "A:201",
      "A:202",
      "A:203",
      "A:204",
      "A:205",
      "A:206",
      "A:207",
      "A:208",
      "A:209",
      "A:210",
      "A:211",
      "A:212",
      "A:213",
      "A:214",
      "A:215",
      "A:216",
      "A:217",
      "A:218",
      "A:219",
      "A:220",
      "A:221",
      "A:222",
      "A:223",
      "A:224",
      "A:225",
      "A:226",
      "A:227",
      "A:228",
      "A:230",
      "A:231",
      "A:232",
      "A:233",
      "A:234",
      "A:235",
      "A:236",
      "A:237",
      "A:238",
      "A:239",
      "A:240",
      "A:241",
      "A:242",
      "A:243",
      "A:244",
      "A:245",
      "A:246",
      "A:247",
      "A:248",
      "A:249",
      "A:250",
      "A:251",
      "A:252",
      "A:253",
      "A:254",
      "A:269",
      "A:270",
      "A:271",
      "A:272",
      "A:273",
      "A:274",
      "A:275",
      "A:276",
      "A:277",
      "A:278",
      "A:279",
      "A:280",
      "A:281",
      "A:282",
      "A:283",
      "A:284",
      "A:285",
      "A:286",
      "A:287",
      "A:288",
      "A:289",
      "A:290",
      "A:291",
      "A:292",
      "A:293",
      "A:294",
      "A:295",
      "A:296",
      "A:297",
      "A:298",
      "A:299",
      "A:300",
      "A:301",
      "A:302",
      "A:303",
      "A:304",
      "A:305",
      "A:306",
      "A:307",
      "A:308",
      "A:309",
      "A:310",
      "A:311",
      "A:312",
      "A:313",
      "A:314",
      "A:315",
      "A:316",
      "A:317",
      "A:318",
      "A:319",
      "A:320",
      "A:321",
      "A:322",
      "A:357",
      "A:358",
      "A:359",
      "A:360",
      "A:361",
      "A:362",
      "A:363",
      "A:364",
      "A:365",
      "A:366",
      "A:367",
      "A:368",
      "A:369",
      "A:370",
      "A:371",
      "A:372",
      "A:373",
      "A:374",
      "A:375",
      "A:376",
      "A:377",
      "A:378",
      "A:379",
      "A:380",
      "A:381",
      "A:382",
      "A:383",
      "A:384",
      "A:385",
      "A:386",
      "A:387",
      "A:388",
      "A:389",
      "A:390",
      "A:391",
      "A:392",
      "A:393",
      "A:394",
      "A:395",
      "A:396",
      "A:397",
      "A:398",
      "A:399",
      "A:400",
      "A:401",
      "A:402",
      "A:403",
      "A:404",
      "A:405",
      "A:406",
      "A:407",
      "A:408",
      "A:409",
      "A:410",
      "A:411",
      "A:412",
      "A:413",
      "A:414",
      "A:415",
      "A:416",
      "A:417",
      "A:418",
      "A:419",
      "A:420",
      "A:421",
      "A:422",
      "A:423",
      "A:424",
      "A:425",
      "A:426",
      "A:427",
      "A:428",
      "A:429",
      "A:430",
      "A:431",
      "A:432",
      "A:433",
      "A:434",
      "A:435",
      "A:460",
      "A:461",
      "A:462",
      "A:463",
      "A:464",
      "A:465",
      "A:466",
      "A:467",
      "A:468",
      "A:469",
      "A:470",
      "A:471",
      "A:472",
      "A:473",
      "A:474",
      "A:475",
      "A:476",
      "A:477",
      "A:478",
      "A:479",
      "A:480",
      "A:481",
      "A:482",
      "A:483",
      "A:484",
      "A:485",
      "A:486",
      "A:487",
      "A:488",
      "A:489",
      "A:497",
      "A:498",
      "A:499",
      "A:500",
      "A:501",
      "A:502",
      "A:503",
      "A:504",
      "A:505",
      "A:506",
      "A:507",
      "A:508",
      "A:509",
      "A:510",
      "A:511",
      "A:512",
      "A:513",
      "A:514",
      "A:515",
      "A:516",
      "A:517",
      "A:518",
      "A:519",
      "A:520",
      "A:521",
      "A:522",
      "A:525",
      "A:526",
      "A:527",
      "A:528",
      "A:544",
      "A:545",
      "A:546",
      "A:547",
      "A:548",
      "A:549",
      "A:550",
      "A:551",
      "A:552",
      "A:553",
      "A:554",
      "A:555",
      "A:556",
      "A:557",
      "A:558",
      "A:559",
      "A:560",
      "A:561",
      "A:562",
      "A:563",
      "A:564",
      "A:565",
      "A:566",
      "A:567",
      "A:568",
      "A:569",
      "A:570",
      "A:571",
      "A:572",
      "A:573",
      "A:574",
      "A:575",
      "A:576",
      "A:577",
      "A:578",
      "A:579",
      "A:580",
      "A:581",
      "A:582",
      "A:583",
      "A:584",
      "A:585",
      "A:586",
      "A:587",
      "A:588",
      "A:589",
      "A:590",
      "A:591",
      "A:592",
      "A:593",
      "A:594",
      "A:595",
      "A:596",
      "A:597",
      "A:598",
      "A:599",
      "A:600",
      "A:601",
      "A:602",
      "A:603",
      "A:604",
      "A:605",
      "A:606",
      "A:607",
      "A:608",
      "A:609",
      "A:610",
      "A:611",
      "A:612",
      "A:613",
      "A:614",
      "A:615",
      "A:616",
      "A:617",
      "A:618",
      "A:619",
      "A:620",
      "A:621",
      "A:622",
      "A:623",
      "A:624",
      "A:625",
      "A:626",
      "A:627",
      "A:628",
      "A:629",
      "A:630",
      "A:631",
      "A:632",
      "A:633",
      "A:634",
      "A:635",
      "A:636",
      "A:637",
      "A:638",
      "A:639",
      "A:640",
      "A:641",
      "A:642",
      "A:643",
      "A:644",
      "A:645",
      "A:646",
      "A:647",
      "A:648",
      "A:649",
      "A:650",
      "A:651",
      "A:652",
      "A:653",
      "A:654",
      "A:655",
      "A:656",
      "A:657",
      "A:658",
      "A:659",
      "A:660",
      "A:661",
      "A:662",
      "A:663",
      "A:664",
      "A:665",
      "A:666",
      "A:667",
      "A:668",
      "A:669",
      "A:670",
      "A:671",
      "A:672",
      "A:673",
      "A:674",
      "A:675",
      "A:676",
      "A:677",
      "A:678",
      "A:679",
      "A:680",
      "A:681",
      "A:682",
      "A:683",
      "A:684",
      "A:685",
      "A:686",
      "A:687",
      "A:688",
      "A:689",
      "A:690",
      "A:691",
      "A:692",
      "A:693",
      "A:694",
      "A:695",
      "A:696",
      "A:697",
      "A:698",
      "A:699",
      "A:700",
      "A:701",
      "A:702",
      "A:703",
      "A:704",
      "A:705",
      "A:706",
      "A:707",
      "A:708",
      "A:709",
      "A:710",
      "A:711",
      "A:712",
      "A:713",
      "A:714",
      "A:715",
      "A:716",
      "A:717",
      "A:718",
      "A:719",
      "A:720",
      "A:721",
      "A:722",
      "A:723",
      "A:724",
      "A:725",
      "A:726",
      "A:727",
      "A:728",
      "A:729",
      "A:730",
      "A:731",
      "A:732",
      "A:733",
      "A:734",
      "A:735",
      "A:736",
      "A:737",
      "A:738",
      "A:739",
      "A:740",
      "A:741",
      "A:742",
      "A:743",
      "A:744",
      "A:745",
      "A:746",
      "A:747",
      "A:748",
      "A:749",
      "A:750",
      "A:751",
      "A:752",
      "A:753",
      "A:754",
      "A:755",
      "A:756",
      "A:757",
      "A:758",
      "A:759",
      "A:760",
      "A:761",
      "A:762",
      "A:763",
      "A:764",
      "A:765",
      "A:766",
      "A:767",
      "A:768",
      "A:769",
      "A:770",
      "A:771",
      "A:772",
      "A:773",
      "A:774",
      "A:775",
      "A:776",
      "A:777",
      "A:778",
      "A:779",
      "A:780",
      "A:781",
      "A:782",
      "A:783",
      "A:784",
      "A:785",
      "A:786",
      "A:787",
      "A:788",
      "A:789",
      "A:790",
      "A:791",
      "A:792",
      "A:793",
      "A:794",
      "A:795",
      "A:796",
      "A:797",
      "A:798",
      "A:799",
      "A:800",
      "A:801",
      "A:802",
      "A:803",
      "A:804",
      "A:805",
      "A:806",
      "A:807",
      "A:808",
      "A:809",
      "A:810",
      "A:811",
      "A:812",
      "A:813",
      "A:814",
      "A:815",
      "A:816",
      "A:817",
      "A:818",
      "A:819",
      "A:820",
      "A:821",
      "A:822",
      "A:823",
      "A:824",
      "A:825",
      "A:826",
      "A:827",
      "A:828",
      "A:829",
      "A:830",
      "A:831",
      "A:832",
      "A:833",
      "A:834",
      "A:835",
      "A:836",
      "A:837",
      "A:838",
      "A:839",
      "A:840",
      "A:841",
      "A:842",
      "A:843",
      "A:844",
      "A:845",
      "A:846",
      "A:847",
      "A:848",
      "A:849",
      "A:850",
      "A:851",
      "A:852",
      "A:853",
      "A:854",
      "A:855",
      "A:856",
      "A:857",
      "A:858",
      "A:859",
      "A:860",
      "A:861",
      "A:862",
      "A:863",
      "A:864",
      "A:865",
      "A:866",
      "A:867",
      "A:868",
      "A:869",
      "A:870",
      "A:871",
      "A:872",
      "A:873",
      "A:874",
      "A:875",
      "A:876",
      "A:877",
      "A:878",
      "A:879",
      "A:880",
      "A:881",
      "A:882",
      "A:883",
      "A:884",
      "A:885",
      "A:886",
      "A:887",
      "A:888",
      "A:889",
      "A:890",
      "A:891",
      "A:892",
      "A:893",
      "A:894",
      "A:895",
      "A:896",
      "A:897",
      "A:898",
      "A:899",
      "A:900",
      "A:902",
      "A:903",
      "A:904",
      "A:905",
      "A:906",
      "A:907",
      "A:908",
      "A:909",
      "A:910",
      "A:911",
      "A:912",
      "A:913",
      "A:914",
      "A:915",
      "A:916",
      "A:917",
      "A:918",
      "A:919",
      "A:920",
      "A:921",
      "A:922",
      "A:923",
      "A:924",
      "A:925",
      "A:926",
      "A:927",
      "A:928",
      "A:929",
      "A:930",
      "A:931",
      "A:932",
      "A:933",
      "A:934",
      "A:935",
      "A:936",
      "A:937",
      "A:938",
      "A:939",
      "A:940",
      "A:941",
      "A:942",
      "A:943",
      "A:944",
      "A:945",
      "A:946",
      "A:947",
      "A:948",
      "A:949",
      "A:950",
      "A:951",
      "A:952",
      "A:953",
      "A:954",
      "A:955",
      "A:956",
      "A:957",
      "A:958",
      "A:959",
      "A:960",
      "A:961",
      "A:962",
      "A:963",
      "A:964",
      "A:965",
      "A:966",
      "A:967",
      "A:981",
      "A:982",
      "A:983",
      "A:984",
      "A:985",
      "A:986",
      "A:987",
      "A:988",
      "A:989",
      "A:990",
      "A:991",
      "A:992",
      "A:993",
      "A:994",
      "A:995",
      "A:996",
      "A:997",
      "A:998",
      "A:999"
    ],
    "A:230": [
      "A:1000",
      "A:1001",
      "A:1002",
      "A:1003",
      "A:1004",
      "A:1005",
      "A:1006",
      "A:1007",
      "A:1008",
      "A:1009",
      "A:1010",
      "A:1011",
      "A:1012",
      "A:1013",
      "A:1014",
      "A:1015",
      "A:1016",
      "A:1017",
      "A:1018",
      "A:1019",
      "A:1020",
      "A:1021",
      "A:1022",
      "A:1023",
      "A:1024",
      "A:1025",
      "A:1026",
      "A:1027",
      "A:1028",
      "A:1029",
      "A:1030",
      "A:1031",
      "A:1032",
      "A:1033",
      "A:1034",
      "A:1035",
      "A:1036",
      "A:1037",
      "A:1038",
      "A:1039",
      "A:1040",
      "A:1041",
      "A:1042",
      "A:1043",
      "A:1044",
      "A:1045",
      "A:1046",
      "A:1047",
      "A:1048",
      "A:1049",
      "A:1050",
      "A:1051",
      "A:1052",
      "A:1053",
      "A:1054",
      "A:1055",
      "A:1056",
      "A:1057",
      "A:1058",
      "A:1059",
      "A:1060",
      "A:1061",
      "A:1062",
      "A:1063",
      "A:1064",
      "A:1065",
      "A:1066",
      "A:1067",
      "A:1068",
      "A:1069",
      "A:1070",
      "A:1071",
      "A:1072",
      "A:1073",
      "A:1074",
      "A:1075",
      "A:1076",
      "A:1077",
      "A:1078",
      "A:1079",
      "A:1080",
      "A:1081",
      "A:1082",
      "A:1083",
      "A:1084",
      "A:1085",
      "A:1086",
      "A:1087",
      "A:1088",
      "A:1089",
      "A:1090",
      "A:1091",
      "A:1092",
      "A:144",
      "A:145",
      "A:146",
      "A:147",
      "A:148",
      "A:149",
      "A:150",
      "A:151",
      "A:152",
      "A:153",
      "A:154",
      "A:155",
      "A:156",
      "A:157",
      "A:158",
      "A:159",
      "A:160",
      "A:161",
      "A:162",
      "A:163",
      "A:164",
      "A:165",
      "A:166",
      "A:167",
      "A:168",
      "A:169",
      "A:170",
      "A:171",
      "A:172",
      "A:173",
      "A:174",
      "A:175",
      "A:176",
      "A:177",
      "A:178",
      "A:179",
      "A:180",
      "A:181",
      "A:182",
      "A:183",
      "A:184",
      "A:185",
      "A:186",
      "A:187",
      "A:188",
      "A:189",
      "A:190",
      "A:191",
      "A:192",
      "A:193",
      "A:194",
      "A:195",
      "A:196",
      "A:197",
      "A:198",
      "A:199",
      "A:200",
      "A:201",
      "A:202",
      "A:203",
      "A:204",
      "A:205",
      "A:206",
      "A:207",
      "A:208",
      "A:209",
      "A:210",
      "A:211",
      "A:212",
      "A:213",
      "A:214",
      "A:215",
      "A:216",
      "A:217",
      "A:218",
      "A:219",
      "A:220",
      "A:221",
      "A:222",
      "A:223",
      "A:224",
      "A:225",
      "A:226",
      "A:227",
      "A:228",
      "A:229",
      "A:231",
      "A:232",
      "A:233",
      "A:234",
      "A:235",
      "A:236",
      "A:237",
      "A:238",
      "A:239",
      "A:240",
      "A:241",
      "A:242",
      "A:243",
      "A:244",
      "A:245",
      "A:246",
      "A:247",
      "A:248",
      "A:249",
      "A:250",
      "A:251",
      "A:252",
      "A:253",
      "A:254",
      "A:269",
      "A:270",
      "A:271",
      "A:272",
      "A:273",
      "A:274",
      "A:275",
      "A:276",
      "A:277",
      "A:278",
      "A:279",
      "A:280",
      "A:281",
      "A:282",
      "A:283",
      "A:284",
      "A:285",
      "A:286",
      "A:287",
      "A:288",
      "A:289",
      "A:290",
      "A:291",
      "A:292",
      "A:293",
      "A:294",
      "A:295",
      "A:296",
      "A:297",
      "A:298",
      "A:299",
      "A:300",
      "A:301",
      "A:302",
      "A:303",
      "A:304",
      "A:305",
      "A:306",
      "A:307",
      "A:308",
      "A:309",
      "A:310",
      "A:311",
      "A:312",
      "A:313",
      "A:314",
      "A:315",
      "A:316",
      "A:317",
      "A:318",
      "A:319",
      "A:320",
      "A:321",
      "A:322",
      "A:357",
      "A:358",
      "A:359",
      "A:360",
      "A:361",
      "A:362",
      "A:363",
      "A:364",
      "A:365",
      "A:366",
      "A:367",
      "A:368",
      "A:369",
      "A:370",
      "A:371",
      "A:372",
      "A:373",
      "A:374",
      "A:375",
      "A:376",
      "A:377",
      "A:378",
      "A:379",
      "A:380",
      "A:381",
      "A:382",
      "A:383",
      "A:384",
      "A:385",
      "A:386",
      "A:387",
      "A:388",
      "A:389",
      "A:390",
      "A:391",
      "A:392",
      "A:393",
      "A:394",
      "A:395",
      "A:396",
      "A:397",
      "A:398",
      "A:399",
      "A:400",
      "A:401",
      "A:402",
      "A:403",
      "A:404",
      "A:405",
      "A:406",
      "A:407",
      "A:408",
      "A:409",
      "A:410",
      "A:411",
      "A:412",
      "A:413",
      "A:414",
      "A:415",
      "A:416",
      "A:417",
      "A:418",
      "A:419",
      "A:420",
      "A:421",
      "A:422",
      "A:423",
      "A:424",
      "A:425",
      "A:426",
      "A:427",
      "A:428",
      "A:429",
      "A:430",
      "A:431",
      "A:432",
      "A:433",
      "A:434",
      "A:435",
      "A:460",
      "A:461",
      "A:462",
      "A:463",
      "A:464",
      "A:465",
      "A:466",
      "A:467",
      "A:468",
      "A:469",
      "A:470",
      "A:471",
      "A:472",
      "A:473",
      "A:474",
      "A:475",
      "A:476",
      "A:477",
      "A:478",
      "A:479",
      "A:480",
      "A:481",
      "A:482",
      "A:483",
      "A:484",
      "A:485",
      "A:486",
      "A:487",
      "A:488",
      "A:489",
      "A:497",
      "A:498",
      "A:499",
      "A:500",
      "A:501",
      "A:502",
      "A:503",
      "A:504",
      "A:505",
      "A:506",
      "A:507",
      "A:508",
      "A:509",
      "A:510",
      "A:511",
      "A:512",
      "A:513",
      "A:514",
      "A:515",
      "A:516",
      "A:517",
      "A:518",
      "A:519",
      "A:520",
      "A:521",
      "A:522",
      "A:525",
      "A:526",
      "A:527",
      "A:528",
      "A:544",
      "A:545",
      "A:546",
      "A:547",
      "A:548",
      "A:549",
      "A:550",
      "A:551",
      "A:552",
      "A:553",
      "A:554",
      "A:555",
      "A:556",
      "A:557",
      "A:558",
      "A:559",
      "A:560",
      "A:561",
      "A:562",
      "A:563",
      "A:564",
      "A:565",
      "A:566",
      "A:567",
      "A:568",
      "A:569",
      "A:570",
      "A:571",
      "A:572",
      "A:573",
      "A:574",
      "A:575",
      "A:576",
      "A:577",
      "A:578",
      "A:579",
      "A:580",
      "A:581",
      "A:582",
      "A:583",
      "A:584",
      "A:585",
      "A:586",
      "A:587",
      "A:588",
      "A:589",
      "A:590",
      "A:591",
      "A:592",
      "A:593",
      "A:594",
      "A:595",
      "A:596",
      "A:597",
      "A:598",
      "A:599",
      "A:600",
      "A:601",
      "A:602",
      "A:603",
      "A:604",
      "A:605",
      "A:606",
      "A:607",
      "A:608",
      "A:609",
      "A:610",
      "A:611",
      "A:612",
      "A:613",
      "A:614",
      "A:615",
      "A:616",
      "A:617",
      "A:618",
      "A:619",
      "A:620",
      "A:621",
      "A:622",
      "A:623",
      "A:624",
      "A:625",
      "A:626",
      "A:627",
      "A:628",
      "A:629",
      "A:630",
      "A:631",
      "A:632",
      "A:633",
      "A:634",
      "A:635",
      "A:636",
      "A:637",
      "A:638",
      "A:639",
      "A:640",
      "A:641",
      "A:642",
      "A:643",
      "A:644",
      "A:645",
      "A:646",
      "A:647",
      "A:648",
      "A:649",
      "A:650",
      "A:651",
      "A:652",
      "A:653",
      "A:654",
      "A:655",
      "A:656",
      "A:657",
      "A:658",
      "A:659",
      "A:660",
      "A:661",
      "A:662",
      "A:663",
      "A:664",
      "A:665",
      "A:666",
      "A:667",
      "A:668",
      "A:669",
      "A:670",
      "A:671",
      "A:672",
      "A:673",
      "A:674",
      "A:675",
      "A:676",
      "A:677",
      "A:678",
      "A:679",
      "A:680",
      "A:681",
      "A:682",
      "A:683",
      "A:684",
      "A:685",
      "A:686",
      "A:687",
      "A:688",
      "A:689",
      "A:690",
      "A:691",
      "A:692",
      "A:693",
      "A:694",
      "A:695",
      "A:696",
      "A:697",
      "A:698",
      "A:699",
      "A:700",
      "A:701",
      "A:702",
      "A:703",
      "A:704",
      "A:705",
      "A:706",
      "A:707",
      "A:708",
      "A:709",
      "A:710",
      "A:711",
      "A:712",
      "A:713",
      "A:714",
      "A:715",
      "A:716",
      "A:717",
      "A:718",
      "A:719",
      "A:720",
      "A:721",
      "A:722",
      "A:723",
      "A:724",
      "A:725",
      "A:726",
      "A:727",
      "A:728",
      "A:729",
      "A:730",
      "A:731",
      "A:732",
      "A:733",
      "A:734",
      "A:735",
      "A:736",
      "A:737",
      "A:738",
      "A:739",
      "A:740",
      "A:741",
      "A:742",
      "A:743",
      "A:744",
      "A:745",
      "A:746",
      "A:747",
      "A:748",
      "A:749",
      "A:750",
      "A:751",
      "A:752",
      "A:753",
      "A:754",
      "A:755",
      "A:756",
      "A:757",
      "A:758",
      "A:759",
      "A:760",
      "A:761",
      "A:762",
      "A:763",
      "A:764",
      "A:765",
      "A:766",
      "A:767",
      "A:768",
      "A:769",
      "A:770",
      "A:771",
      "A:772",
      "A:773",
      "A:774",
      "A:775",
      "A:776",
      "A:777",
      "A:778",
      "A:779",
      "A:780",
      "A:781",
      "A:782",
      "A:783",
      "A:784",
      "A:785",
      "A:786",
      "A:787",
      "A:788",
      "A:789",
      "A:790",
      "A:791",
      "A:792",
      "A:793",
      "A:794",
      "A:795",
      "A:796",
      "A:797",
      "A:798",
      "A:799",
      "A:800",
      "A:801",
      "A:802",
      "A:803",
      "A:804",
      "A:805",
      "A:806",
      "A:807",
      "A:808",
      "A:809",
      "A:810",
      "A:811",
      "A:812",
      "A:813",
      "A:814",
      "A:815",
      "A:816",
      "A:817",
      "A:818",
      "A:819",
      "A:820",
      "A:821",
      "A:822",
      "A:823",
      "A:824",
      "A:825",
      "A:826",
      "A:827",
      "A:828",
      "A:829",
      "A:830",
      "A:831",
      "A:832",
      "A:833",
      "A:834",
      "A:835",
      "A:836",
      "A:837",
      "A:838",
      "A:839",
      "A:840",
      "A:841",
      "A:842",
      "A:843",
      "A:844",
      "A:845",
      "A:846",
      "A:847",
      "A:848",
      "A:849",
      "A:850",
      "A:851",
      "A:852",
      "A:853",
      "A:854",
      "A:855",
      "A:856",
      "A:857",
      "A:858",
      "A:859",
      "A:860",
      "A:861",
      "A:862",
      "A:863",
      "A:864",
      "A:865",
      "A:866",
      "A:867",
      "A:868",
      "A:869",
      "A:870",
      "A:871",
      "A:872",
      "A:873",
      "A:874",
      "A:875",
      "A:876",
      "A:877",
      "A:878",
      "A:879",
      "A:880",
      "A:881",
      "A:882",
      "A:883",
      "A:884",
      "A:885",
      "A:886",
      "A:887",
      "A:888",
      "A:889",
      "A:890",
      "A:891",
      "A:892",
      "A:893",
      "A:894",
      "A:895",
      "A:896",
      "A:897",
      "A:898",
      "A:899",
      "A:900",
      "A:902",
      "A:903",
      "A:904",
      "A:905",
      "A:906",
      "A:907",
      "A:908",
      "A:909",
      "A:910",
      "A:911",
      "A:912",
      "A:913",
      "A:914",
      "A:915",
      "A:916",
      "A:917",
      "A:918",
      "A:919",
      "A:920",
      "A:921",
      "A:922",
      "A:923",
      "A:924",
      "A:925",
      "A:926",
      "A:927",
      "A:928",
      "A:929",
      "A:930",
      "A:931",
      "A:932",
      "A:933",
      "A:934",
      "A:935",
      "A:936",
      "A:937",
      "A:938",
      "A:939",
      "A:940",
      "A:941",
      "A:942",
      "A:943",
      "A:944",
      "A:945",
      "A:946",
      "A:947",
      "A:948",
      "A:949",
      "A:950",
      "A:951",
      "A:952",
      "A:953",
      "A:954",
      "A:955",
      "A:956",
      "A:957",
      "A:958",
      "A:959",
      "A:960",
      "A:961",
      "A:962",
      "A:963",
      "A:964",
      "A:965",
      "A:966",
      "A:967",
      "A:981",
      "A:982",
      "A:983",
      "A:984",
      "A:985",
      "A:986",
      "A:987",
      "A:988",
      "A:989",
      "A:990",
      "A:991",
      "A:992",
      "A:993",
      "A:994",
      "A:995",
      "A:996",
      "A:997",
      "A:998",
      "A:999"
    ],
    "A:231": [
      "A:1000",
      "A:1001",
      "A:1002",
      "A:1003",
      "A:1004",
      "A:1005",
      "A:1006",
      "A:1007",
      "A:1008",
      "A:1009",
      "A:1010",
      "A:1011",
      "A:1012",
      "A:1013",
      "A:1014",
      "A:1015",
      "A:1016",
      "A:1017",
      "A:1018",
      "A:1019",
      "A:1020",
      "A:1021",
      "A:1022",
      "A:1023",
      "A:1024",
      "A:1025",
      "A:1026",
      "A:1027",
      "A:1028",
      "A:1029",
      "A:1030",
      "A:1031",
      "A:1032",
      "A:1033",
      "A:1034",
      "A:1035",
      "A:1036",
      "A:1037",
      "A:1038",
      "A:1039",
      "A:1040",
      "A:1041",
      "A:1042",
      "A:1043",
      "A:1044",
      "A:1045",
      "A:1046",
      "A:1047",
      "A:1048",
      "A:1049",
      "A:1050",
      "A:1051",
      "A:1052",
      "A:1053",
      "A:1054",
      "A:1055",
      "A:1056",
      "A:1057",
      "A:1058",
      "A:1059",
      "A:1060",
      "A:1061",
      "A:1062",
      "A:1063",
      "A:1064",
      "A:1065",
      "A:1066",
      "A:1067",
      "A:1068",
      "A:1069",
      "A:1070",
      "A:1071",
      "A:1072",
      "A:1073",
      "A:1074",
      "A:1075",
      "A:1076",
      "A:1077",
      "A:1078",
      "A:1079",
      "A:1080",
      "A:1081",
      "A:1082",
      "A:1083",
      "A:1084",
      "A:1085",
      "A:1086",
      "A:1087",
      "A:1088",
      "A:1089",
      "A:1090",
      "A:1091",
      "A:1092",
      "A:144",
      "A:145",
      "A:146",
      "A:147",
      "A:148",
      "A:149",
      "A:150",
      "A:151",
      "A:152",
      "A:153",
      "A:154",
      "A:155",
      "A:156",
      "A:157",
      "A:158",
      "A:159",
      "A:160",
      "A:161",
      "A:162",
      "A:163",
      "A:164",
      "A:165",
      "A:166",
      "A:167",
      "A:168",
      "A:169",
      "A:170",
      "A:171",
      "A:172",
      "A:173",
      "A:174",
      "A:175",
      "A:176",
      "A:177",
      "A:178",
      "A:179",
      "A:180",
      "A:181",
      "A:182",
      "A:183",
      "A:184",
      "A:185",
      "A:186",
      "A:187",
      "A:188",
      "A:189",
      "A:190",
      "A:191",
      "A:192",
      "A:193",
      "A:194",
      "A:195",
      "A:196",
      "A:197",
      "A:198",
      "A:199",
      "A:200",
      "A:201",
      "A:202",
      "A:203",
      "A:204",
      "A:205",
      "A:206",
      "A:207",
      "A:208",
      "A:209",
      "A:210",
      "A:211",
      "A:212",
      "A:213",
      "A:214",
      "A:215",
      "A:216",
      "A:217",
      "A:218",
      "A:219",
      "A:220",
      "A:221",
      "A:222",
      "A:223",
      "A:224",
      "A:225",
      "A:226",
      "A:227",
      "A:228",
      "A:229",
      "A:230",
      "A:232",
      "A:233",
      "A:234",
      "A:235",
      "A:236",
      "A:237",
      "A:238",
      "A:239",
      "A:240",
      "A:241",
      "A:242",
      "A:243",
      "A:244",
      "A:245",
      "A:246",
      "A:247",
      "A:248",
      "A:249",
      "A:250",
      "A:251",
      "A:252",
      "A:253",
      "A:254",
      "A:269",
      "A:270",
      "A:271",
      "A:272",
      "A:273",
      "A:274",
      "A:275",
      "A:276",
      "A:277",
      "A:278",
      "A:279",
      "A:280",
      "A:281",
      "A:282",
      "A:283",
      "A:284",
      "A:285",
      "A:286",
      "A:287",
      "A:288",
      "A:289",
      "A:290",
      "A:291",
      "A:292",
      "A:293",
      "A:294",
      "A:295",
      "A:296",
      "A:297",
      "A:298",
      "A:299",
      "A:300",
      "A:301",
      "A:302",
      "A:303",
      "A:304",
      "A:305",
      "A:306",
      "A:307",
      "A:308",
      "A:309",
      "A:310",
      "A:311",
      "A:312",
      "A:313",
      "A:314",
      "A:315",
      "A:316",
      "A:317",
      "A:318",
      "A:319",
      "A:320",
      "A:321",
      "A:322",
      "A:357",
      "A:358",
      "A:359",
      "A:360",
      "A:361",
      "A:362",
      "A:363",
      "A:364",
      "A:365",
      "A:366",
      "A:367",
      "A:368",
      "A:369",
      "A:370",
      "A:371",
      "A:372",
      "A:373",
      "A:374",
      "A:375",
      "A:376",
      "A:377",
      "A:378",
      "A:379",
      "A:380",
      "A:381",
      "A:382",
      "A:383",
      "A:384",
      "A:385",
      "A:386",
      "A:387",
      "A:388",
      "A:389",
      "A:390",
      "A:391",
      "A:392",
      "A:393",
      "A:394",
      "A:395",
      "A:396",
      "A:397",
      "A:398",
      "A:399",
      "A:400",
      "A:401",
      "A:402",
      "A:403",
      "A:404",
      "A:405",
      "A:406",
      "A:407",
      "A:408",
      "A:409",
      "A:410",
      "A:411",
      "A:412",
      "A:413",
      "A:414",
      "A:415",
      "A:416",
      "A:417",
      "A:418",
      "A:419",
      "A:420",
      "A:421",
      "A:422",
      "A:423",
      "A:424",
      "A:425",
      "A:426",
      "A:427",
      "A:428",
      "A:429",
      "A:430",
      "A:431",
      "A:432",
      "A:433",
      "A:434",
      "A:435",
      "A:460",
      "A:461",
      "A:462",
      "A:463",
      "A:464",
      "A:465",
      "A:466",
      "A:467",
      "A:468",
      "A:469",
      "A:470",
      "A:471",
      "A:472",
      "A:473",
      "A:474",
      "A:475",
      "A:476",
      "A:477",
      "A:478",
      "A:479",
      "A:480",
      "A:481",
      "A:482",
      "A:483",
      "A:484",
      "A:485",
      "A:486",
      "A:487",
      "A:488",
      "A:489",
      "A:497",
      "A:498",
      "A:499",
      "A:500",
      "A:501",
      "A:502",
      "A:503",
      "A:504",
      "A:505",
      "A:506",
      "A:507",
      "A:508",
      "A:509",
      "A:510",
      "A:511",
      "A:512",
      "A:513",
      "A:514",
      "A:515",
      "A:516",
      "A:517",
      "A:518",
      "A:519",
      "A:520",
      "A:521",
      "A:522",
      "A:525",
      "A:526",
      "A:527",
      "A:528",
      "A:544",
      "A:545",
      "A:546",
      "A:547",
      "A:548",
      "A:549",
      "A:550",
      "A:551",
      "A:552",
      "A:553",
      "A:554",
      "A:555",
      "A:556",
      "A:557",
      "A:558",
      "A:559",
      "A:560",
      "A:561",
      "A:562",
      "A:563",
      "A:564",
      "A:565",
      "A:566",
      "A:567",
      "A:568",
      "A:569",
      "A:570",
      "A:571",
      "A:572",
      "A:573",
      "A:574",
      "A:575",
      "A:576",
      "A:577",
      "A:578",
      "A:579",
      "A:580",
      "A:581",
      "A:582",
      "A:583",
      "A:584",
      "A:585",
      "A:586",
      "A:587",
      "A:588",
      "A:589",
      "A:590",
      "A:591",
      "A:592",
      "A:593",
      "A:594",
      "A:595",
      "A:596",
      "A:597",
      "A:598",
      "A:599",
      "A:600",
      "A:601",
      "A:602",
      "A:603",
      "A:604",
      "A:605",
      "A:606",
      "A:607",
      "A:608",
      "A:609",
      "A:610",
      "A:611",
      "A:612",
      "A:613",
      "A:614",
      "A:615",
      "A:616",
      "A:617",
      "A:618",
      "A:619",
      "A:620",
      "A:621",
      "A:622",
      "A:623",
      "A:624",
      "A:625",
      "A:626",
      "A:627",
      "A:628",
      "A:629",
      "A:630",
      "A:631",
      "A:632",
      "A:633",
      "A:634",
      "A:635",
      "A:636",
      "A:637",
      "A:638",
      "A:639",
      "A:640",
      "A:641",
      "A:642",
      "A:643",
      "A:644",
      "A:645",
      "A:646",
      "A:647",
      "A:648",
      "A:649",
      "A:650",
      "A:651",
      "A:652",
      "A:653",
      "A:654",
      "A:655",
      "A:656",
      "A:657",
      "A:658",
      "A:659",
      "A:660",
      "A:661",
      "A:662",
      "A:663",
      "A:664",
      "A:665",
      "A:666",
      "A:667",
      "A:668",
      "A:669",
      "A:670",
      "A:671",
      "A:672",
      "A:673",
      "A:674",
      "A:675",
      "A:676",
      "A:677",
      "A:678",
      "A:679",
      "A:680",
      "A:681",
      "A:682",
      "A:683",
      "A:684",
      "A:685",
      "A:686",
      "A:687",
      "A:688",
      "A:689",
      "A:690",
      "A:691",
      "A:692",
      "A:693",
      "A:694",
      "A:695",
      "A:696",
      "A:697",
      "A:698",
      "A:699",
      "A:700",
      "A:701",
      "A:702",
      "A:703",
      "A:704",
      "A:705",
      "A:706",
      "A:707",
      "A:708",
      "A:709",
      "A:710",
      "A:711",
      "A:712",
      "A:713",
      "A:714",
      "A:715",
      "A:716",
      "A:717",
      "A:718",
      "A:719",
      "A:720",
      "A:721",
      "A:722",
      "A:723",
      "A:724",
      "A:725",
      "A:726",
      "A:727",
      "A:728",
      "A:729",
      "A:730",
      "A:731",
      "A:732",
      "A:733",
      "A:734",
      "A:735",
      "A:736",
      "A:737",
      "A:738",
      "A:739",
      "A:740",
      "A:741",
      "A:742",
      "A:743",
      "A:744",
      "A:745",
      "A:746",
      "A:747",
      "A:748",
      "A:749",
      "A:750",
      "A:751",
      "A:752",
      "A:753",
      "A:754",
      "A:755",
      "A:756",
      "A:757",
      "A:758",
      "A:759",
      "A:760",
      "A:761",
      "A:762",
      "A:763",
      "A:764",
      "A:765",
      "A:766",
      "A:767",
      "A:768",
      "A:769",
      "A:770",
      "A:771",
      "A:772",
      "A:773",
      "A:774",
      "A:775",
      "A:776",
      "A:777",
      "A:778",
      "A:779",
      "A:780",
      "A:781",
      "A:782",
      "A:783",
      "A:784",
      "A:785",
      "A:786",
      "A:787",
      "A:788",
      "A:789",
      "A:790",
      "A:791",
      "A:792",
      "A:793",
      "A:794",
      "A:795",
      "A:796",
      "A:797",
      "A:798",
      "A:799",
      "A:800",
      "A:801",
      "A:802",
      "A:803",
      "A:804",
      "A:805",
      "A:806",
      "A:807",
      "A:808",
      "A:809",
      "A:810",
      "A:811",
      "A:812",
      "A:813",
      "A:814",
      "A:815",
      "A:816",
      "A:817",
      "A:818",
      "A:819",
      "A:820",
      "A:821",
      "A:822",
      "A:823",
      "A:824",
      "A:825",
      "A:826",
      "A:827",
      "A:828",
      "A:829",
      "A:830",
      "A:831",
      "A:832",
      "A:833",
      "A:834",
      "A:835",
      "A:836",
      "A:837",
      "A:838",
      "A:839",
      "A:840",
      "A:841",
      "A:842",
      "A:843",
      "A:844",
      "A:845",
      "A:846",
      "A:847",
      "A:848",
      "A:849",
      "A:850",
      "A:851",
      "A:852",
      "A:853",
      "A:854",
      "A:855",
      "A:856",
      "A:857",
      "A:858",
      "A:859",
      "A:860",
      "A:861",
      "A:862",
      "A:863",
      "A:864",
      "A:865",
      "A:866",
      "A:867",
      "A:868",
      "A:869",
      "A:870",
      "A:871",
      "A:872",
      "A:873",
      "A:874",
      "A:875",
      "A:876",
      "A:877",
      "A:878",
      "A:879",
      "A:880",
      "A:881",
      "A:882",
      "A:883",
      "A:884",
      "A:885",
      "A:886",
      "A:887",
      "A:888",
      "A:889",
      "A:890",
      "A:891",
      "A:892",
      "A:893",
      "A:894",
      "A:895",
      "A:896",
      "A:897",
      "A:898",
      "A:899",
      "A:900",
      "A:902",
      "A:903",
      "A:904",
      "A:905",
      "A:906",
      "A:907",
      "A:908",
      "A:909",
      "A:910",
      "A:911",
      "A:912",
      "A:913",
      "A:914",
      "A:915",
      "A:916",
      "A:917",
      "A:918",
      "A:919",
      "A:920",
      "A:921",
      "A:922",
      "A:923",
      "A:924",
      "A:925",
      "A:926",
      "A:927",
      "A:928",
      "A:929",
      "A:930",
      "A:931",
      "A:932",
      "A:933",
      "A:934",
      "A:935",
      "A:936",
      "A:937",
      "A:938",
      "A:939",
      "A:940",
      "A:941",
      "A:942",
      "A:943",
      "A:944",
      "A:945",
      "A:946",
      "A:947",
      "A:948",
      "A:949",
      "A:950",
      "A:951",
      "A:952",
      "A:953",
      "A:954",
      "A:955",
      "A:956",
      "A:957",
      "A:958",
      "A:959",
      "A:960",
      "A:961",
      "A:962",
      "A:963",
      "A:964",
      "A:965",
      "A:966",
      "A:967",
      "A:981",
      "A:982",
      "A:983",
      "A:984",
      "A:985",
      "A:986",
      "A:987",
      "A:988",
      "A:989",
      "A:990",
      "A:991",
      "A:992",
      "A:993",
      "A:994",
      "A:995",
      "A:996",
      "A:997",
      "A:998",
      "A:999"
    ],
    "A:232": [
      "A:1000",
      "A:1001",
      "A:1002",
      "A:1003",
      "A:1004",
      "A:1005",
      "A:1006",
      "A:1007",
      "A:1008",
      "A:1009",
      "A:1010",
      "A:1011",
      "A:1012",
      "A:1013",
      "A:1014",
      "A:1015",
      "A:1016",
      "A:1017",
      "A:1018",
      "A:1019",
      "A:1020",
      "A:1021",
      "A:1022",
      "A:1023",
      "A:1024",
      "A:1025",
      "A:1026",
      "A:1027",
      "A:1028",
      "A:1029",
      "A:1030",
      "A:1031",
      "A:1032",
      "A:1033",
      "A:1034",
      "A:1035",
      "A:1036",
      "A:1037",
      "A:1038",
      "A:1039",
      "A:1040",
      "A:1041",
      "A:1042",
      "A:1043",
      "A:1044",
      "A:1045",
      "A:1046",
      "A:1047",
      "A:1048",
      "A:1049",
      "A:1050",
      "A:1051",
      "A:1052",
      "A:1053",
      "A:1054",
      "A:1055",
      "A:1056",
      "A:1057",
      "A:1058",
      "A:1059",
      "A:1060",
      "A:1061",
      "A:1062",
      "A:1063",
      "A:1064",
      "A:1065",
      "A:1066",
      "A:1067",
      "A:1068",
      "A:1069",
      "A:1070",
      "A:1071",
      "A:1072",
      "A:1073",
      "A:1074",
      "A:1075",
      "A:1076",
      "A:1077",
      "A:1078",
      "A:1079",
      "A:1080",
      "A:1081",
      "A:1082",
      "A:1083",
      "A:1084",
      "A:1085",
      "A:1086",
      "A:1087",
      "A:1088",
      "A:1089",
      "A:1090",
      "A:1091",
      "A:1092",
      "A:144",
      "A:145",
      "A:146",
      "A:147",
      "A:148",
      "A:149",
      "A:150",
      "A:151",
      "A:152",
      "A:153",
      "A:154",
      "A:155",
      "A:156",
      "A:157",
      "A:158",
      "A:159",
      "A:160",
      "A:161",
      "A:162",
      "A:163",
      "A:164",
      "A:165",
      "A:166",
      "A:167",
      "A:168",
      "A:169",
      "A:170",
      "A:171",
      "A:172",
      "A:173",
      "A:174",
      "A:175",
      "A:176",
      "A:177",
      "A:178",
      "A:179",
      "A:180",
      "A:181",
      "A:182",
      "A:183",
      "A:184",
      "A:185",
      "A:186",
      "A:187",
      "A:188",
      "A:189",
      "A:190",
      "A:191",
      "A:192",
      "A:193",
      "A:194",
      "A:195",
      "A:196",
      "A:197",
      "A:198",
      "A:199",
      "A:200",
      "A:201",
      "A:202",
      "A:203",
      "A:204",
      "A:205",
      "A:206",
      "A:207",
      "A:208",
      "A:209",
      "A:210",
      "A:211",
      "A:212",
      "A:213",
      "A:214",
      "A:215",
      "A:216",
      "A:217",
      "A:218",
      "A:219",
      "A:220",
      "A:221",
      "A:222",
      "A:223",
      "A:224",
      "A:225",
      "A:226",
      "A:227",
      "A:228",
      "A:229",
      "A:230",
      "A:231",
      "A:233",
      "A:234",
      "A:235",
      "A:236",
      "A:237",
      "A:238",
      "A:239",
      "A:240",
      "A:241",
      "A:242",
      "A:243",
      "A:244",
      "A:245",
      "A:246",
      "A:247",
      "A:248",
      "A:249",
      "A:250",
      "A:251",
      "A:252",
      "A:253",
      "A:254",
      "A:269",
      "A:270",
      "A:271",
      "A:272",
      "A:273",
      "A:274",
      "A:275",
      "A:276",
      "A:277",
      "A:278",
      "A:279",
      "A:280",
      "A:281",
      "A:282",
      "A:283",
      "A:284",
      "A:285",
      "A:286",
      "A:287",
      "A:288",
      "A:289",
      "A:290",
      "A:291",
      "A:292",
      "A:293",
      "A:294",
      "A:295",
      "A:296",
      "A:297",
      "A:298",
      "A:299",
      "A:300",
      "A:301",
      "A:302",
      "A:303",
      "A:304",
      "A:305",
      "A:306",
      "A:307",
      "A:308",
      "A:309",
      "A:310",
      "A:311",
      "A:312",
      "A:313",
      "A:314",
      "A:315",
      "A:316",
      "A:317",
      "A:318",
      "A:319",
      "A:320",
      "A:321",
      "A:322",
      "A:357",
      "A:358",
      "A:359",
      "A:360",
      "A:361",
      "A:362",
      "A:363",
      "A:364",
      "A:365",
      "A:366",
      "A:367",
      "A:368",
      "A:369",
      "A:370",
      "A:371",
      "A:372",
      "A:373",
      "A:374",
      "A:375",
      "A:376",
      "A:377",
      "A:378",
      "A:379",
      "A:380",
      "A:381",
      "A:382",
      "A:383",
      "A:384",
      "A:385",
      "A:386",
      "A:387",
      "A:388",
      "A:389",
      "A:390",
      "A:391",
      "A:392",
      "A:393",
      "A:394",
      "A:395",
      "A:396",
      "A:397",
      "A:398",
      "A:399",
      "A:400",
      "A:401",
      "A:402",
      "A:403",
      "A:404",
      "A:405",
      "A:406",
      "A:407",
      "A:408",
      "A:409",
      "A:410",
      "A:411",
      "A:412",
      "A:413",
      "A:414",
      "A:415",
      "A:416",
      "A:417",
      "A:418",
      "A:419",
      "A:420",
      "A:421",
      "A:422",
      "A:423",
      "A:424",
      "A:425",
      "A:426",
      "A:427",
      "A:428",
      "A:429",
      "A:430",
      "A:431",
      "A:432",
      "A:433",
      "A:434",
      "A:435",
      "A:460",
      "A:461",
      "A:462",
      "A:463",
      "A:464",
      "A:465",
      "A:466",
      "A:467",
      "A:468",
      "A:469",
      "A:470",
      "A:471",
      "A:472",
      "A:473",
      "A:474",
      "A:475",
      "A:476",
      "A:477",
      "A:478",
      "A:479",
      "A:480",
      "A:481",
      "A:482",
      "A:483",
      "A:484",
      "A:485",
      "A:486",
      "A:487",
      "A:488",
      "A:489",
      "A:497",
      "A:498",
      "A:499",
      "A:500",
      "A:501",
      "A:502",
      "A:503",
      "A:504",
      "A:505",
      "A:506",
      "A:507",
      "A:508",
      "A:509",
      "A:510",
      "A:511",
      "A:512",
      "A:513",
      "A:514",
      "A:515",
      "A:516",
      "A:517",
      "A:518",
      "A:519",
      "A:520",
      "A:521",
      "A:522",
      "A:525",
      "A:526",
      "A:527",
      "A:528",
      "A:544",
      "A:545",
      "A:546",
      "A:547",
      "A:548",
      "A:549",
      "A:550",
      "A:551",
      "A:552",
      "A:553",
      "A:554",
      "A:555",
      "A:556",
      "A:557",
      "A:558",
      "A:559",
      "A:560",
      "A:561",
      "A:562",
      "A:563",
      "A:564",
      "A:565",
      "A:566",
      "A:567",
      "A:568",
      "A:569",
      "A:570",
      "A:571",
      "A:572",
      "A:573",
      "A:574",
      "A:575",
      "A:576",
      "A:577",
      "A:578",
      "A:579",
      "A:580",
      "A:581",
      "A:582",
      "A:583",
      "A:584",
      "A:585",
      "A:586",
      "A:587",
      "A:588",
      "A:589",
      "A:590",
      "A:591",
      "A:592",
      "A:593",
      "A:594",
      "A:595",
      "A:596",
      "A:597",
      "A:598",
      "A:599",
      "A:600",
      "A:601",
      "A:602",
      "A:603",
      "A:604",
      "A:605",
      "A:606",
      "A:607",
      "A:608",
      "A:609",
      "A:610",
      "A:611",
      "A:612",
      "A:613",
      "A:614",
      "A:615",
      "A:616",
      "A:617",
      "A:618",
      "A:619",
      "A:620",
      "A:621",
      "A:622",
      "A:623",
      "A:624",
      "A:625",
      "A:626",
      "A:627",
      "A:628",
      "A:629",
      "A:630",
      "A:631",
      "A:632",
      "A:633",
      "A:634",
      "A:635",
      "A:636",
      "A:637",
      "A:638",
      "A:639",
      "A:640",
      "A:641",
      "A:642",
      "A:643",
      "A:644",
      "A:645",
      "A:646",
      "A:647",
      "A:648",
      "A:649",
      "A:650",
      "A:651",
      "A:652",
      "A:653",
      "A:654",
      "A:655",
      "A:656",
      "A:657",
      "A:658",
      "A:659",
      "A:660",
      "A:661",
      "A:662",
      "A:663",
      "A:664",
      "A:665",
      "A:666",
      "A:667",
      "A:668",
      "A:669",
      "A:670",
      "A:671",
      "A:672",
      "A:673",
      "A:674",
      "A:675",
      "A:676",
      "A:677",
      "A:678",
      "A:679",
      "A:680",
      "A:681",
      "A:682",
      "A:683",
      "A:684",
      "A:685",
      "A:686",
      "A:687",
      "A:688",
      "A:689",
      "A:690",
      "A:691",
      "A:692",
      "A:693",
      "A:694",
      "A:695",
      "A:696",
      "A:697",
      "A:698",
      "A:699",
      "A:700",
      "A:701",
      "A:702",
      "A:703",
      "A:704",
      "A:705",
      "A:706",
      "A:707",
      "A:708",
      "A:709",
      "A:710",
      "A:711",
      "A:712",
      "A:713",
      "A:714",
      "A:715",
      "A:716",
      "A:717",
      "A:718",
      "A:719",
      "A:720",
      "A:721",
      "A:722",
      "A:723",
      "A:724",
      "A:725",
      "A:726",
      "A:727",
      "A:728",
      "A:729",
      "A:730",
      "A:731",
      "A:732",
      "A:733",
      "A:734",
      "A:735",
      "A:736",
      "A:737",
      "A:738",
      "A:739",
      "A:740",
      "A:741",
      "A:742",
      "A:743",
      "A:744",
      "A:745",
      "A:746",
      "A:747",
      "A:748",
      "A:749",
      "A:750",
      "A:751",
      "A:752",
      "A:753",
      "A:754",
      "A:755",
      "A:756",
      "A:757",
      "A:758",
      "A:759",
      "A:760",
      "A:761",
      "A:762",
      "A:763",
      "A:764",
      "A:765",
      "A:766",
      "A:767",
      "A:768",
      "A:769",
      "A:770",
      "A:771",
      "A:772",
      "A:773",
      "A:774",
      "A:775",
      "A:776",
      "A:777",
      "A:778",
      "A:779",
      "A:780",
      "A:781",
      "A:782",
      "A:783",
      "A:784",
      "A:785",
      "A:786",
      "A:787",
      "A:788",
      "A:789",
      "A:790",
      "A:791",
      "A:792",
      "A:793",
      "A:794",
      "A:795",
      "A:796",
      "A:797",
      "A:798",
      "A:799",
      "A:800",
      "A:801",
      "A:802",
      "A:803",
      "A:804",
      "A:805",
      "A:806",
      "A:807",
      "A:808",
      "A:809",
      "A:810",
      "A:811",
      "A:812",
      "A:813",
      "A:814",
      "A:815",
      "A:816",
      "A:817",
      "A:818",
      "A:819",
      "A:820",
      "A:821",
      "A:822",
      "A:823",
      "A:824",
      "A:825",
      "A:826",
      "A:827",
      "A:828",
      "A:829",
      "A:830",
      "A:831",
      "A:832",
      "A:833",
      "A:834",
      "A:835",
      "A:836",
      "A:837",
      "A:838",
      "A:839",
      "A:840",
      "A:841",
      "A:842",
      "A:843",
      "A:844",
      "A:845",
      "A:846",
      "A:847",
      "A:848",
      "A:849",
      "A:850",
      "A:851",
      "A:852",
      "A:853",
      "A:854",
      "A:855",
      "A:856",
      "A:857",
      "A:858",
      "A:859",
      "A:860",
      "A:861",
      "A:862",
      "A:863",
      "A:864",
      "A:865",
      "A:866",
      "A:867",
      "A:868",
      "A:869",
      "A:870",
      "A:871",
      "A:872",
      "A:873",
      "A:874",
      "A:875",
      "A:876",
      "A:877",
      "A:878",
      "A:879",
      "A:880",
      "A:881",
      "A:882",
      "A:883",
      "A:884",
      "A:885",
      "A:886",
      "A:887",
      "A:888",
      "A:889",
      "A:890",
      "A:891",
      "A:892",
      "A:893",
      "A:894",
      "A:895",
      "A:896",
      "A:897",
      "A:898",
      "A:899",
      "A:900",
      "A:902",
      "A:903",
      "A:904",
      "A:905",
      "A:906",
      "A:907",
      "A:908",
      "A:909",
      "A:910",
      "A:911",
      "A:912",
      "A:913",
      "A:914",
      "A:915",
      "A:916",
      "A:917",
      "A:918",
      "A:919",
      "A:920",
      "A:921",
      "A:922",
      "A:923",
      "A:924",
      "A:925",
      "A:926",
      "A:927",
      "A:928",
      "A:929",
      "A:930",
      "A:931",
      "A:932",
      "A:933",
      "A:934",
      "A:935",
      "A:936",
      "A:937",
      "A:938",
      "A:939",
      "A:940",
      "A:941",
      "A:942",
      "A:943",
      "A:944",
      "A:945",
      "A:946",
      "A:947",
      "A:948",
      "A:949",
      "A:950",
      "A:951",
      "A:952",
      "A:953",
      "A:954",
      "A:955",
      "A:956",
      "A:957",
      "A:958",
      "A:959",
      "A:960",
      "A:961",
      "A:962",
      "A:963",
      "A:964",
      "A:965",
      "A:966",
      "A:967",
      "A:981",
      "A:982",
      "A:983",
      "A:984",
      "A:985",
      "A:986",
      "A:987",
      "A:988",
      "A:989",
      "A:990",
      "A:991",
      "A:992",
      "A:993",
      "A:994",
      "A:995",
      "A:996",
      "A:997",
      "A:998",
      "A:999"
    ],
    "A:233": [
      "A:1000",
      "A:1001",
      "A:1002",
      "A:1003",
      "A:1004",
      "A:1005",
      "A:1006",
      "A:1007",
      "A:1008",
      "A:1009",
      "A:1010",
      "A:1011",
      "A:1012",
      "A:1013",
      "A:1014",
      "A:1015",
      "A:1016",
      "A:1017",
      "A:1018",
      "A:1019",
      "A:1020",
      "A:1021",
      "A:1022",
      "A:1023",
      "A:1024",
      "A:1025",
      "A:1026",
      "A:1027",
      "A:1028",
      "A:1029",
      "A:1030",
      "A:1031",
      "A:1032",
      "A:1033",
      "A:1034",
      "A:1035",
      "A:1036",
      "A:1037",
      "A:1038",
      "A:1039",
      "A:1040",
      "A:1041",
      "A:1042",
      "A:1043",
      "A:1044",
      "A:1045",
      "A:1046",
      "A:1047",
      "A:1048",
      "A:1049",
      "A:1050",
      "A:1051",
      "A:1052",
      "A:1053",
      "A:1054",
      "A:1055",
      "A:1056",
      "A:1057",
      "A:1058",
      "A:1059",
      "A:1060",
      "A:1061",
      "A:1062",
      "A:1063",
      "A:1064",
      "A:1065",
      "A:1066",
      "A:1067",
      "A:1068",
      "A:1069",
      "A:1070",
      "A:1071",
      "A:1072",
      "A:1073",
      "A:1074",
      "A:1075",
      "A:1076",
      "A:1077",
      "A:1078",
      "A:1079",
      "A:1080",
      "A:1081",
      "A:1082",
      "A:1083",
      "A:1084",
      "A:1085",
      "A:1086",
      "A:1087",
      "A:1088",
      "A:1089",
      "A:1090",
      "A:1091",
      "A:1092",
      "A:144",
      "A:145",
      "A:146",
      "A:147",
      "A:148",
      "A:149",
      "A:150",
      "A:151",
      "A:152",
      "A:153",
      "A:154",
      "A:155",
      "A:156",
      "A:157",
      "A:158",
      "A:159",
      "A:160",
      "A:161",
      "A:162",
      "A:163",
      "A:164",
      "A:165",
      "A:166",
      "A:167",
      "A:168",
      "A:169",
      "A:170",
      "A:171",
      "A:172",
      "A:173",
      "A:174",
      "A:175",
      "A:176",
      "A:177",
      "A:178",
      "A:179",
      "A:180",
      "A:181",
      "A:182",
      "A:183",
      "A:184",
      "A:185",
      "A:186",
      "A:187",
      "A:188",
      "A:189",
      "A:190",
      "A:191",
      "A:192",
      "A:193",
      "A:194",
      "A:195",
      "A:196",
      "A:197",
      "A:198",
      "A:199",
      "A:200",
      "A:201",
      "A:202",
      "A:203",
      "A:204",
      "A:205",
      "A:206",
      "A:207",
      "A:208",
      "A:209",
      "A:210",
      "A:211",
      "A:212",
      "A:213",
      "A:214",
      "A:215",
      "A:216",
      "A:217",
      "A:218",
      "A:219",
      "A:220",
      "A:221",
      "A:222",
      "A:223",
      "A:224",
      "A:225",
      "A:226",
      "A:227",
      "A:228",
      "A:229",
      "A:230",
      "A:231",
      "A:232",
      "A:234",
      "A:235",
      "A:236",
      "A:237",
      "A:238",
      "A:239",
      "A:240",
      "A:241",
      "A:242",
      "A:243",
      "A:244",
      "A:245",
      "A:246",
      "A:247",
      "A:248",
      "A:249",
      "A:250",
      "A:251",
      "A:252",
      "A:253",
      "A:254",
      "A:269",
      "A:270",
      "A:271",
      "A:272",
      "A:273",
      "A:274",
      "A:275",
      "A:276",
      "A:277",
      "A:278",
      "A:279",
      "A:280",
      "A:281",
      "A:282",
      "A:283",
      "A:284",
      "A:285",
      "A:286",
      "A:287",
      "A:288",
      "A:289",
      "A:290",
      "A:291",
      "A:292",
      "A:293",
      "A:294",
      "A:295",
      "A:296",
      "A:297",
      "A:298",
      "A:299",
      "A:300",
      "A:301",
      "A:302",
      "A:303",
      "A:304",
      "A:305",
      "A:306",
      "A:307",
      "A:308",
      "A:309",
      "A:310",
      "A:311",
      "A:312",
      "A:313",
      "A:314",
      "A:315",
      "A:316",
      "A:317",
      "A:318",
      "A:319",
      "A:320",
      "A:321",
      "A:322",
      "A:357",
      "A:358",
      "A:359",
      "A:360",
      "A:361",
      "A:362",
      "A:363",
      "A:364",
      "A:365",
      "A:366",
      "A:367",
      "A:368",
      "A:369",
      "A:370",
      "A:371",
      "A:372",
      "A:373",
      "A:374",
      "A:375",
      "A:376",
      "A:377",
      "A:378",
      "A:379",
      "A:380",
      "A:381",
      "A:382",
      "A:383",
      "A:384",
      "A:385",
      "A:386",
      "A:387",
      "A:388",
      "A:389",
      "A:390",
      "A:391",
      "A:392",
      "A:393",
      "A:394",
      "A:395",
      "A:396",
      "A:397",
      "A:398",
      "A:399",
      "A:400",
      "A:401",
      "A:402",
      "A:403",
      "A:404",
      "A:405",
      "A:406",
      "A:407",
      "A:408",
      "A:409",
      "A:410",
      "A:411",
      "A:412",
      "A:413",
      "A:414",
      "A:415",
      "A:416",
      "A:417",
      "A:418",
      "A:419",
      "A:420",
      "A:421",
      "A:422",
      "A:423",
      "A:424",
      "A:425",
      "A:426",
      "A:427",
      "A:428",
      "A:429",
      "A:430",
      "A:431",
      "A:432",
      "A:433",
      "A:434",
      "A:435",
      "A:460",
      "A:461",
      "A:462",
      "A:463",
      "A:464",
      "A:465",
      "A:466",
      "A:467",
      "A:468",
      "A:469",
      "A:470",
      "A:471",
      "A:472",
      "A:473",
      "A:474",
      "A:475",
      "A:476",
      "A:477",
      "A:478",
      "A:479",
      "A:480",
      "A:481",
      "A:482",
      "A:483",
      "A:484",
      "A:485",
      "A:486",
      "A:487",
      "A:488",
      "A:489",
      "A:497",
      "A:498",
      "A:499",
      "A:500",
      "A:501",
      "A:502",
      "A:503",
      "A:504",
      "A:505",
      "A:506",
      "A:507",
      "A:508",
      "A:509",
      "A:510",
      "A:511",
      "A:512",
      "A:513",
      "A:514",
      "A:515",
      "A:516",
      "A:517",
      "A:518",
      "A:519",
      "A:520",
      "A:521",
      "A:522",
      "A:525",
      "A:526",
      "A:527",
      "A:528",
      "A:544",
      "A:545",
      "A:546",
      "A:547",
      "A:548",
      "A:549",
      "A:550",
      "A:551",
      "A:552",
      "A:553",
      "A:554",
      "A:555",
      "A:556",
      "A:557",
      "A:558",
      "A:559",
      "A:560",
      "A:561",
      "A:562",
      "A:563",
      "A:564",
      "A:565",
      "A:566",
      "A:567",
      "A:568",
      "A:569",
      "A:570",
      "A:571",
      "A:572",
      "A:573",
      "A:574",
      "A:575",
      "A:576",
      "A:577",
      "A:578",
      "A:579",
      "A:580",
      "A:581",
      "A:582",
      "A:583",
      "A:584",
      "A:585",
      "A:586",
      "A:587",
      "A:588",
      "A:589",
      "A:590",
      "A:591",
      "A:592",
      "A:593",
      "A:594",
      "A:595",
      "A:596",
      "A:597",
      "A:598",
      "A:599",
      "A:600",
      "A:601",
      "A:602",
      "A:603",
      "A:604",
      "A:605",
      "A:606",
      "A:607",
      "A:608",
      "A:609",
      "A:610",
      "A:611",
      "A:612",
      "A:613",
      "A:614",
      "A:615",
      "A:616",
      "A:617",
      "A:618",
      "A:619",
      "A:620",
      "A:621",
      "A:622",
      "A:623",
      "A:624",
      "A:625",
      "A:626",
      "A:627",
      "A:628",
      "A:629",
      "A:630",
      "A:631",
      "A:632",
      "A:633",
      "A:634",
      "A:635",
      "A:636",
      "A:637",
      "A:638",
      "A:639",
      "A:640",
      "A:641",
      "A:642",
      "A:643",
      "A:644",
      "A:645",
      "A:646",
      "A:647",
      "A:648",
      "A:649",
      "A:650",
      "A:651",
      "A:652",
      "A:653",
      "A:654",
      "A:655",
      "A:656",
      "A:657",
      "A:658",
      "A:659",
      "A:660",
      "A:661",
      "A:662",
      "A:663",
      "A:664",
      "A:665",
      "A:666",
      "A:667",
      "A:668",
      "A:669",
      "A:670",
      "A:671",
      "A:672",
      "A:673",
      "A:674",
      "A:675",
      "A:676",
      "A:677",
      "A:678",
      "A:679",
      "A:680",
      "A:681",
      "A:682",
      "A:683",
      "A:684",
      "A:685",
      "A:686",
      "A:687",
      "A:688",
      "A:689",
      "A:690",
      "A:691",
      "A:692",
      "A:693",
      "A:694",
      "A:695",
      "A:696",
      "A:697",
      "A:698",
      "A:699",
      "A:700",
      "A:701",
      "A:702",
      "A:703",
      "A:704",
      "A:705",
      "A:706",
      "A:707",
      "A:708",
      "A:709",
      "A:710",
      "A:711",
      "A:712",
      "A:713",
      "A:714",
      "A:715",
      "A:716",
      "A:717",
      "A:718",
      "A:719",
      "A:720",
      "A:721",
      "A:722",
      "A:723",
      "A:724",
      "A:725",
      "A:726",
      "A:727",
      "A:728",
      "A:729",
      "A:730",
      "A:731",
      "A:732",
      "A:733",
      "A:734",
      "A:735",
      "A:736",
      "A:737",
      "A:738",
      "A:739",
      "A:740",
      "A:741",
      "A:742",
      "A:743",
      "A:744",
      "A:745",
      "A:746",
      "A:747",
      "A:748",
      "A:749",
      "A:750",
      "A:751",
      "A:752",
      "A:753",
      "A:754",
      "A:755",
      "A:756",
      "A:757",
      "A:758",
      "A:759",
      "A:760",
      "A:761",
      "A:762",
      "A:763",
      "A:764",
      "A:765",
      "A:766",
      "A:767",
      "A:768",
      "A:769",
      "A:770",
      "A:771",
      "A:772",
      "A:773",
      "A:774",
      "A:775",
      "A:776",
      "A:777",
      "A:778",
      "A:779",
      "A:780",
      "A:781",
      "A:782",
      "A:783",
      "A:784",
      "A:785",
      "A:786",
      "A:787",
      "A:788",
      "A:789",
      "A:790",
      "A:791",
      "A:792",
      "A:793",
      "A:794",
      "A:795",
      "A:796",
      "A:797",
      "A:798",
      "A:799",
      "A:800",
      "A:801",
      "A:802",
      "A:803",
      "A:804",
      "A:805",
      "A:806",
      "A:807",
      "A:808",
      "A:809",
      "A:810",
      "A:811",
      "A:812",
      "A:813",
      "A:814",
      "A:815",
      "A:816",
      "A:817",
      "A:818",
      "A:819",
      "A:820",
      "A:821",
      "A:822",
      "A:823",
      "A:824",
      "A:825",
      "A:826",
      "A:827",
      "A:828",
      "A:829",
      "A:830",
      "A:831",
      "A:832",
      "A:833",
      "A:834",
      "A:835",
      "A:836",
      "A:837",
      "A:838",
      "A:839",
      "A:840",
      "A:841",
      "A:842",
      "A:843",
      "A:844",
      "A:845",
      "A:846",
      "A:847",
      "A:848",
      "A:849",
      "A:850",
      "A:851",
      "A:852",
      "A:853",
      "A:854",
      "A:855",
      "A:856",
      "A:857",
      "A:858",
      "A:859",
      "A:860",
      "A:861",
      "A:862",
      "A:863",
      "A:864",
      "A:865",
      "A:866",
      "A:867",
      "A:868",
      "A:869",
      "A:870",
      "A:871",
      "A:872",
      "A:873",
      "A:874",
      "A:875",
      "A:876",
      "A:877",
      "A:878",
      "A:879",
      "A:880",
      "A:881",
      "A:882",
      "A:883",
      "A:884",
      "A:885",
      "A:886",
      "A:887",
      "A:888",
      "A:889",
      "A:890",
      "A:891",
      "A:892",
      "A:893",
      "A:894",
      "A:895",
      "A:896",
      "A:897",
      "A:898",
      "A:899",
      "A:900",
      "A:902",
      "A:903",
      "A:904",
      "A:905",
      "A:906",
      "A:907",
      "A:908",
      "A:909",
      "A:910",
      "A:911",
      "A:912",
      "A:913",
      "A:914",
      "A:915",
      "A:916",
      "A:917",
      "A:918",
      "A:919",
      "A:920",
      "A:921",
      "A:922",
      "A:923",
      "A:924",
      "A:925",
      "A:926",
      "A:927",
      "A:928",
      "A:929",
      "A:930",
      "A:931",
      "A:932",
      "A:933",
      "A:934",
      "A:935",
      "A:936",
      "A:937",
      "A:938",
      "A:939",
      "A:940",
      "A:941",
      "A:942",
      "A:943",
      "A:944",
      "A:945",
      "A:946",
      "A:947",
      "A:948",
      "A:949",
      "A:950",
      "A:951",
      "A:952",
      "A:953",
      "A:954",
      "A:955",
      "A:956",
      "A:957",
      "A:958",
      "A:959",
      "A:960",
      "A:961",
      "A:962",
      "A:963",
      "A:964",
      "A:965",
      "A:966",
      "A:967",
      "A:981",
      "A:982",
      "A:983",
      "A:984",
      "A:985",
      "A:986",
      "A:987",
      "A:988",
      "A:989",
      "A:990",
      "A:991",
      "A:992",
      "A:993",
      "A:994",
      "A:995",
      "A:996",
      "A:997",
      "A:998",
      "A:999"
    ],
    "A:234": [
      "A:1000",
      "A:1001",
      "A:1002",
      "A:1003",
      "A:1004",
      "A:1005",
      "A:1006",
      "A:1007",
      "A:1008",
      "A:1009",
      "A:1010",
      "A:1011",
      "A:1012",
      "A:1013",
      "A:1014",
      "A:1015",
      "A:1016",
      "A:1017",
      "A:1018",
      "A:1019",
      "A:1020",
      "A:1021",
      "A:1022",
      "A:1023",
      "A:1024",
      "A:1025",
      "A:1026",
      "A:1027",
      "A:1028",
      "A:1029",
      "A:1030",
      "A:1031",
      "A:1032",
      "A:1033",
      "A:1034",
      "A:1035",
      "A:1036",
      "A:1037",
      "A:1038",
      "A:1039",
      "A:1040",
      "A:1041",
      "A:1042",
      "A:1043",
      "A:1044",
      "A:1045",
      "A:1046",
      "A:1047",
      "A:1048",
      "A:1049",
      "A:1050",
      "A:1051",
      "A:1052",
      "A:1053",
      "A:1054",
      "A:1055",
      "A:1056",
      "A:1057",
      "A:1058",
      "A:1059",
      "A:1060",
      "A:1061",
      "A:1062",
      "A:1063",
      "A:1064",
      "A:1065",
      "A:1066",
      "A:1067",
      "A:1068",
      "A:1069",
      "A:1070",
      "A:1071",
      "A:1072",
      "A:1073",
      "A:1074",
      "A:1075",
      "A:1076",
      "A:1077",
      "A:1078",
      "A:1079",
      "A:1080",
      "A:1081",
      "A:1082",
      "A:1083",
      "A:1084",
      "A:1085",
      "A:1086",
      "A:1087",
      "A:1088",
      "A:1089",
      "A:1090",
      "A:1091",
      "A:1092",
      "A:144",
      "A:145",
      "A:146",
      "A:147",
      "A:148",
      "A:149",
      "A:150",
      "A:151",
      "A:152",
      "A:153",
      "A:154",
      "A:155",
      "A:156",
      "A:157",
      "A:158",
      "A:159",
      "A:160",
      "A:161",
      "A:162",
      "A:163",
      "A:164",
      "A:165",
      "A:166",
      "A:167",
      "A:168",
      "A:169",
      "A:170",
      "A:171",
      "A:172",
      "A:173",
      "A:174",
      "A:175",
      "A:176",
      "A:177",
      "A:178",
      "A:179",
      "A:180",
      "A:181",
      "A:182",
      "A:183",
      "A:184",
      "A:185",
      "A:186",
      "A:187",
      "A:188",
      "A:189",
      "A:190",
      "A:191",
      "A:192",
      "A:193",
      "A:194",
      "A:195",
      "A:196",
      "A:197",
      "A:198",
      "A:199",
      "A:200",
      "A:201",
      "A:202",
      "A:203",
      "A:204",
      "A:205",
      "A:206",
      "A:207",
      "A:208",
      "A:209",
      "A:210",
      "A:211",
      "A:212",
      "A:213",
      "A:214",
      "A:215",
      "A:216",
      "A:217",
      "A:218",
      "A:219",
      "A:220",
      "A:221",
      "A:222",
      "A:223",
      "A:224",
      "A:225",
      "A:226",
      "A:227",
      "A:228",
      "A:229",
      "A:230",
      "A:231",
      "A:232",
      "A:233",
      "A:235",
      "A:236",
      "A:237",
      "A:238",
      "A:239",
      "A:240",
      "A:241",
      "A:242",
      "A:243",
      "A:244",
      "A:245",
      "A:246",
      "A:247",
      "A:248",
      "A:249",
      "A:250",
      "A:251",
      "A:252",
      "A:253",
      "A:254",
      "A:269",
      "A:270",
      "A:271",
      "A:272",
      "A:273",
      "A:274",
      "A:275",
      "A:276",
      "A:277",
      "A:278",
      "A:279",
      "A:280",
      "A:281",
      "A:282",
      "A:283",
      "A:284",
      "A:285",
      "A:286",
      "A:287",
      "A:288",
      "A:289",
      "A:290",
      "A:291",
      "A:292",
      "A:293",
      "A:294",
      "A:295",
      "A:296",
      "A:297",
      "A:298",
      "A:299",
      "A:300",
      "A:301",
      "A:302",
      "A:303",
      "A:304",
      "A:305",
      "A:306",
      "A:307",
      "A:308",
      "A:309",
      "A:310",
      "A:311",
      "A:312",
      "A:313",
      "A:314",
      "A:315",
      "A:316",
      "A:317",
      "A:318",
      "A:319",
      "A:320",
      "A:321",
      "A:322",
      "A:357",
      "A:358",
      "A:359",
      "A:360",
      "A:361",
      "A:362",
      "A:363",
      "A:364",
      "A:365",
      "A:366",
      "A:367",
      "A:368",
      "A:369",
      "A:370",
      "A:371",
      "A:372",
      "A:373",
      "A:374",
      "A:375",
      "A:376",
      "A:377",
      "A:378",
      "A:379",
      "A:380",
      "A:381",
      "A:382",
      "A:383",
      "A:384",
      "A:385",
      "A:386",
      "A:387",
      "A:388",
      "A:389",
      "A:390",
      "A:391",
      "A:392",
      "A:393",
      "A:394",
      "A:395",
      "A:396",
      "A:397",
      "A:398",
      "A:399",
      "A:400",
      "A:401",
      "A:402",
      "A:403",
      "A:404",
      "A:405",
      "A:406",
      "A:407",
      "A:408",
      "A:409",
      "A:410",
      "A:411",
      "A:412",
      "A:413",
      "A:414",
      "A:415",
      "A:416",
      "A:417",
      "A:418",
      "A:419",
      "A:420",
      "A:421",
      "A:422",
      "A:423",
      "A:424",
      "A:425",
      "A:426",
      "A:427",
      "A:428",
      "A:429",
      "A:430",
      "A:431",
      "A:432",
      "A:433",
      "A:434",
      "A:435",
      "A:460",
      "A:461",
      "A:462",
      "A:463",
      "A:464",
      "A:465",
      "A:466",
      "A:467",
      "A:468",
      "A:469",
      "A:470",
      "A:471",
      "A:472",
      "A:473",
      "A:474",
      "A:475",
      "A:476",
      "A:477",
      "A:478",
      "A:479",
      "A:480",
      "A:481",
      "A:482",
      "A:483",
      "A:484",
      "A:485",
      "A:486",
      "A:487",
      "A:488",
      "A:489",
      "A:497",
      "A:498",
      "A:499",
      "A:500",
      "A:501",
      "A:502",
      "A:503",
      "A:504",
      "A:505",
      "A:506",
      "A:507",
      "A:508",
      "A:509",
      "A:510",
      "A:511",
      "A:512",
      "A:513",
      "A:514",
      "A:515",
      "A:516",
      "A:517",
      "A:518",
      "A:519",
      "A:520",
      "A:521",
      "A:522",
      "A:525",
      "A:526",
      "A:527",
      "A:528",
      "A:544",
      "A:545",
      "A:546",
      "A:547",
      "A:548",
      "A:549",
      "A:550",
      "A:551",
      "A:552",
      "A:553",
      "A:554",
      "A:555",
      "A:556",
      "A:557",
      "A:558",
      "A:559",
      "A:560",
      "A:561",
      "A:562",
      "A:563",
      "A:564",
      "A:565",
      "A:566",
      "A:567",
      "A:568",
      "A:569",
      "A:570",
      "A:571",
      "A:572",
      "A:573",
      "A:574",
      "A:575",
      "A:576",
      "A:577",
      "A:578",
      "A:579",
      "A:580",
      "A:581",
      "A:582",
      "A:583",
      "A:584",
      "A:585",
      "A:586",
      "A:587",
      "A:588",
      "A:589",
      "A:590",
      "A:591",
      "A:592",
      "A:593",
      "A:594",
      "A:595",
      "A:596",
      "A:597",
      "A:598",
      "A:599",
      "A:600",
      "A:601",
      "A:602",
      "A:603",
      "A:604",
      "A:605",
      "A:606",
      "A:607",
      "A:608",
      "A:609",
      "A:610",
      "A:611",
      "A:612",
      "A:613",
      "A:614",
      "A:615",
      "A:616",
      "A:617",
      "A:618",
      "A:619",
      "A:620",
      "A:621",
      "A:622",
      "A:623",
      "A:624",
      "A:625",
      "A:626",
      "A:627",
      "A:628",
      "A:629",
      "A:630",
      "A:631",
      "A:632",
      "A:633",
      "A:634",
      "A:635",
      "A:636",
      "A:637",
      "A:638",
      "A:639",
      "A:640",
      "A:641",
      "A:642",
      "A:643",
      "A:644",
      "A:645",
      "A:646",
      "A:647",
      "A:648",
      "A:649",
      "A:650",
      "A:651",
      "A:652",
      "A:653",
      "A:654",
      "A:655",
      "A:656",
      "A:657",
      "A:658",
      "A:659",
      "A:660",
      "A:661",
      "A:662",
      "A:663",
      "A:664",
      "A:665",
      "A:666",
      "A:667",
      "A:668",
      "A:669",
      "A:670",
      "A:671",
      "A:672",
      "A:673",
      "A:674",
      "A:675",
      "A:676",
      "A:677",
      "A:678",
      "A:679",
      "A:680",
      "A:681",
      "A:682",
      "A:683",
      "A:684",
      "A:685",
      "A:686",
      "A:687",
      "A:688",
      "A:689",
      "A:690",
      "A:691",
      "A:692",
      "A:693",
      "A:694",
      "A:695",
      "A:696",
      "A:697",
      "A:698",
      "A:699",
      "A:700",
      "A:701",
      "A:702",
      "A:703",
      "A:704",
      "A:705",
      "A:706",
      "A:707",
      "A:708",
      "A:709",
      "A:710",
      "A:711",
      "A:712",
      "A:713",
      "A:714",
      "A:715",
      "A:716",
      "A:717",
      "A:718",
      "A:719",
      "A:720",
      "A:721",
      "A:722",
      "A:723",
      "A:724",
      "A:725",
      "A:726",
      "A:727",
      "A:728",
      "A:729",
      "A:730",
      "A:731",
      "A:732",
      "A:733",
      "A:734",
      "A:735",
      "A:736",
      "A:737",
      "A:738",
      "A:739",
      "A:740",
      "A:741",
      "A:742",
      "A:743",
      "A:744",
      "A:745",
      "A:746",
      "A:747",
      "A:748",
      "A:749",
      "A:750",
      "A:751",
      "A:752",
      "A:753",
      "A:754",
      "A:755",
      "A:756",
      "A:757",
      "A:758",
      "A:759",
      "A:760",
      "A:761",
      "A:762",
      "A:763",
      "A:764",
      "A:765",
      "A:766",
      "A:767",
      "A:768",
      "A:769",
      "A:770",
      "A:771",
      "A:772",
      "A:773",
      "A:774",
      "A:775",
      "A:776",
      "A:777",
      "A:778",
      "A:779",
      "A:780",
      "A:781",
      "A:782",
      "A:783",
      "A:784",
      "A:785",
      "A:786",
      "A:787",
      "A:788",
      "A:789",
      "A:790",
      "A:791",
      "A:792",
      "A:793",
      "A:794",
      "A:795",
      "A:796",
      "A:797",
      "A:798",
      "A:799",
      "A:800",
      "A:801",
      "A:802",
      "A:803",
      "A:804",
      "A:805",
      "A:806",
      "A:807",
      "A:808",
      "A:809",
      "A:810",
      "A:811",
      "A:812",
      "A:813",
      "A:814",
      "A:815",
      "A:816",
      "A:817",
      "A:818",
      "A:819",
      "A:820",
      "A:821",
      "A:822",
      "A:823",
      "A:824",
      "A:825",
      "A:826",
      "A:827",
      "A:828",
      "A:829",
      "A:830",
      "A:831",
      "A:832",
      "A:833",
      "A:834",
      "A:835",
      "A:836",
      "A:837",
      "A:838",
      "A:839",
      "A:840",
      "A:841",
      "A:842",
      "A:843",
      "A:844",
      "A:845",
      "A:846",
      "A:847",
      "A:848",
      "A:849",
      "A:850",
      "A:851",
      "A:852",
      "A:853",
      "A:854",
      "A:855",
      "A:856",
      "A:857",
      "A:858",
      "A:859",
      "A:860",
      "A:861",
      "A:862",
      "A:863",
      "A:864",
      "A:865",
      "A:866",
      "A:867",
      "A:868",
      "A:869",
      "A:870",
      "A:871",
      "A:872",
      "A:873",
      "A:874",
      "A:875",
      "A:876",
      "A:877",
      "A:878",
      "A:879",
      "A:880",
      "A:881",
      "A:882",
      "A:883",
      "A:884",
      "A:885",
      "A:886",
      "A:887",
      "A:888",
      "A:889",
      "A:890",
      "A:891",
      "A:892",
      "A:893",
      "A:894",
      "A:895",
      "A:896",
      "A:897",
      "A:898",
      "A:899",
      "A:900",
      "A:902",
      "A:903",
      "A:904",
      "A:905",
      "A:906",
      "A:907",
      "A:908",
      "A:909",
      "A:910",
      "A:911",
      "A:912",
      "A:913",
      "A:914",
      "A:915",
      "A:916",
      "A:917",
      "A:918",
      "A:919",
      "A:920",
      "A:921",
      "A:922",
      "A:923",
      "A:924",
      "A:925",
      "A:926",
      "A:927",
      "A:928",
      "A:929",
      "A:930",
      "A:931",
      "A:932",
      "A:933",
      "A:934",
      "A:935",
      "A:936",
      "A:937",
      "A:938",
      "A:939",
      "A:940",
      "A:941",
      "A:942",
      "A:943",
      "A:944",
      "A:945",
      "A:946",
      "A:947",
      "A:948",
      "A:949",
      "A:950",
      "A:951",
      "A:952",
      "A:953",
      "A:954",
      "A:955",
      "A:956",
      "A:957",
      "A:958",
      "A:959",
      "A:960",
      "A:961",
      "A:962",
      "A:963",
      "A:964",
      "A:965",
      "A:966",
      "A:967",
      "A:981",
      "A:982",
      "A:983",
      "A:984",
      "A:985",
      "A:986",
      "A:987",
      "A:988",
      "A:989",
      "A:990",
      "A:991",
      "A:992",
      "A:993",
      "A:994",
      "A:995",
      "A:996",
      "A:997",
      "A:998",
      "A:999"
    ],
    "A:235": [
      "A:1000",
      "A:1001",
      "A:1002",
      "A:1003",
      "A:1004",
      "A:1005",
      "A:1006",
      "A:1007",
      "A:1008",
      "A:1009",
      "A:1010",
      "A:1011",
      "A:1012",
      "A:1013",
      "A:1014",
      "A:1015",
      "A:1016",
      "A:1017",
      "A:1018",
      "A:1019",
      "A:1020",
      "A:1021",
      "A:1022",
      "A:1023",
      "A:1024",
      "A:1025",
      "A:1026",
      "A:1027",
      "A:1028",
      "A:1029",
      "A:1030",
      "A:1031",
      "A:1032",
      "A:1033",
      "A:1034",
      "A:1035",
      "A:1036",
      "A:1037",
      "A:1038",
      "A:1039",
      "A:1040",
      "A:1041",
      "A:1042",
      "A:1043",
      "A:1044",
      "A:1045",
      "A:1046",
      "A:1047",
      "A:1048",
      "A:1049",
      "A:1050",
      "A:1051",
      "A:1052",
      "A:1053",
      "A:1054",
      "A:1055",
      "A:1056",
      "A:1057",
      "A:1058",
      "A:1059",
      "A:1060",
      "A:1061",
      "A:1062",
      "A:1063",
      "A:1064",
      "A:1065",
      "A:1066",
      "A:1067",
      "A:1068",
      "A:1069",
      "A:1070",
      "A:1071",
      "A:1072",
      "A:1073",
      "A:1074",
      "A:1075",
      "A:1076",
      "A:1077",
      "A:1078",
      "A:1079",
      "A:1080",
      "A:1081",
      "A:1082",
      "A:1083",
      "A:1084",
      "A:1085",
      "A:1086",
      "A:1087",
      "A:1088",
      "A:1089",
      "A:1090",
      "A:1091",
      "A:1092",
      "A:144",
      "A:145",
      "A:146",
      "A:147",
      "A:148",
      "A:149",
      "A:150",
      "A:151",
      "A:152",
      "A:153",
      "A:154",
      "A:155",
      "A:156",
      "A:157",
      "A:158",
      "A:159",
      "A:160",
      "A:161",
      "A:162",
      "A:163",
      "A:164",
      "A:165",
      "A:166",
      "A:167",
      "A:168",
      "A:169",
      "A:170",
      "A:171",
      "A:172",
      "A:173",
      "A:174",
      "A:175",
      "A:176",
      "A:177",
      "A:178",
      "A:179",
      "A:180",
      "A:181",
      "A:182",
      "A:183",
      "A:184",
      "A:185",
      "A:186",
      "A:187",
      "A:188",
      "A:189",
      "A:190",
      "A:191",
      "A:192",
      "A:193",
      "A:194",
      "A:195",
      "A:196",
      "A:197",
      "A:198",
      "A:199",
      "A:200",
      "A:201",
      "A:202",
      "A:203",
      "A:204",
      "A:205",
      "A:206",
      "A:207",
      "A:208",
      "A:209",
      "A:210",
      "A:211",
      "A:212",
      "A:213",
      "A:214",
      "A:215",
      "A:216",
      "A:217",
      "A:218",
      "A:219",
      "A:220",
      "A:221",
      "A:222",
      "A:223",
      "A:224",
      "A:225",
      "A:226",
      "A:227",
      "A:228",
      "A:229",
      "A:230",
      "A:231",
      "A:232",
      "A:233",
      "A:234",
      "A:236",
      "A:237",
      "A:238",
      "A:239",
      "A:240",
      "A:241",
      "A:242",
      "A:243",
      "A:244",
      "A:245",
      "A:246",
      "A:247",
      "A:248",
      "A:249",
      "A:250",
      "A:251",
      "A:252",
      "A:253",
      "A:254",
      "A:269",
      "A:270",
      "A:271",
      "A:272",
      "A:273",
      "A:274",
      "A:275",
      "A:276",
      "A:277",
      "A:278",
      "A:279",
      "A:280",
      "A:281",
      "A:282",
      "A:283",
      "A:284",
      "A:285",
      "A:286",
      "A:287",
      "A:288",
      "A:289",
      "A:290",
      "A:291",
      "A:292",
      "A:293",
      "A:294",
      "A:295",
      "A:296",
      "A:297",
      "A:298",
      "A:299",
      "A:300",
      "A:301",
      "A:302",
      "A:303",
      "A:304",
      "A:305",
      "A:306",
      "A:307",
      "A:308",
      "A:309",
      "A:310",
      "A:311",
      "A:312",
      "A:313",
      "A:314",
      "A:315",
      "A:316",
      "A:317",
      "A:318",
      "A:319",
      "A:320",
      "A:321",
      "A:322",
      "A:357",
      "A:358",
      "A:359",
      "A:360",
      "A:361",
      "A:362",
      "A:363",
      "A:364",
      "A:365",
      "A:366",
      "A:367",
      "A:368",
      "A:369",
      "A:370",
      "A:371",
      "A:372",
      "A:373",
      "A:374",
      "A:375",
      "A:376",
      "A:377",
      "A:378",
      "A:379",
      "A:380",
      "A:381",
      "A:382",
      "A:383",
      "A:384",
      "A:385",
      "A:386",
      "A:387",
      "A:388",
      "A:389",
      "A:390",
      "A:391",
      "A:392",
      "A:393",
      "A:394",
      "A:395",
      "A:396",
      "A:397",
      "A:398",
      "A:399",
      "A:400",
      "A:401",
      "A:402",
      "A:403",
      "A:404",
      "A:405",
      "A:406",
      "A:407",
      "A:408",
      "A:409",
      "A:410",
      "A:411",
      "A:412",
      "A:413",
      "A:414",
      "A:415",
      "A:416",
      "A:417",
      "A:418",
      "A:419",
      "A:420",
      "A:421",
      "A:422",
      "A:423",
      "A:424",
      "A:425",
      "A:426",
      "A:427",
      "A:428",
      "A:429",
      "A:430",
      "A:431",
      "A:432",
      "A:433",
      "A:434",
      "A:435",
      "A:460",
      "A:461",
      "A:462",
      "A:463",
      "A:464",
      "A:465",
      "A:466",
      "A:467",
      "A:468",
      "A:469",
      "A:470",
      "A:471",
      "A:472",
      "A:473",
      "A:474",
      "A:475",
      "A:476",
      "A:477",
      "A:478",
      "A:479",
      "A:480",
      "A:481",
      "A:482",
      "A:483",
      "A:484",
      "A:485",
      "A:486",
      "A:487",
      "A:488",
      "A:489",
      "A:497",
      "A:498",
      "A:499",
      "A:500",
      "A:501",
      "A:502",
      "A:503",
      "A:504",
      "A:505",
      "A:506",
      "A:507",
      "A:508",
      "A:509",
      "A:510",
      "A:511",
      "A:512",
      "A:513",
      "A:514",
      "A:515",
      "A:516",
      "A:517",
      "A:518",
      "A:519",
      "A:520",
      "A:521",
      "A:522",
      "A:525",
      "A:526",
      "A:527",
      "A:528",
      "A:544",
      "A:545",
      "A:546",
      "A:547",
      "A:548",
      "A:549",
      "A:550",
      "A:551",
      "A:552",
      "A:553",
      "A:554",
      "A:555",
      "A:556",
      "A:557",
      "A:558",
      "A:559",
      "A:560",
      "A:561",
      "A:562",
      "A:563",
      "A:564",
      "A:565",
      "A:566",
      "A:567",
      "A:568",
      "A:569",
      "A:570",
      "A:571",
      "A:572",
      "A:573",
      "A:574",
      "A:575",
      "A:576",
      "A:577",
      "A:578",
      "A:579",
      "A:580",
      "A:581",
      "A:582",
      "A:583",
      "A:584",
      "A:585",
      "A:586",
      "A:587",
      "A:588",
      "A:589",
      "A:590",
      "A:591",
      "A:592",
      "A:593",
      "A:594",
      "A:595",
      "A:596",
      "A:597",
      "A:598",
      "A:599",
      "A:600",
      "A:601",
      "A:602",
      "A:603",
      "A:604",
      "A:605",
      "A:606",
      "A:607",
      "A:608",
      "A:609",
      "A:610",
      "A:611",
      "A:612",
      "A:613",
      "A:614",
      "A:615",
      "A:616",
      "A:617",
      "A:618",
      "A:619",
      "A:620",
      "A:621",
      "A:622",
      "A:623",
      "A:624",
      "A:625",
      "A:626",
      "A:627",
      "A:628",
      "A:629",
      "A:630",
      "A:631",
      "A:632",
      "A:633",
      "A:634",
      "A:635",
      "A:636",
      "A:637",
      "A:638",
      "A:639",
      "A:640",
      "A:641",
      "A:642",
      "A:643",
      "A:644",
      "A:645",
      "A:646",
      "A:647",
      "A:648",
      "A:649",
      "A:650",
      "A:651",
      "A:652",
      "A:653",
      "A:654",
      "A:655",
      "A:656",
      "A:657",
      "A:658",
      "A:659",
      "A:660",
      "A:661",
      "A:662",
      "A:663",
      "A:664",
      "A:665",
      "A:666",
      "A:667",
      "A:668",
      "A:669",
      "A:670",
      "A:671",
      "A:672",
      "A:673",
      "A:674",
      "A:675",
      "A:676",
      "A:677",
      "A:678",
      "A:679",
      "A:680",
      "A:681",
      "A:682",
      "A:683",
      "A:684",
      "A:685",
      "A:686",
      "A:687",
      "A:688",
      "A:689",
      "A:690",
      "A:691",
      "A:692",
      "A:693",
      "A:694",
      "A:695",
      "A:696",
      "A:697",
      "A:698",
      "A:699",
      "A:700",
      "A:701",
      "A:702",
      "A:703",
      "A:704",
      "A:705",
      "A:706",
      "A:707",
      "A:708",
      "A:709",
      "A:710",
      "A:711",
      "A:712",
      "A:713",
      "A:714",
      "A:715",
      "A:716",
      "A:717",
      "A:718",
      "A:719",
      "A:720",
      "A:721",
      "A:722",
      "A:723",
      "A:724",
      "A:725",
      "A:726",
      "A:727",
      "A:728",
      "A:729",
      "A:730",
      "A:731",
      "A:732",
      "A:733",
      "A:734",
      "A:735",
      "A:736",
      "A:737",
      "A:738",
      "A:739",
      "A:740",
      "A:741",
      "A:742",
      "A:743",
      "A:744",
      "A:745",
      "A:746",
      "A:747",
      "A:748",
      "A:749",
      "A:750",
      "A:751",
      "A:752",
      "A:753",
      "A:754",
      "A:755",
      "A:756",
      "A:757",
      "A:758",
      "A:759",
      "A:760",
      "A:761",
      "A:762",
      "A:763",
      "A:764",
      "A:765",
      "A:766",
      "A:767",
      "A:768",
      "A:769",
      "A:770",
      "A:771",
      "A:772",
      "A:773",
      "A:774",
      "A:775",
      "A:776",
      "A:777",
      "A:778",
      "A:779",
      "A:780",
      "A:781",
      "A:782",
      "A:783",
      "A:784",
      "A:785",
      "A:786",
      "A:787",
      "A:788",
      "A:789",
      "A:790",
      "A:791",
      "A:792",
      "A:793",
      "A:794",
      "A:795",
      "A:796",
      "A:797",
      "A:798",
      "A:799",
      "A:800",
      "A:801",
      "A:802",
      "A:803",
      "A:804",
      "A:805",
      "A:806",
      "A:807",
      "A:808",
      "A:809",
      "A:810",
      "A:811",
      "A:812",
      "A:813",
      "A:814",
      "A:815",
      "A:816",
      "A:817",
      "A:818",
      "A:819",
      "A:820",
      "A:821",
      "A:822",
      "A:823",
      "A:824",
      "A:825",
      "A:826",
      "A:827",
      "A:828",
      "A:829",
      "A:830",
      "A:831",
      "A:832",
      "A:833",
      "A:834",
      "A:835",
      "A:836",
      "A:837",
      "A:838",
      "A:839",
      "A:840",
      "A:841",
      "A:842",
      "A:843",
      "A:844",
      "A:845",
      "A:846",
      "A:847",
      "A:848",
      "A:849",
      "A:850",
      "A:851",
      "A:852",
      "A:853",
      "A:854",
      "A:855",
      "A:856",
      "A:857",
      "A:858",
      "A:859",
      "A:860",
      "A:861",
      "A:862",
      "A:863",
      "A:864",
      "A:865",
      "A:866",
      "A:867",
      "A:868",
      "A:869",
      "A:870",
      "A:871",
      "A:872",
      "A:873",
      "A:874",
      "A:875",
      "A:876",
      "A:877",
      "A:878",
      "A:879",
      "A:880",
      "A:881",
      "A:882",
      "A:883",
      "A:884",
      "A:885",
      "A:886",
      "A:887",
      "A:888",
      "A:889",
      "A:890",
      "A:891",
      "A:892",
      "A:893",
      "A:894",
      "A:895",
      "A:896",
      "A:897",
      "A:898",
      "A:899",
      "A:900",
      "A:902",
      "A:903",
      "A:904",
      "A:905",
      "A:906",
      "A:907",
      "A:908",
      "A:909",
      "A:910",
      "A:911",
      "A:912",
      "A:913",
      "A:914",
      "A:915",
      "A:916",
      "A:917",
      "A:918",
      "A:919",
      "A:920",
      "A:921",
      "A:922",
      "A:923",
      "A:924",
      "A:925",
      "A:926",
      "A:927",
      "A:928",
      "A:929",
      "A:930",
      "A:931",
      "A:932",
      "A:933",
      "A:934",
      "A:935",
      "A:936",
      "A:937",
      "A:938",
      "A:939",
      "A:940",
      "A:941",
      "A:942",
      "A:943",
      "A:944",
      "A:945",
      "A:946",
      "A:947",
      "A:948",
      "A:949",
      "A:950",
      "A:951",
      "A:952",
      "A:953",
      "A:954",
      "A:955",
      "A:956",
      "A:957",
      "A:958",
      "A:959",
      "A:960",
      "A:961",
      "A:962",
      "A:963",
      "A:964",
      "A:965",
      "A:966",
      "A:967",
      "A:981",
      "A:982",
      "A:983",
      "A:984",
      "A:985",
      "A:986",
      "A:987",
      "A:988",
      "A:989",
      "A:990",
      "A:991",
      "A:992",
      "A:993",
      "A:994",
      "A:995",
      "A:996",
      "A:997",
      "A:998",
      "A:999"
    ],
    "A:236": [
      "A:1000",
      "A:1001",
      "A:1002",
      "A:1003",
      "A:1004",
      "A:1005",
      "A:1006",
      "A:1007",
      "A:1008",
      "A:1009",
      "A:1010",
      "A:1011",
      "A:1012",
      "A:1013",
      "A:1014",
      "A:1015",
      "A:1016",
      "A:1017",
      "A:1018",
      "A:1019",
      "A:1020",
      "A:1021",
      "A:1022",
      "A:1023",
      "A:1024",
      "A:1025",
      "A:1026",
      "A:1027",
      "A:1028",
      "A:1029",
      "A:1030",
      "A:1031",
      "A:1032",
      "A:1033",
      "A:1034",
      "A:1035",
      "A:1036",
      "A:1037",
      "A:1038",
      "A:1039",
      "A:1040",
      "A:1041",
      "A:1042",
      "A:1043",
      "A:1044",
      "A:1045",
      "A:1046",
      "A:1047",
      "A:1048",
      "A:1049",
      "A:1050",
      "A:1051",
      "A:1052",
      "A:1053",
      "A:1054",
      "A:1055",
      "A:1056",
      "A:1057",
      "A:1058",
      "A:1059",
      "A:1060",
      "A:1061",
      "A:1062",
      "A:1063",
      "A:1064",
      "A:1065",
      "A:1066",
      "A:1067",
      "A:1068",
      "A:1069",
      "A:1070",
      "A:1071",
      "A:1072",
      "A:1073",
      "A:1074",
      "A:1075",
      "A:1076",
      "A:1077",
      "A:1078",
      "A:1079",
      "A:1080",
      "A:1081",
      "A:1082",
      "A:1083",
      "A:1084",
      "A:1085",
      "A:1086",
      "A:1087",
      "A:1088",
      "A:1089",
      "A:1090",
      "A:1091",
      "A:1092",
      "A:144",
      "A:145",
      "A:146",
      "A:147",
      "A:148",
      "A:149",
      "A:150",
      "A:151",
      "A:152",
      "A:153",
      "A:154",
      "A:155",
      "A:156",
      "A:157",
      "A:158",
      "A:159",
      "A:160",
      "A:161",
      "A:162",
      "A:163",
      "A:164",
      "A:165",
      "A:166",
      "A:167",
      "A:168",
      "A:169",
      "A:170",
      "A:171",
      "A:172",
      "A:173",
      "A:174",
      "A:175",
      "A:176",
      "A:177",
      "A:178",
      "A:179",
      "A:180",
      "A:181",
      "A:182",
      "A:183",
      "A:184",
      "A:185",
      "A:186",
      "A:187",
      "A:188",
      "A:189",
      "A:190",
      "A:191",
      "A:192",
      "A:193",
      "A:194",
      "A:195",
      "A:196",
      "A:197",
      "A:198",
      "A:199",
      "A:200",
      "A:201",
      "A:202",
      "A:203",
      "A:204",
      "A:205",
      "A:206",
      "A:207",
      "A:208",
      "A:209",
      "A:210",
      "A:211",
      "A:212",
      "A:213",
      "A:214",
      "A:215",
      "A:216",
      "A:217",
      "A:218",
      "A:219",
      "A:220",
      "A:221",
      "A:222",
      "A:223",
      "A:224",
      "A:225",
      "A:226",
      "A:227",
      "A:228",
      "A:229",
      "A:230",
      "A:231",
      "A:232",
      "A:233",
      "A:234",
      "A:235",
      "A:237",
      "A:238",
      "A:239",
      "A:240",
      "A:241",
      "A:242",
      "A:243",
      "A:244",
      "A:245",
      "A:246",
      "A:247",
      "A:248",
      "A:249",
      "A:250",
      "A:251",
      "A:252",
      "A:253",
      "A:254",
      "A:269",
      "A:270",
      "A:271",
      "A:272",
      "A:273",
      "A:274",
      "A:275",
      "A:276",
      "A:277",
      "A:278",
      "A:279",
      "A:280",
      "A:281",
      "A:282",
      "A:283",
      "A:284",
      "A:285",
      "A:286",
      "A:287",
      "A:288",
      "A:289",
      "A:290",
      "A:291",
      "A:292",
      "A:293",
      "A:294",
      "A:295",
      "A:296",
      "A:297",
      "A:298",
      "A:299",
      "A:300",
      "A:301",
      "A:302",
      "A:303",
      "A:304",
      "A:305",
      "A:306",
      "A:307",
      "A:308",
      "A:309",
      "A:310",
      "A:311",
      "A:312",
      "A:313",
      "A:314",
      "A:315",
      "A:316",
      "A:317",
      "A:318",
      "A:319",
      "A:320",
      "A:321",
      "A:322",
      "A:357",
      "A:358",
      "A:359",
      "A:360",
      "A:361",
      "A:362",
      "A:363",
      "A:364",
      "A:365",
      "A:366",
      "A:367",
      "A:368",
      "A:369",
      "A:370",
      "A:371",
      "A:372",
      "A:373",
      "A:374",
      "A:375",
      "A:376",
      "A:377",
      "A:378",
      "A:379",
      "A:380",
      "A:381",
      "A:382",
      "A:383",
      "A:384",
      "A:385",
      "A:386",
      "A:387",
      "A:388",
      "A:389",
      "A:390",
      "A:391",
      "A:392",
      "A:393",
      "A:394",
      "A:395",
      "A:396",
      "A:397",
      "A:398",
      "A:399",
      "A:400",
      "A:401",
      "A:402",
      "A:403",
      "A:404",
      "A:405",
      "A:406",
      "A:407",
      "A:408",
      "A:409",
      "A:410",
      "A:411",
      "A:412",
      "A:413",
      "A:414",
      "A:415",
      "A:416",
      "A:417",
      "A:418",
      "A:419",
      "A:420",
      "A:421",
      "A:422",
      "A:423",
      "A:424",
      "A:425",
      "A:426",
      "A:427",
      "A:428",
      "A:429",
      "A:430",
      "A:431",
      "A:432",
      "A:433",
      "A:434",
      "A:435",
      "A:460",
      "A:461",
      "A:462",
      "A:463",
      "A:464",
      "A:465",
      "A:466",
      "A:467",
      "A:468",
      "A:469",
      "A:470",
      "A:471",
      "A:472",
      "A:473",
      "A:474",
      "A:475",
      "A:476",
      "A:477",
      "A:478",
      "A:479",
      "A:480",
      "A:481",
      "A:482",
      "A:483",
      "A:484",
      "A:485",
      "A:486",
      "A:487",
      "A:488",
      "A:489",
      "A:497",
      "A:498",
      "A:499",
      "A:500",
      "A:501",
      "A:502",
      "A:503",
      "A:504",
      "A:505",
      "A:506",
      "A:507",
      "A:508",
      "A:509",
      "A:510",
      "A:511",
      "A:512",
      "A:513",
      "A:514",
      "A:515",
      "A:516",
      "A:517",
      "A:518",
      "A:519",
      "A:520",
      "A:521",
      "A:522",
      "A:525",
      "A:526",
      "A:527",
      "A:528",
      "A:544",
      "A:545",
      "A:546",
      "A:547",
      "A:548",
      "A:549",
      "A:550",
      "A:551",
      "A:552",
      "A:553",
      "A:554",
      "A:555",
      "A:556",
      "A:557",
      "A:558",
      "A:559",
      "A:560",
      "A:561",
      "A:562",
      "A:563",
      "A:564",
      "A:565",
      "A:566",
      "A:567",
      "A:568",
      "A:569",
      "A:570",
      "A:571",
      "A:572",
      "A:573",
      "A:574",
      "A:575",
      "A:576",
      "A:577",
      "A:578",
      "A:579",
      "A:580",
      "A:581",
      "A:582",
      "A:583",
      "A:584",
      "A:585",
      "A:586",
      "A:587",
      "A:588",
      "A:589",
      "A:590",
      "A:591",
      "A:592",
      "A:593",
      "A:594",
      "A:595",
      "A:596",
      "A:597",
      "A:598",
      "A:599",
      "A:600",
      "A:601",
      "A:602",
      "A:603",
      "A:604",
      "A:605",
      "A:606",
      "A:607",
      "A:608",
      "A:609",
      "A:610",
      "A:611",
      "A:612",
      "A:613",
      "A:614",
      "A:615",
      "A:616",
      "A:617",
      "A:618",
      "A:619",
      "A:620",
      "A:621",
      "A:622",
      "A:623",
      "A:624",
      "A:625",
      "A:626",
      "A:627",
      "A:628",
      "A:629",
      "A:630",
      "A:631",
      "A:632",
      "A:633",
      "A:634",
      "A:635",
      "A:636",
      "A:637",
      "A:638",
      "A:639",
      "A:640",
      "A:641",
      "A:642",
      "A:643",
      "A:644",
      "A:645",
      "A:646",
      "A:647",
      "A:648",
      "A:649",
      "A:650",
      "A:651",
      "A:652",
      "A:653",
      "A:654",
      "A:655",
      "A:656",
      "A:657",
      "A:658",
      "A:659",
      "A:660",
      "A:661",
      "A:662",
      "A:663",
      "A:664",
      "A:665",
      "A:666",
      "A:667",
      "A:668",
      "A:669",
      "A:670",
      "A:671",
      "A:672",
      "A:673",
      "A:674",
      "A:675",
      "A:676",
      "A:677",
      "A:678",
      "A:679",
      "A:680",
      "A:681",
      "A:682",
      "A:683",
      "A:684",
      "A:685",
      "A:686",
      "A:687",
      "A:688",
      "A:689",
      "A:690",
      "A:691",
      "A:692",
      "A:693",
      "A:694",
      "A:695",
      "A:696",
      "A:697",
      "A:698",
      "A:699",
      "A:700",
      "A:701",
      "A:702",
      "A:703",
      "A:704",
      "A:705",
      "A:706",
      "A:707",
      "A:708",
      "A:709",
      "A:710",
      "A:711",
      "A:712",
      "A:713",
      "A:714",
      "A:715",
      "A:716",
      "A:717",
      "A:718",
      "A:719",
      "A:720",
      "A:721",
      "A:722",
      "A:723",
      "A:724",
      "A:725",
      "A:726",
      "A:727",
      "A:728",
      "A:729",
      "A:730",
      "A:731",
      "A:732",
      "A:733",
      "A:734",
      "A:735",
      "A:736",
      "A:737",
      "A:738",
      "A:739",
      "A:740",
      "A:741",
      "A:742",
      "A:743",
      "A:744",
      "A:745",
      "A:746",
      "A:747",
      "A:748",
      "A:749",
      "A:750",
      "A:751",
      "A:752",
      "A:753",
      "A:754",
      "A:755",
      "A:756",
      "A:757",
      "A:758",
      "A:759",
      "A:760",
      "A:761",
      "A:762",
      "A:763",
      "A:764",
      "A:765",
      "A:766",
      "A:767",
      "A:768",
      "A:769",
      "A:770",
      "A:771",
      "A:772",
      "A:773",
      "A:774",
      "A:775",
      "A:776",
      "A:777",
      "A:778",
      "A:779",
      "A:780",
      "A:781",
      "A:782",
      "A:783",
      "A:784",
      "A:785",
      "A:786",
      "A:787",
      "A:788",
      "A:789",
      "A:790",
      "A:791",
      "A:792",
      "A:793",
      "A:794",
      "A:795",
      "A:796",
      "A:797",
      "A:798",
      "A:799",
      "A:800",
      "A:801",
      "A:802",
      "A:803",
      "A:804",
      "A:805",
      "A:806",
      "A:807",
      "A:808",
      "A:809",
      "A:810",
      "A:811",
      "A:812",
      "A:813",
      "A:814",
      "A:815",
      "A:816",
      "A:817",
      "A:818",
      "A:819",
      "A:820",
      "A:821",
      "A:822",
      "A:823",
      "A:824",
      "A:825",
      "A:826",
      "A:827",
      "A:828",
      "A:829",
      "A:830",
      "A:831",
      "A:832",
      "A:833",
      "A:834",
      "A:835",
      "A:836",
      "A:837",
      "A:838",
      "A:839",
      "A:840",
      "A:841",
      "A:842",
      "A:843",
      "A:844",
      "A:845",
      "A:846",
      "A:847",
      "A:848",
      "A:849",
      "A:850",
      "A:851",
      "A:852",
      "A:853",
      "A:854",
      "A:855",
      "A:856",
      "A:857",
      "A:858",
      "A:859",
      "A:860",
      "A:861",
      "A:862",
      "A:863",
      "A:864",
      "A:865",
      "A:866",
      "A:867",
      "A:868",
      "A:869",
      "A:870",
      "A:871",
      "A:872",
      "A:873",
      "A:874",
      "A:875",
      "A:876",
      "A:877",
      "A:878",
      "A:879",
      "A:880",
      "A:881",
      "A:882",
      "A:883",
      "A:884",
      "A:885",
      "A:886",
      "A:887",
      "A:888",
      "A:889",
      "A:890",
      "A:891",
      "A:892",
      "A:893",
      "A:894",
      "A:895",
      "A:896",
      "A:897",
      "A:898",
      "A:899",
      "A:900",
      "A:902",
      "A:903",
      "A:904",
      "A:905",
      "A:906",
      "A:907",
      "A:908",
      "A:909",
      "A:910",
      "A:911",
      "A:912",
      "A:913",
      "A:914",
      "A:915",
      "A:916",
      "A:917",
      "A:918",
      "A:919",
      "A:920",
      "A:921",
      "A:922",
      "A:923",
      "A:924",
      "A:925",
      "A:926",
      "A:927",
      "A:928",
      "A:929",
      "A:930",
      "A:931",
      "A:932",
      "A:933",
      "A:934",
      "A:935",
      "A:936",
      "A:937",
      "A:938",
      "A:939",
      "A:940",
      "A:941",
      "A:942",
      "A:943",
      "A:944",
      "A:945",
      "A:946",
      "A:947",
      "A:948",
      "A:949",
      "A:950",
      "A:951",
      "A:952",
      "A:953",
      "A:954",
      "A:955",
      "A:956",
      "A:957",
      "A:958",
      "A:959",
      "A:960",
      "A:961",
      "A:962",
      "A:963",
      "A:964",
      "A:965",
      "A:966",
      "A:967",
      "A:981",
      "A:982",
      "A:983",
      "A:984",
      "A:985",
      "A:986",
      "A:987",
      "A:988",
      "A:989",
      "A:990",
      "A:991",
      "A:992",
      "A:993",
      "A:994",
      "A:995",
      "A:996",
      "A:997",
      "A:998",
      "A:999"
    ],
    "A:237": [
      "A:1000",
      "A:1001",
      "A:1002",
      "A:1003",
      "A:1004",
      "A:1005",
      "A:1006",
      "A:1007",
      "A:1008",
      "A:1009",
      "A:1010",
      "A:1011",
      "A:1012",
      "A:1013",
      "A:1014",
      "A:1015",
      "A:1016",
      "A:1017",
      "A:1018",
      "A:1019",
      "A:1020",
      "A:1021",
      "A:1022",
      "A:1023",
      "A:1024",
      "A:1025",
      "A:1026",
      "A:1027",
      "A:1028",
      "A:1029",
      "A:1030",
      "A:1031",
      "A:1032",
      "A:1033",
      "A:1034",
      "A:1035",
      "A:1036",
      "A:1037",
      "A:1038",
      "A:1039",
      "A:1040",
      "A:1041",
      "A:1042",
      "A:1043",
      "A:1044",
      "A:1045",
      "A:1046",
      "A:1047",
      "A:1048",
      "A:1049",
      "A:1050",
      "A:1051",
      "A:1052",
      "A:1053",
      "A:1054",
      "A:1055",
      "A:1056",
      "A:1057",
      "A:1058",
      "A:1059",
      "A:1060",
      "A:1061",
      "A:1062",
      "A:1063",
      "A:1064",
      "A:1065",
      "A:1066",
      "A:1067",
      "A:1068",
      "A:1069",
      "A:1070",
      "A:1071",
      "A:1072",
      "A:1073",
      "A:1074",
      "A:1075",
      "A:1076",
      "A:1077",
      "A:1078",
      "A:1079",
      "A:1080",
      "A:1081",
      "A:1082",
      "A:1083",
      "A:1084",
      "A:1085",
      "A:1086",
      "A:1087",
      "A:1088",
      "A:1089",
      "A:1090",
      "A:1091",
      "A:1092",
      "A:144",
      "A:145",
      "A:146",
      "A:147",
      "A:148",
      "A:149",
      "A:150",
      "A:151",
      "A:152",
      "A:153",
      "A:154",
      "A:155",
      "A:156",
      "A:157",
      "A:158",
      "A:159",
      "A:160",
      "A:161",
      "A:162",
      "A:163",
      "A:164",
      "A:165",
      "A:166",
      "A:167",
      "A:168",
      "A:169",
      "A:170",
      "A:171",
      "A:172",
      "A:173",
      "A:174",
      "A:175",
      "A:176",
      "A:177",
      "A:178",
      "A:179",
      "A:180",
      "A:181",
      "A:182",
      "A:183",
      "A:184",
      "A:185",
      "A:186",
      "A:187",
      "A:188",
      "A:189",
      "A:190",
      "A:191",
      "A:192",
      "A:193",
      "A:194",
      "A:195",
      "A:196",
      "A:197",
      "A:198",
      "A:199",
      "A:200",
      "A:201",
      "A:202",
      "A:203",
      "A:204",
      "A:205",
      "A:206",
      "A:207",
      "A:208",
      "A:209",
      "A:210",
      "A:211",
      "A:212",
      "A:213",
      "A:214",
      "A:215",
      "A:216",
      "A:217",
      "A:218",
      "A:219",
      "A:220",
      "A:221",
      "A:222",
      "A:223",
      "A:224",
      "A:225",
      "A:226",
      "A:227",
      "A:228",
      "A:229",
      "A:230",
      "A:231",
      "A:232",
      "A:233",
      "A:234",
      "A:235",
      "A:236",
      "A:238",
      "A:239",
      "A:240",
      "A:241",
      "A:242",
      "A:243",
      "A:244",
      "A:245",
      "A:246",
      "A:247",
      "A:248",
      "A:249",
      "A:250",
      "A:251",
      "A:252",
      "A:253",
      "A:254",
      "A:269",
      "A:270",
      "A:271",
      "A:272",
      "A:273",
      "A:274",
      "A:275",
      "A:276",
      "A:277",
      "A:278",
      "A:279",
      "A:280",
      "A:281",
      "A:282",
      "A:283",
      "A:284",
      "A:285",
      "A:286",
      "A:287",
      "A:288",
      "A:289",
      "A:290",
      "A:291",
      "A:292",
      "A:293",
      "A:294",
      "A:295",
      "A:296",
      "A:297",
      "A:298",
      "A:299",
      "A:300",
      "A:301",
      "A:302",
      "A:303",
      "A:304",
      "A:305",
      "A:306",
      "A:307",
      "A:308",
      "A:309",
      "A:310",
      "A:311",
      "A:312",
      "A:313",
      "A:314",
      "A:315",
      "A:316",
      "A:317",
      "A:318",
      "A:319",
      "A:320",
      "A:321",
      "A:322",
      "A:357",
      "A:358",
      "A:359",
      "A:360",
      "A:361",
      "A:362",
      "A:363",
      "A:364",
      "A:365",
      "A:366",
      "A:367",
      "A:368",
      "A:369",
      "A:370",
      "A:371",
      "A:372",
      "A:373",
      "A:374",
      "A:375",
      "A:376",
      "A:377",
      "A:378",
      "A:379",
      "A:380",
      "A:381",
      "A:382",
      "A:383",
      "A:384",
      "A:385",
      "A:386",
      "A:387",
      "A:388",
      "A:389",
      "A:390",
      "A:391",
      "A:392",
      "A:393",
      "A:394",
      "A:395",
      "A:396",
      "A:397",
      "A:398",
      "A:399",
      "A:400",
      "A:401",
      "A:402",
      "A:403",
      "A:404",
      "A:405",
      "A:406",
      "A:407",
      "A:408",
      "A:409",
      "A:410",
      "A:411",
      "A:412",
      "A:413",
      "A:414",
      "A:415",
      "A:416",
      "A:417",
      "A:418",
      "A:419",
      "A:420",
      "A:421",
      "A:422",
      "A:423",
      "A:424",
      "A:425",
      "A:426",
      "A:427",
      "A:428",
      "A:429",
      "A:430",
      "A:431",
      "A:432",
      "A:433",
      "A:434",
      "A:435",
      "A:460",
      "A:461",
      "A:462",
      "A:463",
      "A:464",
      "A:465",
      "A:466",
      "A:467",
      "A:468",
      "A:469",
      "A:470",
      "A:471",
      "A:472",
      "A:473",
      "A:474",
      "A:475",
      "A:476",
      "A:477",
      "A:478",
      "A:479",
      "A:480",
      "A:481",
      "A:482",
      "A:483",
      "A:484",
      "A:485",
      "A:486",
      "A:487",
      "A:488",
      "A:489",
      "A:497",
      "A:498",
      "A:499",
      "A:500",
      "A:501",
      "A:502",
      "A:503",
      "A:504",
      "A:505",
      "A:506",
      "A:507",
      "A:508",
      "A:509",
      "A:510",
      "A:511",
      "A:512",
      "A:513",
      "A:514",
      "A:515",
      "A:516",
      "A:517",
      "A:518",
      "A:519",
      "A:520",
      "A:521",
      "A:522",
      "A:525",
      "A:526",
      "A:527",
      "A:528",
      "A:544",
      "A:545",
      "A:546",
      "A:547",
      "A:548",
      "A:549",
      "A:550",
      "A:551",
      "A:552",
      "A:553",
      "A:554",
      "A:555",
      "A:556",
      "A:557",
      "A:558",
      "A:559",
      "A:560",
      "A:561",
      "A:562",
      "A:563",
      "A:564",
      "A:565",
      "A:566",
      "A:567",
      "A:568",
      "A:569",
      "A:570",
      "A:571",
      "A:572",
      "A:573",
      "A:574",
      "A:575",
      "A:576",
      "A:577",
      "A:578",
      "A:579",
      "A:580",
      "A:581",
      "A:582",
      "A:583",
      "A:584",
      "A:585",
      "A:586",
      "A:587",
      "A:588",
      "A:589",
      "A:590",
      "A:591",
      "A:592",
      "A:593",
      "A:594",
      "A:595",
      "A:596",
      "A:597",
      "A:598",
      "A:599",
      "A:600",
      "A:601",
      "A:602",
      "A:603",
      "A:604",
      "A:605",
      "A:606",
      "A:607",
      "A:608",
      "A:609",
      "A:610",
      "A:611",
      "A:612",
      "A:613",
      "A:614",
      "A:615",
      "A:616",
      "A:617",
      "A:618",
      "A:619",
      "A:620",
      "A:621",
      "A:622",
      "A:623",
      "A:624",
      "A:625",
      "A:626",
      "A:627",
      "A:628",
      "A:629",
      "A:630",
      "A:631",
      "A:632",
      "A:633",
      "A:634",
      "A:635",
      "A:636",
      "A:637",
      "A:638",
      "A:639",
      "A:640",
      "A:641",
      "A:642",
      "A:643",
      "A:644",
      "A:645",
      "A:646",
      "A:647",
      "A:648",
      "A:649",
      "A:650",
      "A:651",
      "A:652",
      "A:653",
      "A:654",
      "A:655",
      "A:656",
      "A:657",
      "A:658",
      "A:659",
      "A:660",
      "A:661",
      "A:662",
      "A:663",
      "A:664",
      "A:665",
      "A:666",
      "A:667",
      "A:668",
      "A:669",
      "A:670",
      "A:671",
      "A:672",
      "A:673",
      "A:674",
      "A:675",
      "A:676",
      "A:677",
      "A:678",
      "A:679",
      "A:680",
      "A:681",
      "A:682",
      "A:683",
      "A:684",
      "A:685",
      "A:686",
      "A:687",
      "A:688",
      "A:689",
      "A:690",
      "A:691",
      "A:692",
      "A:693",
      "A:694",
      "A:695",
      "A:696",
      "A:697",
      "A:698",
      "A:699",
      "A:700",
      "A:701",
      "A:702",
      "A:703",
      "A:704",
      "A:705",
      "A:706",
      "A:707",
      "A:708",
      "A:709",
      "A:710",
      "A:711",
      "A:712",
      "A:713",
      "A:714",
      "A:715",
      "A:716",
      "A:717",
      "A:718",
      "A:719",
      "A:720",
      "A:721",
      "A:722",
      "A:723",
      "A:724",
      "A:725",
      "A:726",
      "A:727",
      "A:728",
      "A:729",
      "A:730",
      "A:731",
      "A:732",
      "A:733",
      "A:734",
      "A:735",
      "A:736",
      "A:737",
      "A:738",
      "A:739",
      "A:740",
      "A:741",
      "A:742",
      "A:743",
      "A:744",
      "A:745",
      "A:746",
      "A:747",
      "A:748",
      "A:749",
      "A:750",
      "A:751",
      "A:752",
      "A:753",
      "A:754",
      "A:755",
      "A:756",
      "A:757",
      "A:758",
      "A:759",
      "A:760",
      "A:761",
      "A:762",
      "A:763",
      "A:764",
      "A:765",
      "A:766",
      "A:767",
      "A:768",
      "A:769",
      "A:770",
      "A:771",
      "A:772",
      "A:773",
      "A:774",
      "A:775",
      "A:776",
      "A:777",
      "A:778",
      "A:779",
      "A:780",
      "A:781",
      "A:782",
      "A:783",
      "A:784",
      "A:785",
      "A:786",
      "A:787",
      "A:788",
      "A:789",
      "A:790",
      "A:791",
      "A:792",
      "A:793",
      "A:794",
      "A:795",
      "A:796",
      "A:797",
      "A:798",
      "A:799",
      "A:800",
      "A:801",
      "A:802",
      "A:803",
      "A:804",
      "A:805",
      "A:806",
      "A:807",
      "A:808",
      "A:809",
      "A:810",
      "A:811",
      "A:812",
      "A:813",
      "A:814",
      "A:815",
      "A:816",
      "A:817",
      "A:818",
      "A:819",
      "A:820",
      "A:821",
      "A:822",
      "A:823",
      "A:824",
      "A:825",
      "A:826",
      "A:827",
      "A:828",
      "A:829",
      "A:830",
      "A:831",
      "A:832",
      "A:833",
      "A:834",
      "A:835",
      "A:836",
      "A:837",
      "A:838",
      "A:839",
      "A:840",
      "A:841",
      "A:842",
      "A:843",
      "A:844",
      "A:845",
      "A:846",
      "A:847",
      "A:848",
      "A:849",
      "A:850",
      "A:851",
      "A:852",
      "A:853",
      "A:854",
      "A:855",
      "A:856",
      "A:857",
      "A:858",
      "A:859",
      "A:860",
      "A:861",
      "A:862",
      "A:863",
      "A:864",
      "A:865",
      "A:866",
      "A:867",
      "A:868",
      "A:869",
      "A:870",
      "A:871",
      "A:872",
      "A:873",
      "A:874",
      "A:875",
      "A:876",
      "A:877",
      "A:878",
      "A:879",
      "A:880",
      "A:881",
      "A:882",
      "A:883",
      "A:884",
      "A:885",
      "A:886",
      "A:887",
      "A:888",
      "A:889",
      "A:890",
      "A:891",
      "A:892",
      "A:893",
      "A:894",
      "A:895",
      "A:896",
      "A:897",
      "A:898",
      "A:899",
      "A:900",
      "A:902",
      "A:903",
      "A:904",
      "A:905",
      "A:906",
      "A:907",
      "A:908",
      "A:909",
      "A:910",
      "A:911",
      "A:912",
      "A:913",
      "A:914",
      "A:915",
      "A:916",
      "A:917",
      "A:918",
      "A:919",
      "A:920",
      "A:921",
      "A:922",
      "A:923",
      "A:924",
      "A:925",
      "A:926",
      "A:927",
      "A:928",
      "A:929",
      "A:930",
      "A:931",
      "A:932",
      "A:933",
      "A:934",
      "A:935",
      "A:936",
      "A:937",
      "A:938",
      "A:939",
      "A:940",
      "A:941",
      "A:942",
      "A:943",
      "A:944",
      "A:945",
      "A:946",
      "A:947",
      "A:948",
      "A:949",
      "A:950",
      "A:951",
      "A:952",
      "A:953",
      "A:954",
      "A:955",
      "A:956",
      "A:957",
      "A:958",
      "A:959",
      "A:960",
      "A:961",
      "A:962",
      "A:963",
      "A:964",
      "A:965",
      "A:966",
      "A:967",
      "A:981",
      "A:982",
      "A:983",
      "A:984",
      "A:985",
      "A:986",
      "A:987",
      "A:988",
      "A:989",
      "A:990",
      "A:991",
      "A:992",
      "A:993",
      "A:994",
      "A:995",
      "A:996",
      "A:997",
      "A:998",
      "A:999"
    ],
    "A:238": [
      "A:1000",
      "A:1001",
      "A:1002",
      "A:1003",
      "A:1004",
      "A:1005",
      "A:1006",
      "A:1007",
      "A:1008",
      "A:1009",
      "A:1010",
      "A:1011",
      "A:1012",
      "A:1013",
      "A:1014",
      "A:1015",
      "A:1016",
      "A:1017",
      "A:1018",
      "A:1019",
      "A:1020",
      "A:1021",
      "A:1022",
      "A:1023",
      "A:1024",
      "A:1025",
      "A:1026",
      "A:1027",
      "A:1028",
      "A:1029",
      "A:1030",
      "A:1031",
      "A:1032",
      "A:1033",
      "A:1034",
      "A:1035",
      "A:1036",
      "A:1037",
      "A:1038",
      "A:1039",
      "A:1040",
      "A:1041",
      "A:1042",
      "A:1043",
      "A:1044",
      "A:1045",
      "A:1046",
      "A:1047",
      "A:1048",
      "A:1049",
      "A:1050",
      "A:1051",
      "A:1052",
      "A:1053",
      "A:1054",
      "A:1055",
      "A:1056",
      "A:1057",
      "A:1058",
      "A:1059",
      "A:1060",
      "A:1061",
      "A:1062",
      "A:1063",
      "A:1064",
      "A:1065",
      "A:1066",
      "A:1067",
      "A:1068",
      "A:1069",
      "A:1070",
      "A:1071",
      "A:1072",
      "A:1073",
      "A:1074",
      "A:1075",
      "A:1076",
      "A:1077",
      "A:1078",
      "A:1079",
      "A:1080",
      "A:1081",
      "A:1082",
      "A:1083",
      "A:1084",
      "A:1085",
      "A:1086",
      "A:1087",
      "A:1088",
      "A:1089",
      "A:1090",
      "A:1091",
      "A:1092",
      "A:144",
      "A:145",
      "A:146",
      "A:147",
      "A:148",
      "A:149",
      "A:150",
      "A:151",
      "A:152",
      "A:153",
      "A:154",
      "A:155",
      "A:156",
      "A:157",
      "A:158",
      "A:159",
      "A:160",
      "A:161",
      "A:162",
      "A:163",
      "A:164",
      "A:165",
      "A:166",
      "A:167",
      "A:168",
      "A:169",
      "A:170",
      "A:171",
      "A:172",
      "A:173",
      "A:174",
      "A:175",
      "A:176",
      "A:177",
      "A:178",
      "A:179",
      "A:180",
      "A:181",
      "A:182",
      "A:183",
      "A:184",
      "A:185",
      "A:186",
      "A:187",
      "A:188",
      "A:189",
      "A:190",
      "A:191",
      "A:192",
      "A:193",
      "A:194",
      "A:195",
      "A:196",
      "A:197",
      "A:198",
      "A:199",
      "A:200",
      "A:201",
      "A:202",
      "A:203",
      "A:204",
      "A:205",
      "A:206",
      "A:207",
      "A:208",
      "A:209",
      "A:210",
      "A:211",
      "A:212",
      "A:213",
      "A:214",
      "A:215",
      "A:216",
      "A:217",
      "A:218",
      "A:219",
      "A:220",
      "A:221",
      "A:222",
      "A:223",
      "A:224",
      "A:225",
      "A:226",
      "A:227",
      "A:228",
      "A:229",
      "A:230",
      "A:231",
      "A:232",
      "A:233",
      "A:234",
      "A:235",
      "A:236",
      "A:237",
      "A:239",
      "A:240",
      "A:241",
      "A:242",
      "A:243",
      "A:244",
      "A:245",
      "A:246",
      "A:247",
      "A:248",
      "A:249",
      "A:250",
      "A:251",
      "A:252",
      "A:253",
      "A:254",
      "A:269",
      "A:270",
      "A:271",
      "A:272",
      "A:273",
      "A:274",
      "A:275",
      "A:276",
      "A:277",
      "A:278",
      "A:279",
      "A:280",
      "A:281",
      "A:282",
      "A:283",
      "A:284",
      "A:285",
      "A:286",
      "A:287",
      "A:288",
      "A:289",
      "A:290",
      "A:291",
      "A:292",
      "A:293",
      "A:294",
      "A:295",
      "A:296",
      "A:297",
      "A:298",
      "A:299",
      "A:300",
      "A:301",
      "A:302",
      "A:303",
      "A:304",
      "A:305",
      "A:306",
      "A:307",
      "A:308",
      "A:309",
      "A:310",
      "A:311",
      "A:312",
      "A:313",
      "A:314",
      "A:315",
      "A:316",
      "A:317",
      "A:318",
      "A:319",
      "A:320",
      "A:321",
      "A:322",
      "A:357",
      "A:358",
      "A:359",
      "A:360",
      "A:361",
      "A:362",
      "A:363",
      "A:364",
      "A:365",
      "A:366",
      "A:367",
      "A:368",
      "A:369",
      "A:370",
      "A:371",
      "A:372",
      "A:373",
      "A:374",
      "A:375",
      "A:376",
      "A:377",
      "A:378",
      "A:379",
      "A:380",
      "A:381",
      "A:382",
      "A:383",
      "A:384",
      "A:385",
      "A:386",
      "A:387",
      "A:388",
      "A:389",
      "A:390",
      "A:391",
      "A:392",
      "A:393",
      "A:394",
      "A:395",
      "A:396",
      "A:397",
      "A:398",
      "A:399",
      "A:400",
      "A:401",
      "A:402",
      "A:403",
      "A:404",
      "A:405",
      "A:406",
      "A:407",
      "A:408",
      "A:409",
      "A:410",
      "A:411",
      "A:412",
      "A:413",
      "A:414",
      "A:415",
      "A:416",
      "A:417",
      "A:418",
      "A:419",
      "A:420",
      "A:421",
      "A:422",
      "A:423",
      "A:424",
      "A:425",
      "A:426",
      "A:427",
      "A:428",
      "A:429",
      "A:430",
      "A:431",
      "A:432",
      "A:433",
      "A:434",
      "A:435",
      "A:460",
      "A:461",
      "A:462",
      "A:463",
      "A:464",
      "A:465",
      "A:466",
      "A:467",
      "A:468",
      "A:469",
      "A:470",
      "A:471",
      "A:472",
      "A:473",
      "A:474",
      "A:475",
      "A:476",
      "A:477",
      "A:478",
      "A:479",
      "A:480",
      "A:481",
      "A:482",
      "A:483",
      "A:484",
      "A:485",
      "A:486",
      "A:487",
      "A:488",
      "A:489",
      "A:497",
      "A:498",
      "A:499",
      "A:500",
      "A:501",
      "A:502",
      "A:503",
      "A:504",
      "A:505",
      "A:506",
      "A:507",
      "A:508",
      "A:509",
      "A:510",
      "A:511",
      "A:512",
      "A:513",
      "A:514",
      "A:515",
      "A:516",
      "A:517",
      "A:518",
      "A:519",
      "A:520",
      "A:521",
      "A:522",
      "A:525",
      "A:526",
      "A:527",
      "A:528",
      "A:544",
      "A:545",
      "A:546",
      "A:547",
      "A:548",
      "A:549",
      "A:550",
      "A:551",
      "A:552",
      "A:553",
      "A:554",
      "A:555",
      "A:556",
      "A:557",
      "A:558",
      "A:559",
      "A:560",
      "A:561",
      "A:562",
      "A:563",
      "A:564",
      "A:565",
      "A:566",
      "A:567",
      "A:568",
      "A:569",
      "A:570",
      "A:571",
      "A:572",
      "A:573",
      "A:574",
      "A:575",
      "A:576",
      "A:577",
      "A:578",
      "A:579",
      "A:580",
      "A:581",
      "A:582",
      "A:583",
      "A:584",
      "A:585",
      "A:586",
      "A:587",
      "A:588",
      "A:589",
      "A:590",
      "A:591",
      "A:592",
      "A:593",
      "A:594",
      "A:595",
      "A:596",
      "A:597",
      "A:598",
      "A:599",
      "A:600",
      "A:601",
      "A:602",
      "A:603",
      "A:604",
      "A:605",
      "A:606",
      "A:607",
      "A:608",
      "A:609",
      "A:610",
      "A:611",
      "A:612",
      "A:613",
      "A:614",
      "A:615",
      "A:616",
      "A:617",
      "A:618",
      "A:619",
      "A:620",
      "A:621",
      "A:622",
      "A:623",
      "A:624",
      "A:625",
      "A:626",
      "A:627",
      "A:628",
      "A:629",
      "A:630",
      "A:631",
      "A:632",
      "A:633",
      "A:634",
      "A:635",
      "A:636",
      "A:637",
      "A:638",
      "A:639",
      "A:640",
      "A:641",
      "A:642",
      "A:643",
      "A:644",
      "A:645",
      "A:646",
      "A:647",
      "A:648",
      "A:649",
      "A:650",
      "A:651",
      "A:652",
      "A:653",
      "A:654",
      "A:655",
      "A:656",
      "A:657",
      "A:658",
      "A:659",
      "A:660",
      "A:661",
      "A:662",
      "A:663",
      "A:664",
      "A:665",
      "A:666",
      "A:667",
      "A:668",
      "A:669",
      "A:670",
      "A:671",
      "A:672",
      "A:673",
      "A:674",
      "A:675",
      "A:676",
      "A:677",
      "A:678",
      "A:679",
      "A:680",
      "A:681",
      "A:682",
      "A:683",
      "A:684",
      "A:685",
      "A:686",
      "A:687",
      "A:688",
      "A:689",
      "A:690",
      "A:691",
      "A:692",
      "A:693",
      "A:694",
      "A:695",
      "A:696",
      "A:697",
      "A:698",
      "A:699",
      "A:700",
      "A:701",
      "A:702",
      "A:703",
      "A:704",
      "A:705",
      "A:706",
      "A:707",
      "A:708",
      "A:709",
      "A:710",
      "A:711",
      "A:712",
      "A:713",
      "A:714",
      "A:715",
      "A:716",
      "A:717",
      "A:718",
      "A:719",
      "A:720",
      "A:721",
      "A:722",
      "A:723",
      "A:724",
      "A:725",
      "A:726",
      "A:727",
      "A:728",
      "A:729",
      "A:730",
      "A:731",
      "A:732",
      "A:733",
      "A:734",
      "A:735",
      "A:736",
      "A:737",
      "A:738",
      "A:739",
      "A:740",
      "A:741",
      "A:742",
      "A:743",
      "A:744",
      "A:745",
      "A:746",
      "A:747",
      "A:748",
      "A:749",
      "A:750",
      "A:751",
      "A:752",
      "A:753",
      "A:754",
      "A:755",
      "A:756",
      "A:757",
      "A:758",
      "A:759",
      "A:760",
      "A:761",
      "A:762",
      "A:763",
      "A:764",
      "A:765",
      "A:766",
      "A:767",
      "A:768",
      "A:769",
      "A:770",
      "A:771",
      "A:772",
      "A:773",
      "A:774",
      "A:775",
      "A:776",
      "A:777",
      "A:778",
      "A:779",
      "A:780",
      "A:781",
      "A:782",
      "A:783",
      "A:784",
      "A:785",
      "A:786",
      "A:787",
      "A:788",
      "A:789",
      "A:790",
      "A:791",
      "A:792",
      "A:793",
      "A:794",
      "A:795",
      "A:796",
      "A:797",
      "A:798",
      "A:799",
      "A:800",
      "A:801",
      "A:802",
      "A:803",
      "A:804",
      "A:805",
      "A:806",
      "A:807",
      "A:808",
      "A:809",
      "A:810",
      "A:811",
      "A:812",
      "A:813",
      "A:814",
      "A:815",
      "A:816",
      "A:817",
      "A:818",
      "A:819",
      "A:820",
      "A:821",
      "A:822",
      "A:823",
      "A:824",
      "A:825",
      "A:826",
      "A:827",
      "A:828",
      "A:829",
      "A:830",
      "A:831",
      "A:832",
      "A:833",
      "A:834",
      "A:835",
      "A:836",
      "A:837",
      "A:838",
      "A:839",
      "A:840",
      "A:841",
      "A:842",
      "A:843",
      "A:844",
      "A:845",
      "A:846",
      "A:847",
      "A:848",
      "A:849",
      "A:850",
      "A:851",
      "A:852",
      "A:853",
      "A:854",
      "A:855",
      "A:856",
      "A:857",
      "A:858",
      "A:859",
      "A:860",
      "A:861",
      "A:862",
      "A:863",
      "A:864",
      "A:865",
      "A:866",
      "A:867",
      "A:868",
      "A:869",
      "A:870",
      "A:871",
      "A:872",
      "A:873",
      "A:874",
      "A:875",
      "A:876",
      "A:877",
      "A:878",
      "A:879",
      "A:880",
      "A:881",
      "A:882",
      "A:883",
      "A:884",
      "A:885",
      "A:886",
      "A:887",
      "A:888",
      "A:889",
      "A:890",
      "A:891",
      "A:892",
      "A:893",
      "A:894",
      "A:895",
      "A:896",
      "A:897",
      "A:898",
      "A:899",
      "A:900",
      "A:902",
      "A:903",
      "A:904",
      "A:905",
      "A:906",
      "A:907",
      "A:908",
      "A:909",
      "A:910",
      "A:911",
      "A:912",
      "A:913",
      "A:914",
      "A:915",
      "A:916",
      "A:917",
      "A:918",
      "A:919",
      "A:920",
      "A:921",
      "A:922",
      "A:923",
      "A:924",
      "A:925",
      "A:926",
      "A:927",
      "A:928",
      "A:929",
      "A:930",
      "A:931",
      "A:932",
      "A:933",
      "A:934",
      "A:935",
      "A:936",
      "A:937",
      "A:938",
      "A:939",
      "A:940",
      "A:941",
      "A:942",
      "A:943",
      "A:944",
      "A:945",
      "A:946",
      "A:947",
      "A:948",
      "A:949",
      "A:950",
      "A:951",
      "A:952",
      "A:953",
      "A:954",
      "A:955",
      "A:956",
      "A:957",
      "A:958",
      "A:959",
      "A:960",
      "A:961",
      "A:962",
      "A:963",
      "A:964",
      "A:965",
      "A:966",
      "A:967",
      "A:981",
      "A:982",
      "A:983",
      "A:984",
      "A:985",
      "A:986",
      "A:987",
      "A:988",
      "A:989",
      "A:990",
      "A:991",
      "A:992",
      "A:993",
      "A:994",
      "A:995",
      "A:996",
      "A:997",
      "A:998",
      "A:999"
    ],
    "A:239": [
      "A:1000",
      "A:1001",
      "A:1002",
      "A:1003",
      "A:1004",
      "A:1005",
      "A:1006",
      "A:1007",
      "A:1008",
      "A:1009",
      "A:1010",
      "A:1011",
      "A:1012",
      "A:1013",
      "A:1014",
      "A:1015",
      "A:1016",
      "A:1017",
      "A:1018",
      "A:1019",
      "A:1020",
      "A:1021",
      "A:1022",
      "A:1023",
      "A:1024",
      "A:1025",
      "A:1026",
      "A:1027",
      "A:1028",
      "A:1029",
      "A:1030",
      "A:1031",
      "A:1032",
      "A:1033",
      "A:1034",
      "A:1035",
      "A:1036",
      "A:1037",
      "A:1038",
      "A:1039",
      "A:1040",
      "A:1041",
      "A:1042",
      "A:1043",
      "A:1044",
      "A:1045",
      "A:1046",
      "A:1047",
      "A:1048",
      "A:1049",
      "A:1050",
      "A:1051",
      "A:1052",
      "A:1053",
      "A:1054",
      "A:1055",
      "A:1056",
      "A:1057",
      "A:1058",
      "A:1059",
      "A:1060",
      "A:1061",
      "A:1062",
      "A:1063",
      "A:1064",
      "A:1065",
      "A:1066",
      "A:1067",
      "A:1068",
      "A:1069",
      "A:1070",
      "A:1071",
      "A:1072",
      "A:1073",
      "A:1074",
      "A:1075",
      "A:1076",
      "A:1077",
      "A:1078",
      "A:1079",
      "A:1080",
      "A:1081",
      "A:1082",
      "A:1083",
      "A:1084",
      "A:1085",
      "A:1086",
      "A:1087",
      "A:1088",
      "A:1089",
      "A:1090",
      "A:1091",
      "A:1092",
      "A:144",
      "A:145",
      "A:146",
      "A:147",
      "A:148",
      "A:149",
      "A:150",
      "A:151",
      "A:152",
      "A:153",
      "A:154",
      "A:155",
      "A:156",
      "A:157",
      "A:158",
      "A:159",
      "A:160",
      "A:161",
      "A:162",
      "A:163",
      "A:164",
      "A:165",
      "A:166",
      "A:167",
      "A:168",
      "A:169",
      "A:170",
      "A:171",
      "A:172",
      "A:173",
      "A:174",
      "A:175",
      "A:176",
      "A:177",
      "A:178",
      "A:179",
      "A:180",
      "A:181",
      "A:182",
      "A:183",
      "A:184",
      "A:185",
      "A:186",
      "A:187",
      "A:188",
      "A:189",
      "A:190",
      "A:191",
      "A:192",
      "A:193",
      "A:194",
      "A:195",
      "A:196",
      "A:197",
      "A:198",
      "A:199",
      "A:200",
      "A:201",
      "A:202",
      "A:203",
      "A:204",
      "A:205",
      "A:206",
      "A:207",
      "A:208",
      "A:209",
      "A:210",
      "A:211",
      "A:212",
      "A:213",
      "A:214",
      "A:215",
      "A:216",
      "A:217",
      "A:218",
      "A:219",
      "A:220",
      "A:221",
      "A:222",
      "A:223",
      "A:224",
      "A:225",
      "A:226",
      "A:227",
      "A:228",
      "A:229",
      "A:230",
      "A:231",
      "A:232",
      "A:233",
      "A:234",
      "A:235",
      "A:236",
      "A:237",
      "A:238",
      "A:240",
      "A:241",
      "A:242",
      "A:243",
      "A:244",
      "A:245",
      "A:246",
      "A:247",
      "A:248",
      "A:249",
      "A:250",
      "A:251",
      "A:252",
      "A:253",
      "A:254",
      "A:269",
      "A:270",
      "A:271",
      "A:272",
      "A:273",
      "A:274",
      "A:275",
      "A:276",
      "A:277",
      "A:278",
      "A:279",
      "A:280",
      "A:281",
      "A:282",
      "A:283",
      "A:284",
      "A:285",
      "A:286",
      "A:287",
      "A:288",
      "A:289",
      "A:290",
      "A:291",
      "A:292",
      "A:293",
      "A:294",
      "A:295",
      "A:296",
      "A:297",
      "A:298",
      "A:299",
      "A:300",
      "A:301",
      "A:302",
      "A:303",
      "A:304",
      "A:305",
      "A:306",
      "A:307",
      "A:308",
      "A:309",
      "A:310",
      "A:311",
      "A:312",
      "A:313",
      "A:314",
      "A:315",
      "A:316",
      "A:317",
      "A:318",
      "A:319",
      "A:320",
      "A:321",
      "A:322",
      "A:357",
      "A:358",
      "A:359",
      "A:360",
      "A:361",
      "A:362",
      "A:363",
      "A:364",
      "A:365",
      "A:366",
      "A:367",
      "A:368",
      "A:369",
      "A:370",
      "A:371",
      "A:372",
      "A:373",
      "A:374",
      "A:375",
      "A:376",
      "A:377",
      "A:378",
      "A:379",
      "A:380",
      "A:381",
      "A:382",
      "A:383",
      "A:384",
      "A:385",
      "A:386",
      "A:387",
      "A:388",
      "A:389",
      "A:390",
      "A:391",
      "A:392",
      "A:393",
      "A:394",
      "A:395",
      "A:396",
      "A:397",
      "A:398",
      "A:399",
      "A:400",
      "A:401",
      "A:402",
      "A:403",
      "A:404",
      "A:405",
      "A:406",
      "A:407",
      "A:408",
      "A:409",
      "A:410",
      "A:411",
      "A:412",
      "A:413",
      "A:414",
      "A:415",
      "A:416",
      "A:417",
      "A:418",
      "A:419",
      "A:420",
      "A:421",
      "A:422",
      "A:423",
      "A:424",
      "A:425",
      "A:426",
      "A:427",
      "A:428",
      "A:429",
      "A:430",
      "A:431",
      "A:432",
      "A:433",
      "A:434",
      "A:435",
      "A:460",
      "A:461",
      "A:462",
      "A:463",
      "A:464",
      "A:465",
      "A:466",
      "A:467",
      "A:468",
      "A:469",
      "A:470",
      "A:471",
      "A:472",
      "A:473",
      "A:474",
      "A:475",
      "A:476",
      "A:477",
      "A:478",
      "A:479",
      "A:480",
      "A:481",
      "A:482",
      "A:483",
      "A:484",
      "A:485",
      "A:486",
      "A:487",
      "A:488",
      "A:489",
      "A:497",
      "A:498",
      "A:499",
      "A:500",
      "A:501",
      "A:502",
      "A:503",
      "A:504",
      "A:505",
      "A:506",
      "A:507",
      "A:508",
      "A:509",
      "A:510",
      "A:511",
      "A:512",
      "A:513",
      "A:514",
      "A:515",
      "A:516",
      "A:517",
      "A:518",
      "A:519",
      "A:520",
      "A:521",
      "A:522",
      "A:525",
      "A:526",
      "A:527",
      "A:528",
      "A:544",
      "A:545",
      "A:546",
      "A:547",
      "A:548",
      "A:549",
      "A:550",
      "A:551",
      "A:552",
      "A:553",
      "A:554",
      "A:555",
      "A:556",
      "A:557",
      "A:558",
      "A:559",
      "A:560",
      "A:561",
      "A:562",
      "A:563",
      "A:564",
      "A:565",
      "A:566",
      "A:567",
      "A:568",
      "A:569",
      "A:570",
      "A:571",
      "A:572",
      "A:573",
      "A:574",
      "A:575",
      "A:576",
      "A:577",
      "A:578",
      "A:579",
      "A:580",
      "A:581",
      "A:582",
      "A:583",
      "A:584",
      "A:585",
      "A:586",
      "A:587",
      "A:588",
      "A:589",
      "A:590",
      "A:591",
      "A:592",
      "A:593",
      "A:594",
      "A:595",
      "A:596",
      "A:597",
      "A:598",
      "A:599",
      "A:600",
      "A:601",
      "A:602",
      "A:603",
      "A:604",
      "A:605",
      "A:606",
      "A:607",
      "A:608",
      "A:609",
      "A:610",
      "A:611",
      "A:612",
      "A:613",
      "A:614",
      "A:615",
      "A:616",
      "A:617",
      "A:618",
      "A:619",
      "A:620",
      "A:621",
      "A:622",
      "A:623",
      "A:624",
      "A:625",
      "A:626",
      "A:627",
      "A:628",
      "A:629",
      "A:630",
      "A:631",
      "A:632",
      "A:633",
      "A:634",
      "A:635",
      "A:636",
      "A:637",
      "A:638",
      "A:639",
      "A:640",
      "A:641",
      "A:642",
      "A:643",
      "A:644",
      "A:645",
      "A:646",
      "A:647",
      "A:648",
      "A:649",
      "A:650",
      "A:651",
      "A:652",
      "A:653",
      "A:654",
      "A:655",
      "A:656",
      "A:657",
      "A:658",
      "A:659",
      "A:660",
      "A:661",
      "A:662",
      "A:663",
      "A:664",
      "A:665",
      "A:666",
      "A:667",
      "A:668",
      "A:669",
      "A:670",
      "A:671",
      "A:672",
      "A:673",
      "A:674",
      "A:675",
      "A:676",
      "A:677",
      "A:678",
      "A:679",
      "A:680",
      "A:681",
      "A:682",
      "A:683",
      "A:684",
      "A:685",
      "A:686",
      "A:687",
      "A:688",
      "A:689",
      "A:690",
      "A:691",
      "A:692",
      "A:693",
      "A:694",
      "A:695",
      "A:696",
      "A:697",
      "A:698",
      "A:699",
      "A:700",
      "A:701",
      "A:702",
      "A:703",
      "A:704",
      "A:705",
      "A:706",
      "A:707",
      "A:708",
      "A:709",
      "A:710",
      "A:711",
      "A:712",
      "A:713",
      "A:714",
      "A:715",
      "A:716",
      "A:717",
      "A:718",
      "A:719",
      "A:720",
      "A:721",
      "A:722",
      "A:723",
      "A:724",
      "A:725",
      "A:726",
      "A:727",
      "A:728",
      "A:729",
      "A:730",
      "A:731",
      "A:732",
      "A:733",
      "A:734",
      "A:735",
      "A:736",
      "A:737",
      "A:738",
      "A:739",
      "A:740",
      "A:741",
      "A:742",
      "A:743",
      "A:744",
      "A:745",
      "A:746",
      "A:747",
      "A:748",
      "A:749",
      "A:750",
      "A:751",
      "A:752",
      "A:753",
      "A:754",
      "A:755",
      "A:756",
      "A:757",
      "A:758",
      "A:759",
      "A:760",
      "A:761",
      "A:762",
      "A:763",
      "A:764",
      "A:765",
      "A:766",
      "A:767",
      "A:768",
      "A:769",
      "A:770",
      "A:771",
      "A:772",
      "A:773",
      "A:774",
      "A:775",
      "A:776",
      "A:777",
      "A:778",
      "A:779",
      "A:780",
      "A:781",
      "A:782",
      "A:783",
      "A:784",
      "A:785",
      "A:786",
      "A:787",
      "A:788",
      "A:789",
      "A:790",
      "A:791",
      "A:792",
      "A:793",
      "A:794",
      "A:795",
      "A:796",
      "A:797",
      "A:798",
      "A:799",
      "A:800",
      "A:801",
      "A:802",
      "A:803",
      "A:804",
      "A:805",
      "A:806",
      "A:807",
      "A:808",
      "A:809",
      "A:810",
      "A:811",
      "A:812",
      "A:813",
      "A:814",
      "A:815",
      "A:816",
      "A:817",
      "A:818",
      "A:819",
      "A:820",
      "A:821",
      "A:822",
      "A:823",
      "A:824",
      "A:825",
      "A:826",
      "A:827",
      "A:828",
      "A:829",
      "A:830",
      "A:831",
      "A:832",
      "A:833",
      "A:834",
      "A:835",
      "A:836",
      "A:837",
      "A:838",
      "A:839",
      "A:840",
      "A:841",
      "A:842",
      "A:843",
      "A:844",
      "A:845",
      "A:846",
      "A:847",
      "A:848",
      "A:849",
      "A:850",
      "A:851",
      "A:852",
      "A:853",
      "A:854",
      "A:855",
      "A:856",
      "A:857",
      "A:858",
      "A:859",
      "A:860",
      "A:861",
      "A:862",
      "A:863",
      "A:864",
      "A:865",
      "A:866",
      "A:867",
      "A:868",
      "A:869",
      "A:870",
      "A:871",
      "A:872",
      "A:873",
      "A:874",
      "A:875",
      "A:876",
      "A:877",
      "A:878",
      "A:879",
      "A:880",
      "A:881",
      "A:882",
      "A:883",
      "A:884",
      "A:885",
      "A:886",
      "A:887",
      "A:888",
      "A:889",
      "A:890",
      "A:891",
      "A:892",
      "A:893",
      "A:894",
      "A:895",
      "A:896",
      "A:897",
      "A:898",
      "A:899",
      "A:900",
      "A:902",
      "A:903",
      "A:904",
      "A:905",
      "A:906",
      "A:907",
      "A:908",
      "A:909",
      "A:910",
      "A:911",
      "A:912",
      "A:913",
      "A:914",
      "A:915",
      "A:916",
      "A:917",
      "A:918",
      "A:919",
      "A:920",
      "A:921",
      "A:922",
      "A:923",
      "A:924",
      "A:925",
      "A:926",
      "A:927",
      "A:928",
      "A:929",
      "A:930",
      "A:931",
      "A:932",
      "A:933",
      "A:934",
      "A:935",
      "A:936",
      "A:937",
      "A:938",
      "A:939",
      "A:940",
      "A:941",
      "A:942",
      "A:943",
      "A:944",
      "A:945",
      "A:946",
      "A:947",
      "A:948",
      "A:949",
      "A:950",
      "A:951",
      "A:952",
      "A:953",
      "A:954",
      "A:955",
      "A:956",
      "A:957",
      "A:958",
      "A:959",
      "A:960",
      "A:961",
      "A:962",
      "A:963",
      "A:964",
      "A:965",
      "A:966",
      "A:967",
      "A:981",
      "A:982",
      "A:983",
      "A:984",
      "A:985",
      "A:986",
      "A:987",
      "A:988",
      "A:989",
      "A:990",
      "A:991",
      "A:992",
      "A:993",
      "A:994",
      "A:995",
      "A:996",
      "A:997",
      "A:998",
      "A:999"
    ],
    "A:240": [
      "A:1000",
      "A:1001",
      "A:1002",
      "A:1003",
      "A:1004",
      "A:1005",
      "A:1006",
      "A:1007",
      "A:1008",
      "A:1009",
      "A:1010",
      "A:1011",
      "A:1012",
      "A:1013",
      "A:1014",
      "A:1015",
      "A:1016",
      "A:1017",
      "A:1018",
      "A:1019",
      "A:1020",
      "A:1021",
      "A:1022",
      "A:1023",
      "A:1024",
      "A:1025",
      "A:1026",
      "A:1027",
      "A:1028",
      "A:1029",
      "A:1030",
      "A:1031",
      "A:1032",
      "A:1033",
      "A:1034",
      "A:1035",
      "A:1036",
      "A:1037",
      "A:1038",
      "A:1039",
      "A:1040",
      "A:1041",
      "A:1042",
      "A:1043",
      "A:1044",
      "A:1045",
      "A:1046",
      "A:1047",
      "A:1048",
      "A:1049",
      "A:1050",
      "A:1051",
      "A:1052",
      "A:1053",
      "A:1054",
      "A:1055",
      "A:1056",
      "A:1057",
      "A:1058",
      "A:1059",
      "A:1060",
      "A:1061",
      "A:1062",
      "A:1063",
      "A:1064",
      "A:1065",
      "A:1066",
      "A:1067",
      "A:1068",
      "A:1069",
      "A:1070",
      "A:1071",
      "A:1072",
      "A:1073",
      "A:1074",
      "A:1075",
      "A:1076",
      "A:1077",
      "A:1078",
      "A:1079",
      "A:1080",
      "A:1081",
      "A:1082",
      "A:1083",
      "A:1084",
      "A:1085",
      "A:1086",
      "A:1087",
      "A:1088",
      "A:1089",
      "A:1090",
      "A:1091",
      "A:1092",
      "A:144",
      "A:145",
      "A:146",
      "A:147",
      "A:148",
      "A:149",
      "A:150",
      "A:151",
      "A:152",
      "A:153",
      "A:154",
      "A:155",
      "A:156",
      "A:157",
      "A:158",
      "A:159",
      "A:160",
      "A:161",
      "A:162",
      "A:163",
      "A:164",
      "A:165",
      "A:166",
      "A:167",
      "A:168",
      "A:169",
      "A:170",
      "A:171",
      "A:172",
      "A:173",
      "A:174",
      "A:175",
      "A:176",
      "A:177",
      "A:178",
      "A:179",
      "A:180",
      "A:181",
      "A:182",
      "A:183",
      "A:184",
      "A:185",
      "A:186",
      "A:187",
      "A:188",
      "A:189",
      "A:190",
      "A:191",
      "A:192",
      "A:193",
      "A:194",
      "A:195",
      "A:196",
      "A:197",
      "A:198",
      "A:199",
      "A:200",
      "A:201",
      "A:202",
      "A:203",
      "A:204",
      "A:205",
      "A:206",
      "A:207",
      "A:208",
      "A:209",
      "A:210",
      "A:211",
      "A:212",
      "A:213",
      "A:214",
      "A:215",
      "A:216",
      "A:217",
      "A:218",
      "A:219",
      "A:220",
      "A:221",
      "A:222",
      "A:223",
      "A:224",
      "A:225",
      "A:226",
      "A:227",
      "A:228",
      "A:229",
      "A:230",
      "A:231",
      "A:232",
      "A:233",
      "A:234",
      "A:235",
      "A:236",
      "A:237",
      "A:238",
      "A:239",
      "A:241",
      "A:242",
      "A:243",
      "A:244",
      "A:245",
      "A:246",
      "A:247",
      "A:248",
      "A:249",
      "A:250",
      "A:251",
      "A:252",
      "A:253",
      "A:254",
      "A:269",
      "A:270",
      "A:271",
      "A:272",
      "A:273",
      "A:274",
      "A:275",
      "A:276",
      "A:277",
      "A:278",
      "A:279",
      "A:280",
      "A:281",
      "A:282",
      "A:283",
      "A:284",
      "A:285",
      "A:286",
      "A:287",
      "A:288",
      "A:289",
      "A:290",
      "A:291",
      "A:292",
      "A:293",
      "A:294",
      "A:295",
      "A:296",
      "A:297",
      "A:298",
      "A:299",
      "A:300",
      "A:301",
      "A:302",
      "A:303",
      "A:304",
      "A:305",
      "A:306",
      "A:307",
      "A:308",
      "A:309",
      "A:310",
      "A:311",
      "A:312",
      "A:313",
      "A:314",
      "A:315",
      "A:316",
      "A:317",
      "A:318",
      "A:319",
      "A:320",
      "A:321",
      "A:322",
      "A:357",
      "A:358",
      "A:359",
      "A:360",
      "A:361",
      "A:362",
      "A:363",
      "A:364",
      "A:365",
      "A:366",
      "A:367",
      "A:368",
      "A:369",
      "A:370",
      "A:371",
      "A:372",
      "A:373",
      "A:374",
      "A:375",
      "A:376",
      "A:377",
      "A:378",
      "A:379",
      "A:380",
      "A:381",
      "A:382",
      "A:383",
      "A:384",
      "A:385",
      "A:386",
      "A:387",
      "A:388",
      "A:389",
      "A:390",
      "A:391",
      "A:392",
      "A:393",
      "A:394",
      "A:395",
      "A:396",
      "A:397",
      "A:398",
      "A:399",
      "A:400",
      "A:401",
      "A:402",
      "A:403",
      "A:404",
      "A:405",
      "A:406",
      "A:407",
      "A:408",
      "A:409",
      "A:410",
      "A:411",
      "A:412",
      "A:413",
      "A:414",
      "A:415",
      "A:416",
      "A:417",
      "A:418",
      "A:419",
      "A:420",
      "A:421",
      "A:422",
      "A:423",
      "A:424",
      "A:425",
      "A:426",
      "A:427",
      "A:428",
      "A:429",
      "A:430",
      "A:431",
      "A:432",
      "A:433",
      "A:434",
      "A:435",
      "A:460",
      "A:461",
      "A:462",
      "A:463",
      "A:464",
      "A:465",
      "A:466",
      "A:467",
      "A:468",
      "A:469",
      "A:470",
      "A:471",
      "A:472",
      "A:473",
      "A:474",
      "A:475",
      "A:476",
      "A:477",
      "A:478",
      "A:479",
      "A:480",
      "A:481",
      "A:482",
      "A:483",
      "A:484",
      "A:485",
      "A:486",
      "A:487",
      "A:488",
      "A:489",
      "A:497",
      "A:498",
      "A:499",
      "A:500",
      "A:501",
      "A:502",
      "A:503",
      "A:504",
      "A:505",
      "A:506",
      "A:507",
      "A:508",
      "A:509",
      "A:510",
      "A:511",
      "A:512",
      "A:513",
      "A:514",
      "A:515",
      "A:516",
      "A:517",
      "A:518",
      "A:519",
      "A:520",
      "A:521",
      "A:522",
      "A:525",
      "A:526",
      "A:527",
      "A:528",
      "A:544",
      "A:545",
      "A:546",
      "A:547",
      "A:548",
      "A:549",
      "A:550",
      "A:551",
      "A:552",
      "A:553",
      "A:554",
      "A:555",
      "A:556",
      "A:557",
      "A:558",
      "A:559",
      "A:560",
      "A:561",
      "A:562",
      "A:563",
      "A:564",
      "A:565",
      "A:566",
      "A:567",
      "A:568",
      "A:569",
      "A:570",
      "A:571",
      "A:572",
      "A:573",
      "A:574",
      "A:575",
      "A:576",
      "A:577",
      "A:578",
      "A:579",
      "A:580",
      "A:581",
      "A:582",
      "A:583",
      "A:584",
      "A:585",
      "A:586",
      "A:587",
      "A:588",
      "A:589",
      "A:590",
      "A:591",
      "A:592",
      "A:593",
      "A:594",
      "A:595",
      "A:596",
      "A:597",
      "A:598",
      "A:599",
      "A:600",
      "A:601",
      "A:602",
      "A:603",
      "A:604",
      "A:605",
      "A:606",
      "A:607",
      "A:608",
      "A:609",
      "A:610",
      "A:611",
      "A:612",
      "A:613",
      "A:614",
      "A:615",
      "A:616",
      "A:617",
      "A:618",
      "A:619",
      "A:620",
      "A:621",
      "A:622",
      "A:623",
      "A:624",
      "A:625",
      "A:626",
      "A:627",
      "A:628",
      "A:629",
      "A:630",
      "A:631",
      "A:632",
      "A:633",
      "A:634",
      "A:635",
      "A:636",
      "A:637",
      "A:638",
      "A:639",
      "A:640",
      "A:641",
      "A:642",
      "A:643",
      "A:644",
      "A:645",
      "A:646",
      "A:647",
      "A:648",
      "A:649",
      "A:650",
      "A:651",
      "A:652",
      "A:653",
      "A:654",
      "A:655",
      "A:656",
      "A:657",
      "A:658",
      "A:659",
      "A:660",
      "A:661",
      "A:662",
      "A:663",
      "A:664",
      "A:665",
      "A:666",
      "A:667",
      "A:668",
      "A:669",
      "A:670",
      "A:671",
      "A:672",
      "A:673",
      "A:674",
      "A:675",
      "A:676",
      "A:677",
      "A:678",
      "A:679",
      "A:680",
      "A:681",
      "A:682",
      "A:683",
      "A:684",
      "A:685",
      "A:686",
      "A:687",
      "A:688",
      "A:689",
      "A:690",
      "A:691",
      "A:692",
      "A:693",
      "A:694",
      "A:695",
      "A:696",
      "A:697",
      "A:698",
      "A:699",
      "A:700",
      "A:701",
      "A:702",
      "A:703",
      "A:704",
      "A:705",
      "A:706",
      "A:707",
      "A:708",
      "A:709",
      "A:710",
      "A:711",
      "A:712",
      "A:713",
      "A:714",
      "A:715",
      "A:716",
      "A:717",
      "A:718",
      "A:719",
      "A:720",
      "A:721",
      "A:722",
      "A:723",
      "A:724",
      "A:725",
      "A:726",
      "A:727",
      "A:728",
      "A:729",
      "A:730",
      "A:731",
      "A:732",
      "A:733",
      "A:734",
      "A:735",
      "A:736",
      "A:737",
      "A:738",
      "A:739",
      "A:740",
      "A:741",
      "A:742",
      "A:743",
      "A:744",
      "A:745",
      "A:746",
      "A:747",
      "A:748",
      "A:749",
      "A:750",
      "A:751",
      "A:752",
      "A:753",
      "A:754",
      "A:755",
      "A:756",
      "A:757",
      "A:758",
      "A:759",
      "A:760",
      "A:761",
      "A:762",
      "A:763",
      "A:764",
      "A:765",
      "A:766",
      "A:767",
      "A:768",
      "A:769",
      "A:770",
      "A:771",
      "A:772",
      "A:773",
      "A:774",
      "A:775",
      "A:776",
      "A:777",
      "A:778",
      "A:779",
      "A:780",
      "A:781",
      "A:782",
      "A:783",
      "A:784",
      "A:785",
      "A:786",
      "A:787",
      "A:788",
      "A:789",
      "A:790",
      "A:791",
      "A:792",
      "A:793",
      "A:794",
      "A:795",
      "A:796",
      "A:797",
      "A:798",
      "A:799",
      "A:800",
      "A:801",
      "A:802",
      "A:803",
      "A:804",
      "A:805",
      "A:806",
      "A:807",
      "A:808",
      "A:809",
      "A:810",
      "A:811",
      "A:812",
      "A:813",
      "A:814",
      "A:815",
      "A:816",
      "A:817",
      "A:818",
      "A:819",
      "A:820",
      "A:821",
      "A:822",
      "A:823",
      "A:824",
      "A:825",
      "A:826",
      "A:827",
      "A:828",
      "A:829",
      "A:830",
      "A:831",
      "A:832",
      "A:833",
      "A:834",
      "A:835",
      "A:836",
      "A:837",
      "A:838",
      "A:839",
      "A:840",
      "A:841",
      "A:842",
      "A:843",
      "A:844",
      "A:845",
      "A:846",
      "A:847",
      "A:848",
      "A:849",
      "A:850",
      "A:851",
      "A:852",
      "A:853",
      "A:854",
      "A:855",
      "A:856",
      "A:857",
      "A:858",
      "A:859",
      "A:860",
      "A:861",
      "A:862",
      "A:863",
      "A:864",
      "A:865",
      "A:866",
      "A:867",
      "A:868",
      "A:869",
      "A:870",
      "A:871",
      "A:872",
      "A:873",
      "A:874",
      "A:875",
      "A:876",
      "A:877",
      "A:878",
      "A:879",
      "A:880",
      "A:881",
      "A:882",
      "A:883",
      "A:884",
      "A:885",
      "A:886",
      "A:887",
      "A:888",
      "A:889",
      "A:890",
      "A:891",
      "A:892",
      "A:893",
      "A:894",
      "A:895",
      "A:896",
      "A:897",
      "A:898",
      "A:899",
      "A:900",
      "A:902",
      "A:903",
      "A:904",
      "A:905",
      "A:906",
      "A:907",
      "A:908",
      "A:909",
      "A:910",
      "A:911",
      "A:912",
      "A:913",
      "A:914",
      "A:915",
      "A:916",
      "A:917",
      "A:918",
      "A:919",
      "A:920",
      "A:921",
      "A:922",
      "A:923",
      "A:924",
      "A:925",
      "A:926",
      "A:927",
      "A:928",
      "A:929",
      "A:930",
      "A:931",
      "A:932",
      "A:933",
      "A:934",
      "A:935",
      "A:936",
      "A:937",
      "A:938",
      "A:939",
      "A:940",
      "A:941",
      "A:942",
      "A:943",
      "A:944",
      "A:945",
      "A:946",
      "A:947",
      "A:948",
      "A:949",
      "A:950",
      "A:951",
      "A:952",
      "A:953",
      "A:954",
      "A:955",
      "A:956",
      "A:957",
      "A:958",
      "A:959",
      "A:960",
      "A:961",
      "A:962",
      "A:963",
      "A:964",
      "A:965",
      "A:966",
      "A:967",
      "A:981",
      "A:982",
      "A:983",
      "A:984",
      "A:985",
      "A:986",
      "A:987",
      "A:988",
      "A:989",
      "A:990",
      "A:991",
      "A:992",
      "A:993",
      "A:994",
      "A:995",
      "A:996",
      "A:997",
      "A:998",
      "A:999"
    ],
    "A:241": [
      "A:1000",
      "A:1001",
      "A:1002",
      "A:1003",
      "A:1004",
      "A:1005",
      "A:1006",
      "A:1007",
      "A:1008",
      "A:1009",
      "A:1010",
      "A:1011",
      "A:1012",
      "A:1013",
      "A:1014",
      "A:1015",
      "A:1016",
      "A:1017",
      "A:1018",
      "A:1019",
      "A:1020",
      "A:1021",
      "A:1022",
      "A:1023",
      "A:1024",
      "A:1025",
      "A:1026",
      "A:1027",
      "A:1028",
      "A:1029",
      "A:1030",
      "A:1031",
      "A:1032",
      "A:1033",
      "A:1034",
      "A:1035",
      "A:1036",
      "A:1037",
      "A:1038",
      "A:1039",
      "A:1040",
      "A:1041",
      "A:1042",
      "A:1043",
      "A:1044",
      "A:1045",
      "A:1046",
      "A:1047",
      "A:1048",
      "A:1049",
      "A:1050",
      "A:1051",
      "A:1052",
      "A:1053",
      "A:1054",
      "A:1055",
      "A:1056",
      "A:1057",
      "A:1058",
      "A:1059",
      "A:1060",
      "A:1061",
      "A:1062",
      "A:1063",
      "A:1064",
      "A:1065",
      "A:1066",
      "A:1067",
      "A:1068",
      "A:1069",
      "A:1070",
      "A:1071",
      "A:1072",
      "A:1073",
      "A:1074",
      "A:1075",
      "A:1076",
      "A:1077",
      "A:1078",
      "A:1079",
      "A:1080",
      "A:1081",
      "A:1082",
      "A:1083",
      "A:1084",
      "A:1085",
      "A:1086",
      "A:1087",
      "A:1088",
      "A:1089",
      "A:1090",
      "A:1091",
      "A:1092",
      "A:144",
      "A:145",
      "A:146",
      "A:147",
      "A:148",
      "A:149",
      "A:150",
      "A:151",
      "A:152",
      "A:153",
      "A:154",
      "A:155",
      "A:156",
      "A:157",
      "A:158",
      "A:159",
      "A:160",
      "A:161",
      "A:162",
      "A:163",
      "A:164",
      "A:165",
      "A:166",
      "A:167",
      "A:168",
      "A:169",
      "A:170",
      "A:171",
      "A:172",
      "A:173",
      "A:174",
      "A:175",
      "A:176",
      "A:177",
      "A:178",
      "A:179",
      "A:180",
      "A:181",
      "A:182",
      "A:183",
      "A:184",
      "A:185",
      "A:186",
      "A:187",
      "A:188",
      "A:189",
      "A:190",
      "A:191",
      "A:192",
      "A:193",
      "A:194",
      "A:195",
      "A:196",
      "A:197",
      "A:198",
      "A:199",
      "A:200",
      "A:201",
      "A:202",
      "A:203",
      "A:204",
      "A:205",
      "A:206",
      "A:207",
      "A:208",
      "A:209",
      "A:210",
      "A:211",
      "A:212",
      "A:213",
      "A:214",
      "A:215",
      "A:216",
      "A:217",
      "A:218",
      "A:219",
      "A:220",
      "A:221",
      "A:222",
      "A:223",
      "A:224",
      "A:225",
      "A:226",
      "A:227",
      "A:228",
      "A:229",
      "A:230",
      "A:231",
      "A:232",
      "A:233",
      "A:234",
      "A:235",
      "A:236",
      "A:237",
      "A:238",
      "A:239",
      "A:240",
      "A:242",
      "A:243",
      "A:244",
      "A:245",
      "A:246",
      "A:247",
      "A:248",
      "A:249",
      "A:250",
      "A:251",
      "A:252",
      "A:253",
      "A:254",
      "A:269",
      "A:270",
      "A:271",
      "A:272",
      "A:273",
      "A:274",
      "A:275",
      "A:276",
      "A:277",
      "A:278",
      "A:279",
      "A:280",
      "A:281",
      "A:282",
      "A:283",
      "A:284",
      "A:285",
      "A:286",
      "A:287",
      "A:288",
      "A:289",
      "A:290",
      "A:291",
      "A:292",
      "A:293",
      "A:294",
      "A:295",
      "A:296",
      "A:297",
      "A:298",
      "A:299",
      "A:300",
      "A:301",
      "A:302",
      "A:303",
      "A:304",
      "A:305",
      "A:306",
      "A:307",
      "A:308",
      "A:309",
      "A:310",
      "A:311",
      "A:312",
      "A:313",
      "A:314",
      "A:315",
      "A:316",
      "A:317",
      "A:318",
      "A:319",
      "A:320",
      "A:321",
      "A:322",
      "A:357",
      "A:358",
      "A:359",
      "A:360",
      "A:361",
      "A:362",
      "A:363",
      "A:364",
      "A:365",
      "A:366",
      "A:367",
      "A:368",
      "A:369",
      "A:370",
      "A:371",
      "A:372",
      "A:373",
      "A:374",
      "A:375",
      "A:376",
      "A:377",
      "A:378",
      "A:379",
      "A:380",
      "A:381",
      "A:382",
      "A:383",
      "A:384",
      "A:385",
      "A:386",
      "A:387",
      "A:388",
      "A:389",
      "A:390",
      "A:391",
      "A:392",
      "A:393",
      "A:394",
      "A:395",
      "A:396",
      "A:397",
      "A:398",
      "A:399",
      "A:400",
      "A:401",
      "A:402",
      "A:403",
      "A:404",
      "A:405",
      "A:406",
      "A:407",
      "A:408",
      "A:409",
      "A:410",
      "A:411",
      "A:412",
      "A:413",
      "A:414",
      "A:415",
      "A:416",
      "A:417",
      "A:418",
      "A:419",
      "A:420",
      "A:421",
      "A:422",
      "A:423",
      "A:424",
      "A:425",
      "A:426",
      "A:427",
      "A:428",
      "A:429",
      "A:430",
      "A:431",
      "A:432",
      "A:433",
      "A:434",
      "A:435",
      "A:460",
      "A:461",
      "A:462",
      "A:463",
      "A:464",
      "A:465",
      "A:466",
      "A:467",
      "A:468",
      "A:469",
      "A:470",
      "A:471",
      "A:472",
      "A:473",
      "A:474",
      "A:475",
      "A:476",
      "A:477",
      "A:478",
      "A:479",
      "A:480",
      "A:481",
      "A:482",
      "A:483",
      "A:484",
      "A:485",
      "A:486",
      "A:487",
      "A:488",
      "A:489",
      "A:497",
      "A:498",
      "A:499",
      "A:500",
      "A:501",
      "A:502",
      "A:503",
      "A:504",
      "A:505",
      "A:506",
      "A:507",
      "A:508",
      "A:509",
      "A:510",
      "A:511",
      "A:512",
      "A:513",
      "A:514",
      "A:515",
      "A:516",
      "A:517",
      "A:518",
      "A:519",
      "A:520",
      "A:521",
      "A:522",
      "A:525",
      "A:526",
      "A:527",
      "A:528",
      "A:544",
      "A:545",
      "A:546",
      "A:547",
      "A:548",
      "A:549",
      "A:550",
      "A:551",
      "A:552",
      "A:553",
      "A:554",
      "A:555",
      "A:556",
      "A:557",
      "A:558",
      "A:559",
      "A:560",
      "A:561",
      "A:562",
      "A:563",
      "A:564",
      "A:565",
      "A:566",
      "A:567",
      "A:568",
      "A:569",
      "A:570",
      "A:571",
      "A:572",
      "A:573",
      "A:574",
      "A:575",
      "A:576",
      "A:577",
      "A:578",
      "A:579",
      "A:580",
      "A:581",
      "A:582",
      "A:583",
      "A:584",
      "A:585",
      "A:586",
      "A:587",
      "A:588",
      "A:589",
      "A:590",
      "A:591",
      "A:592",
      "A:593",
      "A:594",
      "A:595",
      "A:596",
      "A:597",
      "A:598",
      "A:599",
      "A:600",
      "A:601",
      "A:602",
      "A:603",
      "A:604",
      "A:605",
      "A:606",
      "A:607",
      "A:608",
      "A:609",
      "A:610",
      "A:611",
      "A:612",
      "A:613",
      "A:614",
      "A:615",
      "A:616",
      "A:617",
      "A:618",
      "A:619",
      "A:620",
      "A:621",
      "A:622",
      "A:623",
      "A:624",
      "A:625",
      "A:626",
      "A:627",
      "A:628",
      "A:629",
      "A:630",
      "A:631",
      "A:632",
      "A:633",
      "A:634",
      "A:635",
      "A:636",
      "A:637",
      "A:638",
      "A:639",
      "A:640",
      "A:641",
      "A:642",
      "A:643",
      "A:644",
      "A:645",
      "A:646",
      "A:647",
      "A:648",
      "A:649",
      "A:650",
      "A:651",
      "A:652",
      "A:653",
      "A:654",
      "A:655",
      "A:656",
      "A:657",
      "A:658",
      "A:659",
      "A:660",
      "A:661",
      "A:662",
      "A:663",
      "A:664",
      "A:665",
      "A:666",
      "A:667",
      "A:668",
      "A:669",
      "A:670",
      "A:671",
      "A:672",
      "A:673",
      "A:674",
      "A:675",
      "A:676",
      "A:677",
      "A:678",
      "A:679",
      "A:680",
      "A:681",
      "A:682",
      "A:683",
      "A:684",
      "A:685",
      "A:686",
      "A:687",
      "A:688",
      "A:689",
      "A:690",
      "A:691",
      "A:692",
      "A:693",
      "A:694",
      "A:695",
      "A:696",
      "A:697",
      "A:698",
      "A:699",
      "A:700",
      "A:701",
      "A:702",
      "A:703",
      "A:704",
      "A:705",
      "A:706",
      "A:707",
      "A:708",
      "A:709",
      "A:710",
      "A:711",
      "A:712",
      "A:713",
      "A:714",
      "A:715",
      "A:716",
      "A:717",
      "A:718",
      "A:719",
      "A:720",
      "A:721",
      "A:722",
      "A:723",
      "A:724",
      "A:725",
      "A:726",
      "A:727",
      "A:728",
      "A:729",
      "A:730",
      "A:731",
      "A:732",
      "A:733",
      "A:734",
      "A:735",
      "A:736",
      "A:737",
      "A:738",
      "A:739",
      "A:740",
      "A:741",
      "A:742",
      "A:743",
      "A:744",
      "A:745",
      "A:746",
      "A:747",
      "A:748",
      "A:749",
      "A:750",
      "A:751",
      "A:752",
      "A:753",
      "A:754",
      "A:755",
      "A:756",
      "A:757",
      "A:758",
      "A:759",
      "A:760",
      "A:761",
      "A:762",
      "A:763",
      "A:764",
      "A:765",
      "A:766",
      "A:767",
      "A:768",
      "A:769",
      "A:770",
      "A:771",
      "A:772",
      "A:773",
      "A:774",
      "A:775",
      "A:776",
      "A:777",
      "A:778",
      "A:779",
      "A:780",
      "A:781",
      "A:782",
      "A:783",
      "A:784",
      "A:785",
      "A:786",
      "A:787",
      "A:788",
      "A:789",
      "A:790",
      "A:791",
      "A:792",
      "A:793",
      "A:794",
      "A:795",
      "A:796",
      "A:797",
      "A:798",
      "A:799",
      "A:800",
      "A:801",
      "A:802",
      "A:803",
      "A:804",
      "A:805",
      "A:806",
      "A:807",
      "A:808",
      "A:809",
      "A:810",
      "A:811",
      "A:812",
      "A:813",
      "A:814",
      "A:815",
      "A:816",
      "A:817",
      "A:818",
      "A:819",
      "A:820",
      "A:821",
      "A:822",
      "A:823",
      "A:824",
      "A:825",
      "A:826",
      "A:827",
      "A:828",
      "A:829",
      "A:830",
      "A:831",
      "A:832",
      "A:833",
      "A:834",
      "A:835",
      "A:836",
      "A:837",
      "A:838",
      "A:839",
      "A:840",
      "A:841",
      "A:842",
      "A:843",
      "A:844",
      "A:845",
      "A:846",
      "A:847",
      "A:848",
      "A:849",
      "A:850",
      "A:851",
      "A:852",
      "A:853",
      "A:854",
      "A:855",
      "A:856",
      "A:857",
      "A:858",
      "A:859",
      "A:860",
      "A:861",
      "A:862",
      "A:863",
      "A:864",
      "A:865",
      "A:866",
      "A:867",
      "A:868",
      "A:869",
      "A:870",
      "A:871",
      "A:872",
      "A:873",
      "A:874",
      "A:875",
      "A:876",
      "A:877",
      "A:878",
      "A:879",
      "A:880",
      "A:881",
      "A:882",
      "A:883",
      "A:884",
      "A:885",
      "A:886",
      "A:887",
      "A:888",
      "A:889",
      "A:890",
      "A:891",
      "A:892",
      "A:893",
      "A:894",
      "A:895",
      "A:896",
      "A:897",
      "A:898",
      "A:899",
      "A:900",
      "A:902",
      "A:903",
      "A:904",
      "A:905",
      "A:906",
      "A:907",
      "A:908",
      "A:909",
      "A:910",
      "A:911",
      "A:912",
      "A:913",
      "A:914",
      "A:915",
      "A:916",
      "A:917",
      "A:918",
      "A:919",
      "A:920",
      "A:921",
      "A:922",
      "A:923",
      "A:924",
      "A:925",
      "A:926",
      "A:927",
      "A:928",
      "A:929",
      "A:930",
      "A:931",
      "A:932",
      "A:933",
      "A:934",
      "A:935",
      "A:936",
      "A:937",
      "A:938",
      "A:939",
      "A:940",
      "A:941",
      "A:942",
      "A:943",
      "A:944",
      "A:945",
      "A:946",
      "A:947",
      "A:948",
      "A:949",
      "A:950",
      "A:951",
      "A:952",
      "A:953",
      "A:954",
      "A:955",
      "A:956",
      "A:957",
      "A:958",
      "A:959",
      "A:960",
      "A:961",
      "A:962",
      "A:963",
      "A:964",
      "A:965",
      "A:966",
      "A:967",
      "A:981",
      "A:982",
      "A:983",
      "A:984",
      "A:985",
      "A:986",
      "A:987",
      "A:988",
      "A:989",
      "A:990",
      "A:991",
      "A:992",
      "A:993",
      "A:994",
      "A:995",
      "A:996",
      "A:997",
      "A:998",
      "A:999"
    ],
    "A:242": [
      "A:1000",
      "A:1001",
      "A:1002",
      "A:1003",
      "A:1004",
      "A:1005",
      "A:1006",
      "A:1007",
      "A:1008",
      "A:1009",
      "A:1010",
      "A:1011",
      "A:1012",
      "A:1013",
      "A:1014",
      "A:1015",
      "A:1016",
      "A:1017",
      "A:1018",
      "A:1019",
      "A:1020",
      "A:1021",
      "A:1022",
      "A:1023",
      "A:1024",
      "A:1025",
      "A:1026",
      "A:1027",
      "A:1028",
      "A:1029",
      "A:1030",
      "A:1031",
      "A:1032",
      "A:1033",
      "A:1034",
      "A:1035",
      "A:1036",
      "A:1037",
      "A:1038",
      "A:1039",
      "A:1040",
      "A:1041",
      "A:1042",
      "A:1043",
      "A:1044",
      "A:1045",
      "A:1046",
      "A:1047",
      "A:1048",
      "A:1049",
      "A:1050",
      "A:1051",
      "A:1052",
      "A:1053",
      "A:1054",
      "A:1055",
      "A:1056",
      "A:1057",
      "A:1058",
      "A:1059",
      "A:1060",
      "A:1061",
      "A:1062",
      "A:1063",
      "A:1064",
      "A:1065",
      "A:1066",
      "A:1067",
      "A:1068",
      "A:1069",
      "A:1070",
      "A:1071",
      "A:1072",
      "A:1073",
      "A:1074",
      "A:1075",
      "A:1076",
      "A:1077",
      "A:1078",
      "A:1079",
      "A:1080",
      "A:1081",
      "A:1082",
      "A:1083",
      "A:1084",
      "A:1085",
      "A:1086",
      "A:1087",
      "A:1088",
      "A:1089",
      "A:1090",
      "A:1091",
      "A:1092",
      "A:144",
      "A:145",
      "A:146",
      "A:147",
      "A:148",
      "A:149",
      "A:150",
      "A:151",
      "A:152",
      "A:153",
      "A:154",
      "A:155",
      "A:156",
      "A:157",
      "A:158",
      "A:159",
      "A:160",
      "A:161",
      "A:162",
      "A:163",
      "A:164",
      "A:165",
      "A:166",
      "A:167",
      "A:168",
      "A:169",
      "A:170",
      "A:171",
      "A:172",
      "A:173",
      "A:174",
      "A:175",
      "A:176",
      "A:177",
      "A:178",
      "A:179",
      "A:180",
      "A:181",
      "A:182",
      "A:183",
      "A:184",
      "A:185",
      "A:186",
      "A:187",
      "A:188",
      "A:189",
      "A:190",
      "A:191",
      "A:192",
      "A:193",
      "A:194",
      "A:195",
      "A:196",
      "A:197",
      "A:198",
      "A:199",
      "A:200",
      "A:201",
      "A:202",
      "A:203",
      "A:204",
      "A:205",
      "A:206",
      "A:207",
      "A:208",
      "A:209",
      "A:210",
      "A:211",
      "A:212",
      "A:213",
      "A:214",
      "A:215",
      "A:216",
      "A:217",
      "A:218",
      "A:219",
      "A:220",
      "A:221",
      "A:222",
      "A:223",
      "A:224",
      "A:225",
      "A:226",
      "A:227",
      "A:228",
      "A:229",
      "A:230",
      "A:231",
      "A:232",
      "A:233",
      "A:234",
      "A:235",
      "A:236",
      "A:237",
      "A:238",
      "A:239",
      "A:240",
      "A:241",
      "A:243",
      "A:244",
      "A:245",
      "A:246",
      "A:247",
      "A:248",
      "A:249",
      "A:250",
      "A:251",
      "A:252",
      "A:253",
      "A:254",
      "A:269",
      "A:270",
      "A:271",
      "A:272",
      "A:273",
      "A:274",
      "A:275",
      "A:276",
      "A:277",
      "A:278",
      "A:279",
      "A:280",
      "A:281",
      "A:282",
      "A:283",
      "A:284",
      "A:285",
      "A:286",
      "A:287",
      "A:288",
      "A:289",
      "A:290",
      "A:291",
      "A:292",
      "A:293",
      "A:294",
      "A:295",
      "A:296",
      "A:297",
      "A:298",
      "A:299",
      "A:300",
      "A:301",
      "A:302",
      "A:303",
      "A:304",
      "A:305",
      "A:306",
      "A:307",
      "A:308",
      "A:309",
      "A:310",
      "A:311",
      "A:312",
      "A:313",
      "A:314",
      "A:315",
      "A:316",
      "A:317",
      "A:318",
      "A:319",
      "A:320",
      "A:321",
      "A:322",
      "A:357",
      "A:358",
      "A:359",
      "A:360",
      "A:361",
      "A:362",
      "A:363",
      "A:364",
      "A:365",
      "A:366",
      "A:367",
      "A:368",
      "A:369",
      "A:370",
      "A:371",
      "A:372",
      "A:373",
      "A:374",
      "A:375",
      "A:376",
      "A:377",
      "A:378",
      "A:379",
      "A:380",
      "A:381",
      "A:382",
      "A:383",
      "A:384",
      "A:385",
      "A:386",
      "A:387",
      "A:388",
      "A:389",
      "A:390",
      "A:391",
      "A:392",
      "A:393",
      "A:394",
      "A:395",
      "A:396",
      "A:397",
      "A:398",
      "A:399",
      "A:400",
      "A:401",
      "A:402",
      "A:403",
      "A:404",
      "A:405",
      "A:406",
      "A:407",
      "A:408",
      "A:409",
      "A:410",
      "A:411",
      "A:412",
      "A:413",
      "A:414",
      "A:415",
      "A:416",
      "A:417",
      "A:418",
      "A:419",
      "A:420",
      "A:421",
      "A:422",
      "A:423",
      "A:424",
      "A:425",
      "A:426",
      "A:427",
      "A:428",
      "A:429",
      "A:430",
      "A:431",
      "A:432",
      "A:433",
      "A:434",
      "A:435",
      "A:460",
      "A:461",
      "A:462",
      "A:463",
      "A:464",
      "A:465",
      "A:466",
      "A:467",
      "A:468",
      "A:469",
      "A:470",
      "A:471",
      "A:472",
      "A:473",
      "A:474",
      "A:475",
      "A:476",
      "A:477",
      "A:478",
      "A:479",
      "A:480",
      "A:481",
      "A:482",
      "A:483",
      "A:484",
      "A:485",
      "A:486",
      "A:487",
      "A:488",
      "A:489",
      "A:497",
      "A:498",
      "A:499",
      "A:500",
      "A:501",
      "A:502",
      "A:503",
      "A:504",
      "A:505",
      "A:506",
      "A:507",
      "A:508",
      "A:509",
      "A:510",
      "A:511",
      "A:512",
      "A:513",
      "A:514",
      "A:515",
      "A:516",
      "A:517",
      "A:518",
      "A:519",
      "A:520",
      "A:521",
      "A:522",
      "A:525",
      "A:526",
      "A:527",
      "A:528",
      "A:544",
      "A:545",
      "A:546",
      "A:547",
      "A:548",
      "A:549",
      "A:550",
      "A:551",
      "A:552",
      "A:553",
      "A:554",
      "A:555",
      "A:556",
      "A:557",
      "A:558",
      "A:559",
      "A:560",
      "A:561",
      "A:562",
      "A:563",
      "A:564",
      "A:565",
      "A:566",
      "A:567",
      "A:568",
      "A:569",
      "A:570",
      "A:571",
      "A:572",
      "A:573",
      "A:574",
      "A:575",
      "A:576",
      "A:577",
      "A:578",
      "A:579",
      "A:580",
      "A:581",
      "A:582",
      "A:583",
      "A:584",
      "A:585",
      "A:586",
      "A:587",
      "A:588",
      "A:589",
      "A:590",
      "A:591",
      "A:592",
      "A:593",
      "A:594",
      "A:595",
      "A:596",
      "A:597",
      "A:598",
      "A:599",
      "A:600",
      "A:601",
      "A:602",
      "A:603",
      "A:604",
      "A:605",
      "A:606",
      "A:607",
      "A:608",
      "A:609",
      "A:610",
      "A:611",
      "A:612",
      "A:613",
      "A:614",
      "A:615",
      "A:616",
      "A:617",
      "A:618",
      "A:619",
      "A:620",
      "A:621",
      "A:622",
      "A:623",
      "A:624",
      "A:625",
      "A:626",
      "A:627",
      "A:628",
      "A:629",
      "A:630",
      "A:631",
      "A:632",
      "A:633",
      "A:634",
      "A:635",
      "A:636",
      "A:637",
      "A:638",
      "A:639",
      "A:640",
      "A:641",
      "A:642",
      "A:643",
      "A:644",
      "A:645",
      "A:646",
      "A:647",
      "A:648",
      "A:649",
      "A:650",
      "A:651",
      "A:652",
      "A:653",
      "A:654",
      "A:655",
      "A:656",
      "A:657",
      "A:658",
      "A:659",
      "A:660",
      "A:661",
      "A:662",
      "A:663",
      "A:664",
      "A:665",
      "A:666",
      "A:667",
      "A:668",
      "A:669",
      "A:670",
      "A:671",
      "A:672",
      "A:673",
      "A:674",
      "A:675",
      "A:676",
      "A:677",
      "A:678",
      "A:679",
      "A:680",
      "A:681",
      "A:682",
      "A:683",
      "A:684",
      "A:685",
      "A:686",
      "A:687",
      "A:688",
      "A:689",
      "A:690",
      "A:691",
      "A:692",
      "A:693",
      "A:694",
      "A:695",
      "A:696",
      "A:697",
      "A:698",
      "A:699",
      "A:700",
      "A:701",
      "A:702",
      "A:703",
      "A:704",
      "A:705",
      "A:706",
      "A:707",
      "A:708",
      "A:709",
      "A:710",
      "A:711",
      "A:712",
      "A:713",
      "A:714",
      "A:715",
      "A:716",
      "A:717",
      "A:718",
      "A:719",
      "A:720",
      "A:721",
      "A:722",
      "A:723",
      "A:724",
      "A:725",
      "A:726",
      "A:727",
      "A:728",
      "A:729",
      "A:730",
      "A:731",
      "A:732",
      "A:733",
      "A:734",
      "A:735",
      "A:736",
      "A:737",
      "A:738",
      "A:739",
      "A:740",
      "A:741",
      "A:742",
      "A:743",
      "A:744",
      "A:745",
      "A:746",
      "A:747",
      "A:748",
      "A:749",
      "A:750",
      "A:751",
      "A:752",
      "A:753",
      "A:754",
      "A:755",
      "A:756",
      "A:757",
      "A:758",
      "A:759",
      "A:760",
      "A:761",
      "A:762",
      "A:763",
      "A:764",
      "A:765",
      "A:766",
      "A:767",
      "A:768",
      "A:769",
      "A:770",
      "A:771",
      "A:772",
      "A:773",
      "A:774",
      "A:775",
      "A:776",
      "A:777",
      "A:778",
      "A:779",
      "A:780",
      "A:781",
      "A:782",
      "A:783",
      "A:784",
      "A:785",
      "A:786",
      "A:787",
      "A:788",
      "A:789",
      "A:790",
      "A:791",
      "A:792",
      "A:793",
      "A:794",
      "A:795",
      "A:796",
      "A:797",
      "A:798",
      "A:799",
      "A:800",
      "A:801",
      "A:802",
      "A:803",
      "A:804",
      "A:805",
      "A:806",
      "A:807",
      "A:808",
      "A:809",
      "A:810",
      "A:811",
      "A:812",
      "A:813",
      "A:814",
      "A:815",
      "A:816",
      "A:817",
      "A:818",
      "A:819",
      "A:820",
      "A:821",
      "A:822",
      "A:823",
      "A:824",
      "A:825",
      "A:826",
      "A:827",
      "A:828",
      "A:829",
      "A:830",
      "A:831",
      "A:832",
      "A:833",
      "A:834",
      "A:835",
      "A:836",
      "A:837",
      "A:838",
      "A:839",
      "A:840",
      "A:841",
      "A:842",
      "A:843",
      "A:844",
      "A:845",
      "A:846",
      "A:847",
      "A:848",
      "A:849",
      "A:850",
      "A:851",
      "A:852",
      "A:853",
      "A:854",
      "A:855",
      "A:856",
      "A:857",
      "A:858",
      "A:859",
      "A:860",
      "A:861",
      "A:862",
      "A:863",
      "A:864",
      "A:865",
      "A:866",
      "A:867",
      "A:868",
      "A:869",
      "A:870",
      "A:871",
      "A:872",
      "A:873",
      "A:874",
      "A:875",
      "A:876",
      "A:877",
      "A:878",
      "A:879",
      "A:880",
      "A:881",
      "A:882",
      "A:883",
      "A:884",
      "A:885",
      "A:886",
      "A:887",
      "A:888",
      "A:889",
      "A:890",
      "A:891",
      "A:892",
      "A:893",
      "A:894",
      "A:895",
      "A:896",
      "A:897",
      "A:898",
      "A:899",
      "A:900",
      "A:902",
      "A:903",
      "A:904",
      "A:905",
      "A:906",
      "A:907",
      "A:908",
      "A:909",
      "A:910",
      "A:911",
      "A:912",
      "A:913",
      "A:914",
      "A:915",
      "A:916",
      "A:917",
      "A:918",
      "A:919",
      "A:920",
      "A:921",
      "A:922",
      "A:923",
      "A:924",
      "A:925",
      "A:926",
      "A:927",
      "A:928",
      "A:929",
      "A:930",
      "A:931",
      "A:932",
      "A:933",
      "A:934",
      "A:935",
      "A:936",
      "A:937",
      "A:938",
      "A:939",
      "A:940",
      "A:941",
      "A:942",
      "A:943",
      "A:944",
      "A:945",
      "A:946",
      "A:947",
      "A:948",
      "A:949",
      "A:950",
      "A:951",
      "A:952",
      "A:953",
      "A:954",
      "A:955",
      "A:956",
      "A:957",
      "A:958",
      "A:959",
      "A:960",
      "A:961",
      "A:962",
      "A:963",
      "A:964",
      "A:965",
      "A:966",
      "A:967",
      "A:981",
      "A:982",
      "A:983",
      "A:984",
      "A:985",
      "A:986",
      "A:987",
      "A:988",
      "A:989",
      "A:990",
      "A:991",
      "A:992",
      "A:993",
      "A:994",
      "A:995",
      "A:996",
      "A:997",
      "A:998",
      "A:999"
    ],
    "A:243": [
      "A:1000",
      "A:1001",
      "A:1002",
      "A:1003",
      "A:1004",
      "A:1005",
      "A:1006",
      "A:1007",
      "A:1008",
      "A:1009",
      "A:1010",
      "A:1011",
      "A:1012",
      "A:1013",
      "A:1014",
      "A:1015",
      "A:1016",
      "A:1017",
      "A:1018",
      "A:1019",
      "A:1020",
      "A:1021",
      "A:1022",
      "A:1023",
      "A:1024",
      "A:1025",
      "A:1026",
      "A:1027",
      "A:1028",
      "A:1029",
      "A:1030",
      "A:1031",
      "A:1032",
      "A:1033",
      "A:1034",
      "A:1035",
      "A:1036",
      "A:1037",
      "A:1038",
      "A:1039",
      "A:1040",
      "A:1041",
      "A:1042",
      "A:1043",
      "A:1044",
      "A:1045",
      "A:1046",
      "A:1047",
      "A:1048",
      "A:1049",
      "A:1050",
      "A:1051",
      "A:1052",
      "A:1053",
      "A:1054",
      "A:1055",
      "A:1056",
      "A:1057",
      "A:1058",
      "A:1059",
      "A:1060",
      "A:1061",
      "A:1062",
      "A:1063",
      "A:1064",
      "A:1065",
      "A:1066",
      "A:1067",
      "A:1068",
      "A:1069",
      "A:1070",
      "A:1071",
      "A:1072",
      "A:1073",
      "A:1074",
      "A:1075",
      "A:1076",
      "A:1077",
      "A:1078",
      "A:1079",
      "A:1080",
      "A:1081",
      "A:1082",
      "A:1083",
      "A:1084",
      "A:1085",
      "A:1086",
      "A:1087",
      "A:1088",
      "A:1089",
      "A:1090",
      "A:1091",
      "A:1092",
      "A:144",
      "A:145",
      "A:146",
      "A:147",
      "A:148",
      "A:149",
      "A:150",
      "A:151",
      "A:152",
      "A:153",
      "A:154",
      "A:155",
      "A:156",
      "A:157",
      "A:158",
      "A:159",
      "A:160",
      "A:161",
      "A:162",
      "A:163",
      "A:164",
      "A:165",
      "A:166",
      "A:167",
      "A:168",
      "A:169",
      "A:170",
      "A:171",
      "A:172",
      "A:173",
      "A:174",
      "A:175",
      "A:176",
      "A:177",
      "A:178",
      "A:179",
      "A:180",
      "A:181",
      "A:182",
      "A:183",
      "A:184",
      "A:185",
      "A:186",
      "A:187",
      "A:188",
      "A:189",
      "A:190",
      "A:191",
      "A:192",
      "A:193",
      "A:194",
      "A:195",
      "A:196",
      "A:197",
      "A:198",
      "A:199",
      "A:200",
      "A:201",
      "A:202",
      "A:203",
      "A:204",
      "A:205",
      "A:206",
      "A:207",
      "A:208",
      "A:209",
      "A:210",
      "A:211",
      "A:212",
      "A:213",
      "A:214",
      "A:215",
      "A:216",
      "A:217",
      "A:218",
      "A:219",
      "A:220",
      "A:221",
      "A:222",
      "A:223",
      "A:224",
      "A:225",
      "A:226",
      "A:227",
      "A:228",
      "A:229",
      "A:230",
      "A:231",
      "A:232",
      "A:233",
      "A:234",
      "A:235",
      "A:236",
      "A:237",
      "A:238",
      "A:239",
      "A:240",
      "A:241",
      "A:242",
      "A:244",
      "A:245",
      "A:246",
      "A:247",
      "A:248",
      "A:249",
      "A:250",
      "A:251",
      "A:252",
      "A:253",
      "A:254",
      "A:269",
      "A:270",
      "A:271",
      "A:272",
      "A:273",
      "A:274",
      "A:275",
      "A:276",
      "A:277",
      "A:278",
      "A:279",
      "A:280",
      "A:281",
      "A:282",
      "A:283",
      "A:284",
      "A:285",
      "A:286",
      "A:287",
      "A:288",
      "A:289",
      "A:290",
      "A:291",
      "A:292",
      "A:293",
      "A:294",
      "A:295",
      "A:296",
      "A:297",
      "A:298",
      "A:299",
      "A:300",
      "A:301",
      "A:302",
      "A:303",
      "A:304",
      "A:305",
      "A:306",
      "A:307",
      "A:308",
      "A:309",
      "A:310",
      "A:311",
      "A:312",
      "A:313",
      "A:314",
      "A:315",
      "A:316",
      "A:317",
      "A:318",
      "A:319",
      "A:320",
      "A:321",
      "A:322",
      "A:357",
      "A:358",
      "A:359",
      "A:360",
      "A:361",
      "A:362",
      "A:363",
      "A:364",
      "A:365",
      "A:366",
      "A:367",
      "A:368",
      "A:369",
      "A:370",
      "A:371",
      "A:372",
      "A:373",
      "A:374",
      "A:375",
      "A:376",
      "A:377",
      "A:378",
      "A:379",
      "A:380",
      "A:381",
      "A:382",
      "A:383",
      "A:384",
      "A:385",
      "A:386",
      "A:387",
      "A:388",
      "A:389",
      "A:390",
      "A:391",
      "A:392",
      "A:393",
      "A:394",
      "A:395",
      "A:396",
      "A:397",
      "A:398",
      "A:399",
      "A:400",
      "A:401",
      "A:402",
      "A:403",
      "A:404",
      "A:405",
      "A:406",
      "A:407",
      "A:408",
      "A:409",
      "A:410",
      "A:411",
      "A:412",
      "A:413",
      "A:414",
      "A:415",
      "A:416",
      "A:417",
      "A:418",
      "A:419",
      "A:420",
      "A:421",
      "A:422",
      "A:423",
      "A:424",
      "A:425",
      "A:426",
      "A:427",
      "A:428",
      "A:429",
      "A:430",
      "A:431",
      "A:432",
      "A:433",
      "A:434",
      "A:435",
      "A:460",
      "A:461",
      "A:462",
      "A:463",
      "A:464",
      "A:465",
      "A:466",
      "A:467",
      "A:468",
      "A:469",
      "A:470",
      "A:471",
      "A:472",
      "A:473",
      "A:474",
      "A:475",
      "A:476",
      "A:477",
      "A:478",
      "A:479",
      "A:480",
      "A:481",
      "A:482",
      "A:483",
      "A:484",
      "A:485",
      "A:486",
      "A:487",
      "A:488",
      "A:489",
      "A:497",
      "A:498",
      "A:499",
      "A:500",
      "A:501",
      "A:502",
      "A:503",
      "A:504",
      "A:505",
      "A:506",
      "A:507",
      "A:508",
      "A:509",
      "A:510",
      "A:511",
      "A:512",
      "A:513",
      "A:514",
      "A:515",
      "A:516",
      "A:517",
      "A:518",
      "A:519",
      "A:520",
      "A:521",
      "A:522",
      "A:525",
      "A:526",
      "A:527",
      "A:528",
      "A:544",
      "A:545",
      "A:546",
      "A:547",
      "A:548",
      "A:549",
      "A:550",
      "A:551",
      "A:552",
      "A:553",
      "A:554",
      "A:555",
      "A:556",
      "A:557",
      "A:558",
      "A:559",
      "A:560",
      "A:561",
      "A:562",
      "A:563",
      "A:564",
      "A:565",
      "A:566",
      "A:567",
      "A:568",
      "A:569",
      "A:570",
      "A:571",
      "A:572",
      "A:573",
      "A:574",
      "A:575",
      "A:576",
      "A:577",
      "A:578",
      "A:579",
      "A:580",
      "A:581",
      "A:582",
      "A:583",
      "A:584",
      "A:585",
      "A:586",
      "A:587",
      "A:588",
      "A:589",
      "A:590",
      "A:591",
      "A:592",
      "A:593",
      "A:594",
      "A:595",
      "A:596",
      "A:597",
      "A:598",
      "A:599",
      "A:600",
      "A:601",
      "A:602",
      "A:603",
      "A:604",
      "A:605",
      "A:606",
      "A:607",
      "A:608",
      "A:609",
      "A:610",
      "A:611",
      "A:612",
      "A:613",
      "A:614",
      "A:615",
      "A:616",
      "A:617",
      "A:618",
      "A:619",
      "A:620",
      "A:621",
      "A:622",
      "A:623",
      "A:624",
      "A:625",
      "A:626",
      "A:627",
      "A:628",
      "A:629",
      "A:630",
      "A:631",
      "A:632",
      "A:633",
      "A:634",
      "A:635",
      "A:636",
      "A:637",
      "A:638",
      "A:639",
      "A:640",
      "A:641",
      "A:642",
      "A:643",
      "A:644",
      "A:645",
      "A:646",
      "A:647",
      "A:648",
      "A:649",
      "A:650",
      "A:651",
      "A:652",
      "A:653",
      "A:654",
      "A:655",
      "A:656",
      "A:657",
      "A:658",
      "A:659",
      "A:660",
      "A:661",
      "A:662",
      "A:663",
      "A:664",
      "A:665",
      "A:666",
      "A:667",
      "A:668",
      "A:669",
      "A:670",
      "A:671",
      "A:672",
      "A:673",
      "A:674",
      "A:675",
      "A:676",
      "A:677",
      "A:678",
      "A:679",
      "A:680",
      "A:681",
      "A:682",
      "A:683",
      "A:684",
      "A:685",
      "A:686",
      "A:687",
      "A:688",
      "A:689",
      "A:690",
      "A:691",
      "A:692",
      "A:693",
      "A:694",
      "A:695",
      "A:696",
      "A:697",
      "A:698",
      "A:699",
      "A:700",
      "A:701",
      "A:702",
      "A:703",
      "A:704",
      "A:705",
      "A:706",
      "A:707",
      "A:708",
      "A:709",
      "A:710",
      "A:711",
      "A:712",
      "A:713",
      "A:714",
      "A:715",
      "A:716",
      "A:717",
      "A:718",
      "A:719",
      "A:720",
      "A:721",
      "A:722",
      "A:723",
      "A:724",
      "A:725",
      "A:726",
      "A:727",
      "A:728",
      "A:729",
      "A:730",
      "A:731",
      "A:732",
      "A:733",
      "A:734",
      "A:735",
      "A:736",
      "A:737",
      "A:738",
      "A:739",
      "A:740",
      "A:741",
      "A:742",
      "A:743",
      "A:744",
      "A:745",
      "A:746",
      "A:747",
      "A:748",
      "A:749",
      "A:750",
      "A:751",
      "A:752",
      "A:753",
      "A:754",
      "A:755",
      "A:756",
      "A:757",
      "A:758",
      "A:759",
      "A:760",
      "A:761",
      "A:762",
      "A:763",
      "A:764",
      "A:765",
      "A:766",
      "A:767",
      "A:768",
      "A:769",
      "A:770",
      "A:771",
      "A:772",
      "A:773",
      "A:774",
      "A:775",
      "A:776",
      "A:777",
      "A:778",
      "A:779",
      "A:780",
      "A:781",
      "A:782",
      "A:783",
      "A:784",
      "A:785",
      "A:786",
      "A:787",
      "A:788",
      "A:789",
      "A:790",
      "A:791",
      "A:792",
      "A:793",
      "A:794",
      "A:795",
      "A:796",
      "A:797",
      "A:798",
      "A:799",
      "A:800",
      "A:801",
      "A:802",
      "A:803",
      "A:804",
      "A:805",
      "A:806",
      "A:807",
      "A:808",
      "A:809",
      "A:810",
      "A:811",
      "A:812",
      "A:813",
      "A:814",
      "A:815",
      "A:816",
      "A:817",
      "A:818",
      "A:819",
      "A:820",
      "A:821",
      "A:822",
      "A:823",
      "A:824",
      "A:825",
      "A:826",
      "A:827",
      "A:828",
      "A:829",
      "A:830",
      "A:831",
      "A:832",
      "A:833",
      "A:834",
      "A:835",
      "A:836",
      "A:837",
      "A:838",
      "A:839",
      "A:840",
      "A:841",
      "A:842",
      "A:843",
      "A:844",
      "A:845",
      "A:846",
      "A:847",
      "A:848",
      "A:849",
      "A:850",
      "A:851",
      "A:852",
      "A:853",
      "A:854",
      "A:855",
      "A:856",
      "A:857",
      "A:858",
      "A:859",
      "A:860",
      "A:861",
      "A:862",
      "A:863",
      "A:864",
      "A:865",
      "A:866",
      "A:867",
      "A:868",
      "A:869",
      "A:870",
      "A:871",
      "A:872",
      "A:873",
      "A:874",
      "A:875",
      "A:876",
      "A:877",
      "A:878",
      "A:879",
      "A:880",
      "A:881",
      "A:882",
      "A:883",
      "A:884",
      "A:885",
      "A:886",
      "A:887",
      "A:888",
      "A:889",
      "A:890",
      "A:891",
      "A:892",
      "A:893",
      "A:894",
      "A:895",
      "A:896",
      "A:897",
      "A:898",
      "A:899",
      "A:900",
      "A:902",
      "A:903",
      "A:904",
      "A:905",
      "A:906",
      "A:907",
      "A:908",
      "A:909",
      "A:910",
      "A:911",
      "A:912",
      "A:913",
      "A:914",
      "A:915",
      "A:916",
      "A:917",
      "A:918",
      "A:919",
      "A:920",
      "A:921",
      "A:922",
      "A:923",
      "A:924",
      "A:925",
      "A:926",
      "A:927",
      "A:928",
      "A:929",
      "A:930",
      "A:931",
      "A:932",
      "A:933",
      "A:934",
      "A:935",
      "A:936",
      "A:937",
      "A:938",
      "A:939",
      "A:940",
      "A:941",
      "A:942",
      "A:943",
      "A:944",
      "A:945",
      "A:946",
      "A:947",
      "A:948",
      "A:949",
      "A:950",
      "A:951",
      "A:952",
      "A:953",
      "A:954",
      "A:955",
      "A:956",
      "A:957",
      "A:958",
      "A:959",
      "A:960",
      "A:961",
      "A:962",
      "A:963",
      "A:964",
      "A:965",
      "A:966",
      "A:967",
      "A:981",
      "A:982",
      "A:983",
      "A:984",
      "A:985",
      "A:986",
      "A:987",
      "A:988",
      "A:989",
      "A:990",
      "A:991",
      "A:992",
      "A:993",
      "A:994",
      "A:995",
      "A:996",
      "A:997",
      "A:998",
      "A:999"
    ],
    "A:244": [
      "A:1000",
      "A:1001",
      "A:1002",
      "A:1003",
      "A:1004",
      "A:1005",
      "A:1006",
      "A:1007",
      "A:1008",
      "A:1009",
      "A:1010",
      "A:1011",
      "A:1012",
      "A:1013",
      "A:1014",
      "A:1015",
      "A:1016",
      "A:1017",
      "A:1018",
      "A:1019",
      "A:1020",
      "A:1021",
      "A:1022",
      "A:1023",
      "A:1024",
      "A:1025",
      "A:1026",
      "A:1027",
      "A:1028",
      "A:1029",
      "A:1030",
      "A:1031",
      "A:1032",
      "A:1033",
      "A:1034",
      "A:1035",
      "A:1036",
      "A:1037",
      "A:1038",
      "A:1039",
      "A:1040",
      "A:1041",
      "A:1042",
      "A:1043",
      "A:1044",
      "A:1045",
      "A:1046",
      "A:1047",
      "A:1048",
      "A:1049",
      "A:1050",
      "A:1051",
      "A:1052",
      "A:1053",
      "A:1054",
      "A:1055",
      "A:1056",
      "A:1057",
      "A:1058",
      "A:1059",
      "A:1060",
      "A:1061",
      "A:1062",
      "A:1063",
      "A:1064",
      "A:1065",
      "A:1066",
      "A:1067",
      "A:1068",
      "A:1069",
      "A:1070",
      "A:1071",
      "A:1072",
      "A:1073",
      "A:1074",
      "A:1075",
      "A:1076",
      "A:1077",
      "A:1078",
      "A:1079",
      "A:1080",
      "A:1081",
      "A:1082",
      "A:1083",
      "A:1084",
      "A:1085",
      "A:1086",
      "A:1087",
      "A:1088",
      "A:1089",
      "A:1090",
      "A:1091",
      "A:1092",
      "A:144",
      "A:145",
      "A:146",
      "A:147",
      "A:148",
      "A:149",
      "A:150",
      "A:151",
      "A:152",
      "A:153",
      "A:154",
      "A:155",
      "A:156",
      "A:157",
      "A:158",
      "A:159",
      "A:160",
      "A:161",
      "A:162",
      "A:163",
      "A:164",
      "A:165",
      "A:166",
      "A:167",
      "A:168",
      "A:169",
      "A:170",
      "A:171",
      "A:172",
      "A:173",
      "A:174",
      "A:175",
      "A:176",
      "A:177",
      "A:178",
      "A:179",
      "A:180",
      "A:181",
      "A:182",
      "A:183",
      "A:184",
      "A:185",
      "A:186",
      "A:187",
      "A:188",
      "A:189",
      "A:190",
      "A:191",
      "A:192",
      "A:193",
      "A:194",
      "A:195",
      "A:196",
      "A:197",
      "A:198",
      "A:199",
      "A:200",
      "A:201",
      "A:202",
      "A:203",
      "A:204",
      "A:205",
      "A:206",
      "A:207",
      "A:208",
      "A:209",
      "A:210",
      "A:211",
      "A:212",
      "A:213",
      "A:214",
      "A:215",
      "A:216",
      "A:217",
      "A:218",
      "A:219",
      "A:220",
      "A:221",
      "A:222",
      "A:223",
      "A:224",
      "A:225",
      "A:226",
      "A:227",
      "A:228",
      "A:229",
      "A:230",
      "A:231",
      "A:232",
      "A:233",
      "A:234",
      "A:235",
      "A:236",
      "A:237",
      "A:238",
      "A:239",
      "A:240",
      "A:241",
      "A:242",
      "A:243",
      "A:245",
      "A:246",
      "A:247",
      "A:248",
      "A:249",
      "A:250",
      "A:251",
      "A:252",
      "A:253",
      "A:254",
      "A:269",
      "A:270",
      "A:271",
      "A:272",
      "A:273",
      "A:274",
      "A:275",
      "A:276",
      "A:277",
      "A:278",
      "A:279",
      "A:280",
      "A:281",
      "A:282",
      "A:283",
      "A:284",
      "A:285",
      "A:286",
      "A:287",
      "A:288",
      "A:289",
      "A:290",
      "A:291",
      "A:292",
      "A:293",
      "A:294",
      "A:295",
      "A:296",
      "A:297",
      "A:298",
      "A:299",
      "A:300",
      "A:301",
      "A:302",
      "A:303",
      "A:304",
      "A:305",
      "A:306",
      "A:307",
      "A:308",
      "A:309",
      "A:310",
      "A:311",
      "A:312",
      "A:313",
      "A:314",
      "A:315",
      "A:316",
      "A:317",
      "A:318",
      "A:319",
      "A:320",
      "A:321",
      "A:322",
      "A:357",
      "A:358",
      "A:359",
      "A:360",
      "A:361",
      "A:362",
      "A:363",
      "A:364",
      "A:365",
      "A:366",
      "A:367",
      "A:368",
      "A:369",
      "A:370",
      "A:371",
      "A:372",
      "A:373",
      "A:374",
      "A:375",
      "A:376",
      "A:377",
      "A:378",
      "A:379",
      "A:380",
      "A:381",
      "A:382",
      "A:383",
      "A:384",
      "A:385",
      "A:386",
      "A:387",
      "A:388",
      "A:389",
      "A:390",
      "A:391",
      "A:392",
      "A:393",
      "A:394",
      "A:395",
      "A:396",
      "A:397",
      "A:398",
      "A:399",
      "A:400",
      "A:401",
      "A:402",
      "A:403",
      "A:404",
      "A:405",
      "A:406",
      "A:407",
      "A:408",
      "A:409",
      "A:410",
      "A:411",
      "A:412",
      "A:413",
      "A:414",
      "A:415",
      "A:416",
      "A:417",
      "A:418",
      "A:419",
      "A:420",
      "A:421",
      "A:422",
      "A:423",
      "A:424",
      "A:425",
      "A:426",
      "A:427",
      "A:428",
      "A:429",
      "A:430",
      "A:431",
      "A:432",
      "A:433",
      "A:434",
      "A:435",
      "A:460",
      "A:461",
      "A:462",
      "A:463",
      "A:464",
      "A:465",
      "A:466",
      "A:467",
      "A:468",
      "A:469",
      "A:470",
      "A:471",
      "A:472",
      "A:473",
      "A:474",
      "A:475",
      "A:476",
      "A:477",
      "A:478",
      "A:479",
      "A:480",
      "A:481",
      "A:482",
      "A:483",
      "A:484",
      "A:485",
      "A:486",
      "A:487",
      "A:488",
      "A:489",
      "A:497",
      "A:498",
      "A:499",
      "A:500",
      "A:501",
      "A:502",
      "A:503",
      "A:504",
      "A:505",
      "A:506",
      "A:507",
      "A:508",
      "A:509",
      "A:510",
      "A:511",
      "A:512",
      "A:513",
      "A:514",
      "A:515",
      "A:516",
      "A:517",
      "A:518",
      "A:519",
      "A:520",
      "A:521",
      "A:522",
      "A:525",
      "A:526",
      "A:527",
      "A:528",
      "A:544",
      "A:545",
      "A:546",
      "A:547",
      "A:548",
      "A:549",
      "A:550",
      "A:551",
      "A:552",
      "A:553",
      "A:554",
      "A:555",
      "A:556",
      "A:557",
      "A:558",
      "A:559",
      "A:560",
      "A:561",
      "A:562",
      "A:563",
      "A:564",
      "A:565",
      "A:566",
      "A:567",
      "A:568",
      "A:569",
      "A:570",
      "A:571",
      "A:572",
      "A:573",
      "A:574",
      "A:575",
      "A:576",
      "A:577",
      "A:578",
      "A:579",
      "A:580",
      "A:581",
      "A:582",
      "A:583",
      "A:584",
      "A:585",
      "A:586",
      "A:587",
      "A:588",
      "A:589",
      "A:590",
      "A:591",
      "A:592",
      "A:593",
      "A:594",
      "A:595",
      "A:596",
      "A:597",
      "A:598",
      "A:599",
      "A:600",
      "A:601",
      "A:602",
      "A:603",
      "A:604",
      "A:605",
      "A:606",
      "A:607",
      "A:608",
      "A:609",
      "A:610",
      "A:611",
      "A:612",
      "A:613",
      "A:614",
      "A:615",
      "A:616",
      "A:617",
      "A:618",
      "A:619",
      "A:620",
      "A:621",
      "A:622",
      "A:623",
      "A:624",
      "A:625",
      "A:626",
      "A:627",
      "A:628",
      "A:629",
      "A:630",
      "A:631",
      "A:632",
      "A:633",
      "A:634",
      "A:635",
      "A:636",
      "A:637",
      "A:638",
      "A:639",
      "A:640",
      "A:641",
      "A:642",
      "A:643",
      "A:644",
      "A:645",
      "A:646",
      "A:647",
      "A:648",
      "A:649",
      "A:650",
      "A:651",
      "A:652",
      "A:653",
      "A:654",
      "A:655",
      "A:656",
      "A:657",
      "A:658",
      "A:659",
      "A:660",
      "A:661",
      "A:662",
      "A:663",
      "A:664",
      "A:665",
      "A:666",
      "A:667",
      "A:668",
      "A:669",
      "A:670",
      "A:671",
      "A:672",
      "A:673",
      "A:674",
      "A:675",
      "A:676",
      "A:677",
      "A:678",
      "A:679",
      "A:680",
      "A:681",
      "A:682",
      "A:683",
      "A:684",
      "A:685",
      "A:686",
      "A:687",
      "A:688",
      "A:689",
      "A:690",
      "A:691",
      "A:692",
      "A:693",
      "A:694",
      "A:695",
      "A:696",
      "A:697",
      "A:698",
      "A:699",
      "A:700",
      "A:701",
      "A:702",
      "A:703",
      "A:704",
      "A:705",
      "A:706",
      "A:707",
      "A:708",
      "A:709",
      "A:710",
      "A:711",
      "A:712",
      "A:713",
      "A:714",
      "A:715",
      "A:716",
      "A:717",
      "A:718",
      "A:719",
      "A:720",
      "A:721",
      "A:722",
      "A:723",
      "A:724",
      "A:725",
      "A:726",
      "A:727",
      "A:728",
      "A:729",
      "A:730",
      "A:731",
      "A:732",
      "A:733",
      "A:734",
      "A:735",
      "A:736",
      "A:737",
      "A:738",
      "A:739",
      "A:740",
      "A:741",
      "A:742",
      "A:743",
      "A:744",
      "A:745",
      "A:746",
      "A:747",
      "A:748",
      "A:749",
      "A:750",
      "A:751",
      "A:752",
      "A:753",
      "A:754",
      "A:755",
      "A:756",
      "A:757",
      "A:758",
      "A:759",
      "A:760",
      "A:761",
      "A:762",
      "A:763",
      "A:764",
      "A:765",
      "A:766",
      "A:767",
      "A:768",
      "A:769",
      "A:770",
      "A:771",
      "A:772",
      "A:773",
      "A:774",
      "A:775",
      "A:776",
      "A:777",
      "A:778",
      "A:779",
      "A:780",
      "A:781",
      "A:782",
      "A:783",
      "A:784",
      "A:785",
      "A:786",
      "A:787",
      "A:788",
      "A:789",
      "A:790",
      "A:791",
      "A:792",
      "A:793",
      "A:794",
      "A:795",
      "A:796",
      "A:797",
      "A:798",
      "A:799",
      "A:800",
      "A:801",
      "A:802",
      "A:803",
      "A:804",
      "A:805",
      "A:806",
      "A:807",
      "A:808",
      "A:809",
      "A:810",
      "A:811",
      "A:812",
      "A:813",
      "A:814",
      "A:815",
      "A:816",
      "A:817",
      "A:818",
      "A:819",
      "A:820",
      "A:821",
      "A:822",
      "A:823",
      "A:824",
      "A:825",
      "A:826",
      "A:827",
      "A:828",
      "A:829",
      "A:830",
      "A:831",
      "A:832",
      "A:833",
      "A:834",
      "A:835",
      "A:836",
      "A:837",
      "A:838",
      "A:839",
      "A:840",
      "A:841",
      "A:842",
      "A:843",
      "A:844",
      "A:845",
      "A:846",
      "A:847",
      "A:848",
      "A:849",
      "A:850",
      "A:851",
      "A:852",
      "A:853",
      "A:854",
      "A:855",
      "A:856",
      "A:857",
      "A:858",
      "A:859",
      "A:860",
      "A:861",
      "A:862",
      "A:863",
      "A:864",
      "A:865",
      "A:866",
      "A:867",
      "A:868",
      "A:869",
      "A:870",
      "A:871",
      "A:872",
      "A:873",
      "A:874",
      "A:875",
      "A:876",
      "A:877",
      "A:878",
      "A:879",
      "A:880",
      "A:881",
      "A:882",
      "A:883",
      "A:884",
      "A:885",
      "A:886",
      "A:887",
      "A:888",
      "A:889",
      "A:890",
      "A:891",
      "A:892",
      "A:893",
      "A:894",
      "A:895",
      "A:896",
      "A:897",
      "A:898",
      "A:899",
      "A:900",
      "A:902",
      "A:903",
      "A:904",
      "A:905",
      "A:906",
      "A:907",
      "A:908",
      "A:909",
      "A:910",
      "A:911",
      "A:912",
      "A:913",
      "A:914",
      "A:915",
      "A:916",
      "A:917",
      "A:918",
      "A:919",
      "A:920",
      "A:921",
      "A:922",
      "A:923",
      "A:924",
      "A:925",
      "A:926",
      "A:927",
      "A:928",
      "A:929",
      "A:930",
      "A:931",
      "A:932",
      "A:933",
      "A:934",
      "A:935",
      "A:936",
      "A:937",
      "A:938",
      "A:939",
      "A:940",
      "A:941",
      "A:942",
      "A:943",
      "A:944",
      "A:945",
      "A:946",
      "A:947",
      "A:948",
      "A:949",
      "A:950",
      "A:951",
      "A:952",
      "A:953",
      "A:954",
      "A:955",
      "A:956",
      "A:957",
      "A:958",
      "A:959",
      "A:960",
      "A:961",
      "A:962",
      "A:963",
      "A:964",
      "A:965",
      "A:966",
      "A:967",
      "A:981",
      "A:982",
      "A:983",
      "A:984",
      "A:985",
      "A:986",
      "A:987",
      "A:988",
      "A:989",
      "A:990",
      "A:991",
      "A:992",
      "A:993",
      "A:994",
      "A:995",
      "A:996",
      "A:997",
      "A:998",
      "A:999"
    ],
    "A:245": [
      "A:1000",
      "A:1001",
      "A:1002",
      "A:1003",
      "A:1004",
      "A:1005",
      "A:1006",
      "A:1007",
      "A:1008",
      "A:1009",
      "A:1010",
      "A:1011",
      "A:1012",
      "A:1013",
      "A:1014",
      "A:1015",
      "A:1016",
      "A:1017",
      "A:1018",
      "A:1019",
      "A:1020",
      "A:1021",
      "A:1022",
      "A:1023",
      "A:1024",
      "A:1025",
      "A:1026",
      "A:1027",
      "A:1028",
      "A:1029",
      "A:1030",
      "A:1031",
      "A:1032",
      "A:1033",
      "A:1034",
      "A:1035",
      "A:1036",
      "A:1037",
      "A:1038",
      "A:1039",
      "A:1040",
      "A:1041",
      "A:1042",
      "A:1043",
      "A:1044",
      "A:1045",
      "A:1046",
      "A:1047",
      "A:1048",
      "A:1049",
      "A:1050",
      "A:1051",
      "A:1052",
      "A:1053",
      "A:1054",
      "A:1055",
      "A:1056",
      "A:1057",
      "A:1058",
      "A:1059",
      "A:1060",
      "A:1061",
      "A:1062",
      "A:1063",
      "A:1064",
      "A:1065",
      "A:1066",
      "A:1067",
      "A:1068",
      "A:1069",
      "A:1070",
      "A:1071",
      "A:1072",
      "A:1073",
      "A:1074",
      "A:1075",
      "A:1076",
      "A:1077",
      "A:1078",
      "A:1079",
      "A:1080",
      "A:1081",
      "A:1082",
      "A:1083",
      "A:1084",
      "A:1085",
      "A:1086",
      "A:1087",
      "A:1088",
      "A:1089",
      "A:1090",
      "A:1091",
      "A:1092",
      "A:144",
      "A:145",
      "A:146",
      "A:147",
      "A:148",
      "A:149",
      "A:150",
      "A:151",
      "A:152",
      "A:153",
      "A:154",
      "A:155",
      "A:156",
      "A:157",
      "A:158",
      "A:159",
      "A:160",
      "A:161",
      "A:162",
      "A:163",
      "A:164",
      "A:165",
      "A:166",
      "A:167",
      "A:168",
      "A:169",
      "A:170",
      "A:171",
      "A:172",
      "A:173",
      "A:174",
      "A:175",
      "A:176",
      "A:177",
      "A:178",
      "A:179",
      "A:180",
      "A:181",
      "A:182",
      "A:183",
      "A:184",
      "A:185",
      "A:186",
      "A:187",
      "A:188",
      "A:189",
      "A:190",
      "A:191",
      "A:192",
      "A:193",
      "A:194",
      "A:195",
      "A:196",
      "A:197",
      "A:198",
      "A:199",
      "A:200",
      "A:201",
      "A:202",
      "A:203",
      "A:204",
      "A:205",
      "A:206",
      "A:207",
      "A:208",
      "A:209",
      "A:210",
      "A:211",
      "A:212",
      "A:213",
      "A:214",
      "A:215",
      "A:216",
      "A:217",
      "A:218",
      "A:219",
      "A:220",
      "A:221",
      "A:222",
      "A:223",
      "A:224",
      "A:225",
      "A:226",
      "A:227",
      "A:228",
      "A:229",
      "A:230",
      "A:231",
      "A:232",
      "A:233",
      "A:234",
      "A:235",
      "A:236",
      "A:237",
      "A:238",
      "A:239",
      "A:240",
      "A:241",
      "A:242",
      "A:243",
      "A:244",
      "A:246",
      "A:247",
      "A:248",
      "A:249",
      "A:250",
      "A:251",
      "A:252",
      "A:253",
      "A:254",
      "A:269",
      "A:270",
      "A:271",
      "A:272",
      "A:273",
      "A:274",
      "A:275",
      "A:276",
      "A:277",
      "A:278",
      "A:279",
      "A:280",
      "A:281",
      "A:282",
      "A:283",
      "A:284",
      "A:285",
      "A:286",
      "A:287",
      "A:288",
      "A:289",
      "A:290",
      "A:291",
      "A:292",
      "A:293",
      "A:294",
      "A:295",
      "A:296",
      "A:297",
      "A:298",
      "A:299",
      "A:300",
      "A:301",
      "A:302",
      "A:303",
      "A:304",
      "A:305",
      "A:306",
      "A:307",
      "A:308",
      "A:309",
      "A:310",
      "A:311",
      "A:312",
      "A:313",
      "A:314",
      "A:315",
      "A:316",
      "A:317",
      "A:318",
      "A:319",
      "A:320",
      "A:321",
      "A:322",
      "A:357",
      "A:358",
      "A:359",
      "A:360",
      "A:361",
      "A:362",
      "A:363",
      "A:364",
      "A:365",
      "A:366",
      "A:367",
      "A:368",
      "A:369",
      "A:370",
      "A:371",
      "A:372",
      "A:373",
      "A:374",
      "A:375",
      "A:376",
      "A:377",
      "A:378",
      "A:379",
      "A:380",
      "A:381",
      "A:382",
      "A:383",
      "A:384",
      "A:385",
      "A:386",
      "A:387",
      "A:388",
      "A:389",
      "A:390",
      "A:391",
      "A:392",
      "A:393",
      "A:394",
      "A:395",
      "A:396",
      "A:397",
      "A:398",
      "A:399",
      "A:400",
      "A:401",
      "A:402",
      "A:403",
      "A:404",
      "A:405",
      "A:406",
      "A:407",
      "A:408",
      "A:409",
      "A:410",
      "A:411",
      "A:412",
      "A:413",
      "A:414",
      "A:415",
      "A:416",
      "A:417",
      "A:418",
      "A:419",
      "A:420",
      "A:421",
      "A:422",
      "A:423",
      "A:424",
      "A:425",
      "A:426",
      "A:427",
      "A:428",
      "A:429",
      "A:430",
      "A:431",
      "A:432",
      "A:433",
      "A:434",
      "A:435",
      "A:460",
      "A:461",
      "A:462",
      "A:463",
      "A:464",
      "A:465",
      "A:466",
      "A:467",
      "A:468",
      "A:469",
      "A:470",
      "A:471",
      "A:472",
      "A:473",
      "A:474",
      "A:475",
      "A:476",
      "A:477",
      "A:478",
      "A:479",
      "A:480",
      "A:481",
      "A:482",
      "A:483",
      "A:484",
      "A:485",
      "A:486",
      "A:487",
      "A:488",
      "A:489",
      "A:497",
      "A:498",
      "A:499",
      "A:500",
      "A:501",
      "A:502",
      "A:503",
      "A:504",
      "A:505",
      "A:506",
      "A:507",
      "A:508",
      "A:509",
      "A:510",
      "A:511",
      "A:512",
      "A:513",
      "A:514",
      "A:515",
      "A:516",
      "A:517",
      "A:518",
      "A:519",
      "A:520",
      "A:521",
      "A:522",
      "A:525",
      "A:526",
      "A:527",
      "A:528",
      "A:544",
      "A:545",
      "A:546",
      "A:547",
      "A:548",
      "A:549",
      "A:550",
      "A:551",
      "A:552",
      "A:553",
      "A:554",
      "A:555",
      "A:556",
      "A:557",
      "A:558",
      "A:559",
      "A:560",
      "A:561",
      "A:562",
      "A:563",
      "A:564",
      "A:565",
      "A:566",
      "A:567",
      "A:568",
      "A:569",
      "A:570",
      "A:571",
      "A:572",
      "A:573",
      "A:574",
      "A:575",
      "A:576",
      "A:577",
      "A:578",
      "A:579",
      "A:580",
      "A:581",
      "A:582",
      "A:583",
      "A:584",
      "A:585",
      "A:586",
      "A:587",
      "A:588",
      "A:589",
      "A:590",
      "A:591",
      "A:592",
      "A:593",
      "A:594",
      "A:595",
      "A:596",
      "A:597",
      "A:598",
      "A:599",
      "A:600",
      "A:601",
      "A:602",
      "A:603",
      "A:604",
      "A:605",
      "A:606",
      "A:607",
      "A:608",
      "A:609",
      "A:610",
      "A:611",
      "A:612",
      "A:613",
      "A:614",
      "A:615",
      "A:616",
      "A:617",
      "A:618",
      "A:619",
      "A:620",
      "A:621",
      "A:622",
      "A:623",
      "A:624",
      "A:625",
      "A:626",
      "A:627",
      "A:628",
      "A:629",
      "A:630",
      "A:631",
      "A:632",
      "A:633",
      "A:634",
      "A:635",
      "A:636",
      "A:637",
      "A:638",
      "A:639",
      "A:640",
      "A:641",
      "A:642",
      "A:643",
      "A:644",
      "A:645",
      "A:646",
      "A:647",
      "A:648",
      "A:649",
      "A:650",
      "A:651",
      "A:652",
      "A:653",
      "A:654",
      "A:655",
      "A:656",
      "A:657",
      "A:658",
      "A:659",
      "A:660",
      "A:661",
      "A:662",
      "A:663",
      "A:664",
      "A:665",
      "A:666",
      "A:667",
      "A:668",
      "A:669",
      "A:670",
      "A:671",
      "A:672",
      "A:673",
      "A:674",
      "A:675",
      "A:676",
      "A:677",
      "A:678",
      "A:679",
      "A:680",
      "A:681",
      "A:682",
      "A:683",
      "A:684",
      "A:685",
      "A:686",
      "A:687",
      "A:688",
      "A:689",
      "A:690",
      "A:691",
      "A:692",
      "A:693",
      "A:694",
      "A:695",
      "A:696",
      "A:697",
      "A:698",
      "A:699",
      "A:700",
      "A:701",
      "A:702",
      "A:703",
      "A:704",
      "A:705",
      "A:706",
      "A:707",
      "A:708",
      "A:709",
      "A:710",
      "A:711",
      "A:712",
      "A:713",
      "A:714",
      "A:715",
      "A:716",
      "A:717",
      "A:718",
      "A:719",
      "A:720",
      "A:721",
      "A:722",
      "A:723",
      "A:724",
      "A:725",
      "A:726",
      "A:727",
      "A:728",
      "A:729",
      "A:730",
      "A:731",
      "A:732",
      "A:733",
      "A:734",
      "A:735",
      "A:736",
      "A:737",
      "A:738",
      "A:739",
      "A:740",
      "A:741",
      "A:742",
      "A:743",
      "A:744",
      "A:745",
      "A:746",
      "A:747",
      "A:748",
      "A:749",
      "A:750",
      "A:751",
      "A:752",
      "A:753",
      "A:754",
      "A:755",
      "A:756",
      "A:757",
      "A:758",
      "A:759",
      "A:760",
      "A:761",
      "A:762",
      "A:763",
      "A:764",
      "A:765",
      "A:766",
      "A:767",
      "A:768",
      "A:769",
      "A:770",
      "A:771",
      "A:772",
      "A:773",
      "A:774",
      "A:775",
      "A:776",
      "A:777",
      "A:778",
      "A:779",
      "A:780",
      "A:781",
      "A:782",
      "A:783",
      "A:784",
      "A:785",
      "A:786",
      "A:787",
      "A:788",
      "A:789",
      "A:790",
      "A:791",
      "A:792",
      "A:793",
      "A:794",
      "A:795",
      "A:796",
      "A:797",
      "A:798",
      "A:799",
      "A:800",
      "A:801",
      "A:802",
      "A:803",
      "A:804",
      "A:805",
      "A:806",
      "A:807",
      "A:808",
      "A:809",
      "A:810",
      "A:811",
      "A:812",
      "A:813",
      "A:814",
      "A:815",
      "A:816",
      "A:817",
      "A:818",
      "A:819",
      "A:820",
      "A:821",
      "A:822",
      "A:823",
      "A:824",
      "A:825",
      "A:826",
      "A:827",
      "A:828",
      "A:829",
      "A:830",
      "A:831",
      "A:832",
      "A:833",
      "A:834",
      "A:835",
      "A:836",
      "A:837",
      "A:838",
      "A:839",
      "A:840",
      "A:841",
      "A:842",
      "A:843",
      "A:844",
      "A:845",
      "A:846",
      "A:847",
      "A:848",
      "A:849",
      "A:850",
      "A:851",
      "A:852",
      "A:853",
      "A:854",
      "A:855",
      "A:856",
      "A:857",
      "A:858",
      "A:859",
      "A:860",
      "A:861",
      "A:862",
      "A:863",
      "A:864",
      "A:865",
      "A:866",
      "A:867",
      "A:868",
      "A:869",
      "A:870",
      "A:871",
      "A:872",
      "A:873",
      "A:874",
      "A:875",
      "A:876",
      "A:877",
      "A:878",
      "A:879",
      "A:880",
      "A:881",
      "A:882",
      "A:883",
      "A:884",
      "A:885",
      "A:886",
      "A:887",
      "A:888",
      "A:889",
      "A:890",
      "A:891",
      "A:892",
      "A:893",
      "A:894",
      "A:895",
      "A:896",
      "A:897",
      "A:898",
      "A:899",
      "A:900",
      "A:902",
      "A:903",
      "A:904",
      "A:905",
      "A:906",
      "A:907",
      "A:908",
      "A:909",
      "A:910",
      "A:911",
      "A:912",
      "A:913",
      "A:914",
      "A:915",
      "A:916",
      "A:917",
      "A:918",
      "A:919",
      "A:920",
      "A:921",
      "A:922",
      "A:923",
      "A:924",
      "A:925",
      "A:926",
      "A:927",
      "A:928",
      "A:929",
      "A:930",
      "A:931",
      "A:932",
      "A:933",
      "A:934",
      "A:935",
      "A:936",
      "A:937",
      "A:938",
      "A:939",
      "A:940",
      "A:941",
      "A:942",
      "A:943",
      "A:944",
      "A:945",
      "A:946",
      "A:947",
      "A:948",
      "A:949",
      "A:950",
      "A:951",
      "A:952",
      "A:953",
      "A:954",
      "A:955",
      "A:956",
      "A:957",
      "A:958",
      "A:959",
      "A:960",
      "A:961",
      "A:962",
      "A:963",
      "A:964",
      "A:965",
      "A:966",
      "A:967",
      "A:981",
      "A:982",
      "A:983",
      "A:984",
      "A:985",
      "A:986",
      "A:987",
      "A:988",
      "A:989",
      "A:990",
      "A:991",
      "A:992",
      "A:993",
      "A:994",
      "A:995",
      "A:996",
      "A:997",
      "A:998",
      "A:999"
    ],
    "A:246": [
      "A:1000",
      "A:1001",
      "A:1002",
      "A:1003",
      "A:1004",
      "A:1005",
      "A:1006",
      "A:1007",
      "A:1008",
      "A:1009",
      "A:1010",
      "A:1011",
      "A:1012",
      "A:1013",
      "A:1014",
      "A:1015",
      "A:1016",
      "A:1017",
      "A:1018",
      "A:1019",
      "A:1020",
      "A:1021",
      "A:1022",
      "A:1023",
      "A:1024",
      "A:1025",
      "A:1026",
      "A:1027",
      "A:1028",
      "A:1029",
      "A:1030",
      "A:1031",
      "A:1032",
      "A:1033",
      "A:1034",
      "A:1035",
      "A:1036",
      "A:1037",
      "A:1038",
      "A:1039",
      "A:1040",
      "A:1041",
      "A:1042",
      "A:1043",
      "A:1044",
      "A:1045",
      "A:1046",
      "A:1047",
      "A:1048",
      "A:1049",
      "A:1050",
      "A:1051",
      "A:1052",
      "A:1053",
      "A:1054",
      "A:1055",
      "A:1056",
      "A:1057",
      "A:1058",
      "A:1059",
      "A:1060",
      "A:1061",
      "A:1062",
      "A:1063",
      "A:1064",
      "A:1065",
      "A:1066",
      "A:1067",
      "A:1068",
      "A:1069",
      "A:1070",
      "A:1071",
      "A:1072",
      "A:1073",
      "A:1074",
      "A:1075",
      "A:1076",
      "A:1077",
      "A:1078",
      "A:1079",
      "A:1080",
      "A:1081",
      "A:1082",
      "A:1083",
      "A:1084",
      "A:1085",
      "A:1086",
      "A:1087",
      "A:1088",
      "A:1089",
      "A:1090",
      "A:1091",
      "A:1092",
      "A:144",
      "A:145",
      "A:146",
      "A:147",
      "A:148",
      "A:149",
      "A:150",
      "A:151",
      "A:152",
      "A:153",
      "A:154",
      "A:155",
      "A:156",
      "A:157",
      "A:158",
      "A:159",
      "A:160",
      "A:161",
      "A:162",
      "A:163",
      "A:164",
      "A:165",
      "A:166",
      "A:167",
      "A:168",
      "A:169",
      "A:170",
      "A:171",
      "A:172",
      "A:173",
      "A:174",
      "A:175",
      "A:176",
      "A:177",
      "A:178",
      "A:179",
      "A:180",
      "A:181",
      "A:182",
      "A:183",
      "A:184",
      "A:185",
      "A:186",
      "A:187",
      "A:188",
      "A:189",
      "A:190",
      "A:191",
      "A:192",
      "A:193",
      "A:194",
      "A:195",
      "A:196",
      "A:197",
      "A:198",
      "A:199",
      "A:200",
      "A:201",
      "A:202",
      "A:203",
      "A:204",
      "A:205",
      "A:206",
      "A:207",
      "A:208",
      "A:209",
      "A:210",
      "A:211",
      "A:212",
      "A:213",
      "A:214",
      "A:215",
      "A:216",
      "A:217",
      "A:218",
      "A:219",
      "A:220",
      "A:221",
      "A:222",
      "A:223",
      "A:224",
      "A:225",
      "A:226",
      "A:227",
      "A:228",
      "A:229",
      "A:230",
      "A:231",
      "A:232",
      "A:233",
      "A:234",
      "A:235",
      "A:236",
      "A:237",
      "A:238",
      "A:239",
      "A:240",
      "A:241",
      "A:242",
      "A:243",
      "A:244",
      "A:245",
      "A:247",
      "A:248",
      "A:249",
      "A:250",
      "A:251",
      "A:252",
      "A:253",
      "A:254",
      "A:269",
      "A:270",
      "A:271",
      "A:272",
      "A:273",
      "A:274",
      "A:275",
      "A:276",
      "A:277",
      "A:278",
      "A:279",
      "A:280",
      "A:281",
      "A:282",
      "A:283",
      "A:284",
      "A:285",
      "A:286",
      "A:287",
      "A:288",
      "A:289",
      "A:290",
      "A:291",
      "A:292",
      "A:293",
      "A:294",
      "A:295",
      "A:296",
      "A:297",
      "A:298",
      "A:299",
      "A:300",
      "A:301",
      "A:302",
      "A:303",
      "A:304",
      "A:305",
      "A:306",
      "A:307",
      "A:308",
      "A:309",
      "A:310",
      "A:311",
      "A:312",
      "A:313",
      "A:314",
      "A:315",
      "A:316",
      "A:317",
      "A:318",
      "A:319",
      "A:320",
      "A:321",
      "A:322",
      "A:357",
      "A:358",
      "A:359",
      "A:360",
      "A:361",
      "A:362",
      "A:363",
      "A:364",
      "A:365",
      "A:366",
      "A:367",
      "A:368",
      "A:369",
      "A:370",
      "A:371",
      "A:372",
      "A:373",
      "A:374",
      "A:375",
      "A:376",
      "A:377",
      "A:378",
      "A:379",
      "A:380",
      "A:381",
      "A:382",
      "A:383",
      "A:384",
      "A:385",
      "A:386",
      "A:387",
      "A:388",
      "A:389",
      "A:390",
      "A:391",
      "A:392",
      "A:393",
      "A:394",
      "A:395",
      "A:396",
      "A:397",
      "A:398",
      "A:399",
      "A:400",
      "A:401",
      "A:402",
      "A:403",
      "A:404",
      "A:405",
      "A:406",
      "A:407",
      "A:408",
      "A:409",
      "A:410",
      "A:411",
      "A:412",
      "A:413",
      "A:414",
      "A:415",
      "A:416",
      "A:417",
      "A:418",
      "A:419",
      "A:420",
      "A:421",
      "A:422",
      "A:423",
      "A:424",
      "A:425",
      "A:426",
      "A:427",
      "A:428",
      "A:429",
      "A:430",
      "A:431",
      "A:432",
      "A:433",
      "A:434",
      "A:435",
      "A:460",
      "A:461",
      "A:462",
      "A:463",
      "A:464",
      "A:465",
      "A:466",
      "A:467",
      "A:468",
      "A:469",
      "A:470",
      "A:471",
      "A:472",
      "A:473",
      "A:474",
      "A:475",
      "A:476",
      "A:477",
      "A:478",
      "A:479",
      "A:480",
      "A:481",
      "A:482",
      "A:483",
      "A:484",
      "A:485",
      "A:486",
      "A:487",
      "A:488",
      "A:489",
      "A:497",
      "A:498",
      "A:499",
      "A:500",
      "A:501",
      "A:502",
      "A:503",
      "A:504",
      "A:505",
      "A:506",
      "A:507",
      "A:508",
      "A:509",
      "A:510",
      "A:511",
      "A:512",
      "A:513",
      "A:514",
      "A:515",
      "A:516",
      "A:517",
      "A:518",
      "A:519",
      "A:520",
      "A:521",
      "A:522",
      "A:525",
      "A:526",
      "A:527",
      "A:528",
      "A:544",
      "A:545",
      "A:546",
      "A:547",
      "A:548",
      "A:549",
      "A:550",
      "A:551",
      "A:552",
      "A:553",
      "A:554",
      "A:555",
      "A:556",
      "A:557",
      "A:558",
      "A:559",
      "A:560",
      "A:561",
      "A:562",
      "A:563",
      "A:564",
      "A:565",
      "A:566",
      "A:567",
      "A:568",
      "A:569",
      "A:570",
      "A:571",
      "A:572",
      "A:573",
      "A:574",
      "A:575",
      "A:576",
      "A:577",
      "A:578",
      "A:579",
      "A:580",
      "A:581",
      "A:582",
      "A:583",
      "A:584",
      "A:585",
      "A:586",
      "A:587",
      "A:588",
      "A:589",
      "A:590",
      "A:591",
      "A:592",
      "A:593",
      "A:594",
      "A:595",
      "A:596",
      "A:597",
      "A:598",
      "A:599",
      "A:600",
      "A:601",
      "A:602",
      "A:603",
      "A:604",
      "A:605",
      "A:606",
      "A:607",
      "A:608",
      "A:609",
      "A:610",
      "A:611",
      "A:612",
      "A:613",
      "A:614",
      "A:615",
      "A:616",
      "A:617",
      "A:618",
      "A:619",
      "A:620",
      "A:621",
      "A:622",
      "A:623",
      "A:624",
      "A:625",
      "A:626",
      "A:627",
      "A:628",
      "A:629",
      "A:630",
      "A:631",
      "A:632",
      "A:633",
      "A:634",
      "A:635",
      "A:636",
      "A:637",
      "A:638",
      "A:639",
      "A:640",
      "A:641",
      "A:642",
      "A:643",
      "A:644",
      "A:645",
      "A:646",
      "A:647",
      "A:648",
      "A:649",
      "A:650",
      "A:651",
      "A:652",
      "A:653",
      "A:654",
      "A:655",
      "A:656",
      "A:657",
      "A:658",
      "A:659",
      "A:660",
      "A:661",
      "A:662",
      "A:663",
      "A:664",
      "A:665",
      "A:666",
      "A:667",
      "A:668",
      "A:669",
      "A:670",
      "A:671",
      "A:672",
      "A:673",
      "A:674",
      "A:675",
      "A:676",
      "A:677",
      "A:678",
      "A:679",
      "A:680",
      "A:681",
      "A:682",
      "A:683",
      "A:684",
      "A:685",
      "A:686",
      "A:687",
      "A:688",
      "A:689",
      "A:690",
      "A:691",
      "A:692",
      "A:693",
      "A:694",
      "A:695",
      "A:696",
      "A:697",
      "A:698",
      "A:699",
      "A:700",
      "A:701",
      "A:702",
      "A:703",
      "A:704",
      "A:705",
      "A:706",
      "A:707",
      "A:708",
      "A:709",
      "A:710",
      "A:711",
      "A:712",
      "A:713",
      "A:714",
      "A:715",
      "A:716",
      "A:717",
      "A:718",
      "A:719",
      "A:720",
      "A:721",
      "A:722",
      "A:723",
      "A:724",
      "A:725",
      "A:726",
      "A:727",
      "A:728",
      "A:729",
      "A:730",
      "A:731",
      "A:732",
      "A:733",
      "A:734",
      "A:735",
      "A:736",
      "A:737",
      "A:738",
      "A:739",
      "A:740",
      "A:741",
      "A:742",
      "A:743",
      "A:744",
      "A:745",
      "A:746",
      "A:747",
      "A:748",
      "A:749",
      "A:750",
      "A:751",
      "A:752",
      "A:753",
      "A:754",
      "A:755",
      "A:756",
      "A:757",
      "A:758",
      "A:759",
      "A:760",
      "A:761",
      "A:762",
      "A:763",
      "A:764",
      "A:765",
      "A:766",
      "A:767",
      "A:768",
      "A:769",
      "A:770",
      "A:771",
      "A:772",
      "A:773",
      "A:774",
      "A:775",
      "A:776",
      "A:777",
      "A:778",
      "A:779",
      "A:780",
      "A:781",
      "A:782",
      "A:783",
      "A:784",
      "A:785",
      "A:786",
      "A:787",
      "A:788",
      "A:789",
      "A:790",
      "A:791",
      "A:792",
      "A:793",
      "A:794",
      "A:795",
      "A:796",
      "A:797",
      "A:798",
      "A:799",
      "A:800",
      "A:801",
      "A:802",
      "A:803",
      "A:804",
      "A:805",
      "A:806",
      "A:807",
      "A:808",
      "A:809",
      "A:810",
      "A:811",
      "A:812",
      "A:813",
      "A:814",
      "A:815",
      "A:816",
      "A:817",
      "A:818",
      "A:819",
      "A:820",
      "A:821",
      "A:822",
      "A:823",
      "A:824",
      "A:825",
      "A:826",
      "A:827",
      "A:828",
      "A:829",
      "A:830",
      "A:831",
      "A:832",
      "A:833",
      "A:834",
      "A:835",
      "A:836",
      "A:837",
      "A:838",
      "A:839",
      "A:840",
      "A:841",
      "A:842",
      "A:843",
      "A:844",
      "A:845",
      "A:846",
      "A:847",
      "A:848",
      "A:849",
      "A:850",
      "A:851",
      "A:852",
      "A:853",
      "A:854",
      "A:855",
      "A:856",
      "A:857",
      "A:858",
      "A:859",
      "A:860",
      "A:861",
      "A:862",
      "A:863",
      "A:864",
      "A:865",
      "A:866",
      "A:867",
      "A:868",
      "A:869",
      "A:870",
      "A:871",
      "A:872",
      "A:873",
      "A:874",
      "A:875",
      "A:876",
      "A:877",
      "A:878",
      "A:879",
      "A:880",
      "A:881",
      "A:882",
      "A:883",
      "A:884",
      "A:885",
      "A:886",
      "A:887",
      "A:888",
      "A:889",
      "A:890",
      "A:891",
      "A:892",
      "A:893",
      "A:894",
      "A:895",
      "A:896",
      "A:897",
      "A:898",
      "A:899",
      "A:900",
      "A:902",
      "A:903",
      "A:904",
      "A:905",
      "A:906",
      "A:907",
      "A:908",
      "A:909",
      "A:910",
      "A:911",
      "A:912",
      "A:913",
      "A:914",
      "A:915",
      "A:916",
      "A:917",
      "A:918",
      "A:919",
      "A:920",
      "A:921",
      "A:922",
      "A:923",
      "A:924",
      "A:925",
      "A:926",
      "A:927",
      "A:928",
      "A:929",
      "A:930",
      "A:931",
      "A:932",
      "A:933",
      "A:934",
      "A:935",
      "A:936",
      "A:937",
      "A:938",
      "A:939",
      "A:940",
      "A:941",
      "A:942",
      "A:943",
      "A:944",
      "A:945",
      "A:946",
      "A:947",
      "A:948",
      "A:949",
      "A:950",
      "A:951",
      "A:952",
      "A:953",
      "A:954",
      "A:955",
      "A:956",
      "A:957",
      "A:958",
      "A:959",
      "A:960",
      "A:961",
      "A:962",
      "A:963",
      "A:964",
      "A:965",
      "A:966",
      "A:967",
      "A:981",
      "A:982",
      "A:983",
      "A:984",
      "A:985",
      "A:986",
      "A:987",
      "A:988",
      "A:989",
      "A:990",
      "A:991",
      "A:992",
      "A:993",
      "A:994",
      "A:995",
      "A:996",
      "A:997",
      "A:998",
      "A:999"
    ],
    "A:247": [
      "A:1000",
      "A:1001",
      "A:1002",
      "A:1003",
      "A:1004",
      "A:1005",
      "A:1006",
      "A:1007",
      "A:1008",
      "A:1009",
      "A:1010",
      "A:1011",
      "A:1012",
      "A:1013",
      "A:1014",
      "A:1015",
      "A:1016",
      "A:1017",
      "A:1018",
      "A:1019",
      "A:1020",
      "A:1021",
```
