## Supplementary material for "Localized Reactivity on Proteins as Riemannian Manifolds: A Quantum-Inspired Geometric Model for Deterministic, Metal-Aware Reactive-Site Prediction": code bundle: result_bound_labels_unbound_features.json

```
{
  "case": "DB55_1HE8_R",
  "AUROC_mean": 0.8881157461744158,
  "AUROC_std": 0.11493454683223209,
  "fold_AUROCs": [
    0.7274096385542169,
    1.0,
    0.9940119760479043,
    0.9457831325301205,
    0.7733739837398373
  ],
  "AUPRC_mean": 0.4508838074766218,
  "AUPRC_std": 0.3001760829352946,
  "fold_AUPRCs": [
    0.25595238095238093,
    1.0,
    0.5,
    0.13247863247863248,
    0.3659880239520958
  ],
  "policyP_info": {
    "K_target": 5,
    "K_min": 2,
    "min_valid_folds": 2,
    "n_pos_groups": 9,
    "K_used": 5,
    "n_total_folds": 5,
    "n_valid_folds": 5,
    "n_skipped_train_single_class": 0,
    "n_skipped_test_single_class": 0,
    "reason": "OK"
  },
  "n_pos": 9,
  "n_neg": 830,
  "unbound_positive_residue_ids": [
    "A:223",
    "A:228",
    "A:229",
    "A:230",
    "A:231",
    "A:232",
    "A:233",
    "A:234",
    "A:251"
  ],
  "unbound_positive_residue_ids_path": "/content/benchmark_workdir/DB55_1HE8_R/unbound_positive_residue_ids.json",
  "bound_positive_residue_ids_used": [
    "A:223",
    "A:228",
    "A:229",
    "A:230",
    "A:231",
    "A:232",
    "A:233",
    "A:234",
    "A:251",
    "A:257",
    "A:258"
  ],
  "bound_interface_report": {
    "cutoff_angstrom": 5.0,
    "coarse_margin_angstrom": 4.0,
    "scheme": "closest-heavy",
    "protein_only": true,
    "target_bound_chains": [
      "A"
    ],
    "n_target_res": 749,
    "n_other_res": 166,
    "n_candidate_pairs": 38,
    "n_interface_target_res": 11,
    "backend_kdtree": "scipy.cKDTree",
    "auto_interface_labels": true
  },
  "mapping": {
    "n_bound_labels": 11,
    "n_mapped": 9,
    "n_dropped": 2,
    "mapped_examples": [
      {
        "bound": "A:223",
        "unbound": "A:223",
        "idx": 79
      },
      {
        "bound": "A:228",
        "unbound": "A:228",
        "idx": 84
      },
      {
        "bound": "A:229",
        "unbound": "A:229",
        "idx": 85
      },
      {
        "bound": "A:230",
        "unbound": "A:230",
        "idx": 86
      },
      {
        "bound": "A:231",
        "unbound": "A:231",
        "idx": 87
      },
      {
        "bound": "A:232",
        "unbound": "A:232",
        "idx": 88
      },
      {
        "bound": "A:233",
        "unbound": "A:233",
        "idx": 89
      },
      {
        "bound": "A:234",
        "unbound": "A:234",
        "idx": 90
      },
      {
        "bound": "A:251",
        "unbound": "A:251",
        "idx": 107
      }
    ],
    "dropped_examples": [
      {
        "bound": "A:257",
        "reason": "no_bound_to_unbound_map"
      },
      {
        "bound": "A:258",
        "reason": "no_bound_to_unbound_map"
      }
    ]
  },
  "mapping_extra": {
    "bound_to_unbound_chain_map": {
      "A": "A"
    },
    "chain_assignment": {
      "forced_hints": [],
      "unmatched_bound_chains": [
        "B"
      ],
      "unmatched_unbound_chains": [],
      "ambiguity": [],
      "pair_details_top": {
        "B": [
          {
            "unbound": "A",
            "identity": 0.0847457627118644,
            "coverage": 0.7108433734939759,
            "weight": 0.06024096385542168
          }
        ],
        "A": [
          {
            "unbound": "A",
            "identity": 0.99039780521262,
            "coverage": 0.9732977303070761,
            "weight": 0.9639519359145527
          }
        ]
      }
    },
    "dropped_chains_low_quality": [],
    "n_bound_chains_total": 2,
    "n_unbound_chains_total": 1
  },
  "symmetry": {
    "symmetry_groups": {
      "A": 0
    },
    "symmetry_policy": {
      "min_identity": 0.95,
      "min_coverage": 0.9
    },
    "collapse_only_within_symmetry_groups": true
  },
  "solvent": {
    "solvent_filter_applied": true,
    "source": "meta.json",
    "n_total": 839,
    "n_removed": 0,
    "n_unknown_resname": 0,
    "n_retained": 839,
    "solvent_codes": [
      "WAT",
      "HOH",
      "DOD",
      "TIP3"
    ]
  },
  "unbound_out_dir": "/content/benchmark_workdir/DB55_1HE8_R/out_unbound",
  "unbound_structure": "/content/benchmark_workdir/_dataset_unpacked/1HE8_r_u.pdb",
  "bound_structure": "/content/benchmark_workdir/_dataset_unpacked/1HE8_bound_complex.pdb"
}
```
