## Supplementary material for "Localized Reactivity on Proteins as Riemannian Manifolds: A Quantum-Inspired Geometric Model for Deterministic, Metal-Aware Reactive-Site Prediction": code bundle: env_features.json

```
{
  " :5": {
    "id": " :5",
    "chain": " ",
    "resseq": 5,
    "resname": "THR",
    "sasa": 9.48162841796875,
    "partial_charge_B": -0.75,
    "F_metal": 0.0,
    "F_P": 0.0,
    "F_hal": 0.0,
    "total_density": 13276.3232421875,
    "centroid": [
      0.17545467615127563,
      3.060946464538574,
      0.5646803379058838
    ],
    "dipole_rho": [
      5148.3359375,
      -4558.4794921875,
      -6042.50537109375
    ],
    "curv_rho": 11698707.0,
    "curv_rho_failed": false,
    "gpu_density_B_requested": "vector",
    "gpu_density_B_effective": "vector",
    "gpu_density_B_fallback_from_vector": false,
    "gpu_density_A_requested": null,
    "gpu_density_A_effective": null,
    "gpu_density_A_fallback_from_vector": false,
    "xtb_A_used": false,
    "xtb_A_success": false,
    "xtb_charge_length_mismatch": false
  },
  " :6": {
    "id": " :6",
    "chain": " ",
    "resseq": 6,
    "resname": "CYS",
    "sasa": 0.0,
    "partial_charge_B": -0.21000000000000002,
    "F_metal": 0.0,
    "F_P": 0.0,
    "F_hal": 0.0,
    "total_density": 15645.533203125,
    "centroid": [
      0.2773765027523041,
      3.0024948120117188,
      0.3548034131526947
    ],
    "dipole_rho": [
      5426.80615234375,
      -5491.142578125,
      -3917.06640625
    ],
    "curv_rho": 13255706.0,
    "curv_rho_failed": false,
    "gpu_density_B_requested": "vector",
    "gpu_density_B_effective": "vector",
    "gpu_density_B_fallback_from_vector": false,
    "gpu_density_A_requested": null,
    "gpu_density_A_effective": null,
    "gpu_density_A_fallback_from_vector": false,
    "xtb_A_used": false,
    "xtb_A_success": false,
    "xtb_charge_length_mismatch": false
  },
  " :7": {
    "id": " :7",
    "chain": " ",
    "resseq": 7,
    "resname": "GLY",
    "sasa": 2.8934919834136963,
    "partial_charge_B": -0.10996395826186298,
    "F_metal": 0.0,
    "F_P": 0.0,
    "F_hal": 0.0,
    "total_density": 13638.404296875,
    "centroid": [
      0.08212164789438248,
      3.0574395656585693,
      0.3478088676929474
    ],
    "dipole_rho": [
      6884.62158203125,
      -4967.59521484375,
      -2048.026123046875
    ],
    "curv_rho": 11500967.0,
    "curv_rho_failed": false,
    "gpu_density_B_requested": "vector",
    "gpu_density_B_effective": "vector",
    "gpu_density_B_fallback_from_vector": false,
    "gpu_density_A_requested": null,
    "gpu_density_A_effective": null,
    "gpu_density_A_fallback_from_vector": false,
    "xtb_A_used": false,
    "xtb_A_success": false,
    "xtb_charge_length_mismatch": false
  },
  " :8": {
    "id": " :8",
    "chain": " ",
    "resseq": 8,
    "resname": "GLY",
    "sasa": 5.312808990478516,
    "partial_charge_B": -0.15000000000000005,
    "F_metal": 0.0,
    "F_P": 0.0,
    "F_hal": 0.0,
    "total_density": 13663.1103515625,
    "centroid": [
      0.057680536061525345,
      2.8914098739624023,
      0.4213685095310211
    ],
    "dipole_rho": [
      8555.232421875,
      -3731.942138671875,
      -2897.693359375
    ],
    "curv_rho": 11877051.0,
    "curv_rho_failed": false,
    "gpu_density_B_requested": "vector",
    "gpu_density_B_effective": "vector",
    "gpu_density_B_fallback_from_vector": false,
    "gpu_density_A_requested": null,
    "gpu_density_A_effective": null,
    "gpu_density_A_fallback_from_vector": false,
    "xtb_A_used": false,
    "xtb_A_success": false,
    "xtb_charge_length_mismatch": false
  },
  " :9": {
    "id": " :9",
    "chain": " ",
    "resseq": 9,
    "resname": "GLU",
    "sasa": 0.6936569213867188,
    "partial_charge_B": -0.6478007511346088,
    "F_metal": 0.0,
    "F_P": 0.0,
    "F_hal": 0.0,
    "total_density": 16639.958984375,
    "centroid": [
      0.2449944168329239,
      2.8232669830322266,
      0.307150274515152
    ],
    "dipole_rho": [
      8291.4130859375,
      -2809.18994140625,
      -3101.037109375
    ],
    "curv_rho": 13595842.0,
    "curv_rho_failed": false,
    "gpu_density_B_requested": "vector",
    "gpu_density_B_effective": "vector",
    "gpu_density_B_fallback_from_vector": false,
    "gpu_density_A_requested": null,
    "gpu_density_A_effective": null,
    "gpu_density_A_fallback_from_vector": false,
    "xtb_A_used": false,
    "xtb_A_success": false,
    "xtb_charge_length_mismatch": false
  },
  " :10": {
    "id": " :10",
    "chain": " ",
    "resseq": 10,
    "resname": "THR",
    "sasa": 3.7895689010620117,
    "partial_charge_B": -0.6271857386999455,
    "F_metal": 0.0,
    "F_P": 0.0,
    "F_hal": 0.0,
    "total_density": 16600.234375,
    "centroid": [
      0.3397465646266937,
      2.692758083343506,
      0.4435712993144989
    ],
    "dipole_rho": [
      6378.345703125,
      -1335.826171875,
      -7402.04638671875
    ],
    "curv_rho": 14699188.0,
    "curv_rho_failed": false,
    "gpu_density_B_requested": "vector",
    "gpu_density_B_effective": "vector",
    "gpu_density_B_fallback_from_vector": false,
    "gpu_density_A_requested": null,
    "gpu_density_A_effective": null,
    "gpu_density_A_fallback_from_vector": false,
    "xtb_A_used": false,
    "xtb_A_success": false,
    "xtb_charge_length_mismatch": false
  },
  " :11": {
    "id": " :11",
    "chain": " ",
    "resseq": 11,
    "resname": "CYS",
    "sasa": 0.0,
    "partial_charge_B": -0.21000000000000002,
    "F_metal": 0.0,
    "F_P": 0.0,
    "F_hal": 0.0,
    "total_density": 18584.6875,
    "centroid": [
      0.5403664708137512,
      2.6879122257232666,
      0.3802146911621094
    ],
    "dipole_rho": [
      4404.87890625,
      -3038.0478515625,
      -6053.99755859375
    ],
    "curv_rho": 15971204.0,
    "curv_rho_failed": false,
    "gpu_density_B_requested": "vector",
    "gpu_density_B_effective": "vector",
    "gpu_density_B_fallback_from_vector": false,
    "gpu_density_A_requested": null,
    "gpu_density_A_effective": null,
    "gpu_density_A_fallback_from_vector": false,
    "xtb_A_used": false,
    "xtb_A_success": false,
    "xtb_charge_length_mismatch": false
  },
  " :12": {
    "id": " :12",
    "chain": " ",
    "resseq": 12,
    "resname": "SER",
    "sasa": 0.0,
    "partial_charge_B": -0.3,
    "F_metal": 0.0,
    "F_P": 0.0,
    "F_hal": 0.0,
    "total_density": 20398.9140625,
    "centroid": [
      0.7091029286384583,
      2.4840962886810303,
      0.3276739716529846
    ],
    "dipole_rho": [
      3579.388671875,
      -728.6578369140625,
      -7057.875
    ],
    "curv_rho": 17203308.0,
    "curv_rho_failed": false,
    "gpu_density_B_requested": "vector",
    "gpu_density_B_effective": "vector",
    "gpu_density_B_fallback_from_vector": false,
    "gpu_density_A_requested": null,
    "gpu_density_A_effective": null,
    "gpu_density_A_fallback_from_vector": false,
    "xtb_A_used": false,
    "xtb_A_success": false,
    "xtb_charge_length_mismatch": false
  },
  " :13": {
    "id": " :13",
    "chain": " ",
    "resseq": 13,
    "resname": "ALA",
    "sasa": 1.9681931734085083,
    "partial_charge_B": -0.09398617384501888,
    "F_metal": 0.0,
    "F_P": 0.0,
    "F_hal": 0.0,
    "total_density": 20037.541015625,
    "centroid": [
      0.8785365223884583,
      2.4717905521392822,
      0.39585474133491516
    ],
    "dipole_rho": [
      -133.12149047851562,
      -978.8314208984375,
      -8047.18212890625
    ],
    "curv_rho": 17645104.0,
    "curv_rho_failed": false,
    "gpu_density_B_requested": "vector",
    "gpu_density_B_effective": "vector",
    "gpu_density_B_fallback_from_vector": false,
    "gpu_density_A_requested": null,
    "gpu_density_A_effective": null,
    "gpu_density_A_fallback_from_vector": false,
    "xtb_A_used": false,
    "xtb_A_success": false,
    "xtb_charge_length_mismatch": false
  },
  " :14": {
    "id": " :14",
    "chain": " ",
    "resseq": 14,
    "resname": "ALA",
    "sasa": 0.0,
    "partial_charge_B": -0.06000000000000002,
    "F_metal": 0.0,
    "F_P": 0.0,
    "F_hal": 0.0,
    "total_density": 21679.95703125,
    "centroid": [
      0.9706249237060547,
      2.428510904312134,
      0.20936219394207
    ],
    "dipole_rho": [
      1070.2264404296875,
      -2238.8701171875,
      -4688.4599609375
    ],
    "curv_rho": 17906430.0,
    "curv_rho_failed": false,
    "gpu_density_B_requested": "vector",
    "gpu_density_B_effective": "vector",
    "gpu_density_B_fallback_from_vector": false,
    "gpu_density_A_requested": null,
    "gpu_density_A_effective": null,
    "gpu_density_A_fallback_from_vector": false,
    "xtb_A_used": false,
    "xtb_A_success": false,
    "xtb_charge_length_mismatch": false
  },
  " :15": {
    "id": " :15",
    "chain": " ",
    "resseq": 15,
    "resname": "GLN",
    "sasa": 0.0,
    "partial_charge_B": -0.12,
    "F_metal": 0.0,
    "F_P": 0.0,
    "F_hal": 0.0,
    "total_density": 21647.6328125,
    "centroid": [
      0.6976947784423828,
      2.589712142944336,
      0.19307106733322144
    ],
    "dipole_rho": [
      2367.896728515625,
      -3316.38916015625,
      -3759.37646484375
    ],
    "curv_rho": 16817134.0,
    "curv_rho_failed": false,
    "gpu_density_B_requested": "vector",
    "gpu_density_B_effective": "vector",
    "gpu_density_B_fallback_from_vector": false,
    "gpu_density_A_requested": null,
    "gpu_density_A_effective": null,
    "gpu_density_A_fallback_from_vector": false,
    "xtb_A_used": false,
    "xtb_A_success": false,
    "xtb_charge_length_mismatch": false
  },
  " :16": {
    "id": " :16",
    "chain": " ",
    "resseq": 16,
    "resname": "VAL",
    "sasa": 0.7743710875511169,
    "partial_charge_B": -0.07337160943226491,
    "F_metal": 0.0,
    "F_P": 0.0,
    "F_hal": 0.0,
    "total_density": 20035.65234375,
    "centroid": [
      0.7697564959526062,
      2.816843032836914,
      0.21995031833648682
    ],
    "dipole_rho": [
      256.1582336425781,
      -8215.47265625,
      -2775.933837890625
    ],
    "curv_rho": 16809482.0,
    "curv_rho_failed": false,
    "gpu_density_B_requested": "vector",
    "gpu_density_B_effective": "vector",
    "gpu_density_B_fallback_from_vector": false,
    "gpu_density_A_requested": null,
    "gpu_density_A_effective": null,
    "gpu_density_A_fallback_from_vector": false,
    "xtb_A_used": false,
    "xtb_A_success": false,
    "xtb_charge_length_mismatch": false
  },
  " :17": {
    "id": " :17",
    "chain": " ",
    "resseq": 17,
    "resname": "CYS",
    "sasa": 0.472947895526886,
    "partial_charge_B": -0.238583532170329,
    "F_metal": 0.0,
    "F_P": 0.0,
    "F_hal": 0.0,
    "total_density": 17202.32421875,
    "centroid": [
      0.546613335609436,
      3.0109169483184814,
      0.2945520877838135
    ],
    "dipole_rho": [
      1656.2398681640625,
      -8342.5458984375,
      -2711.62451171875
    ],
    "curv_rho": 14996022.0,
    "curv_rho_failed": false,
    "gpu_density_B_requested": "vector",
    "gpu_density_B_effective": "vector",
    "gpu_density_B_fallback_from_vector": false,
    "gpu_density_A_requested": null,
    "gpu_density_A_effective": null,
    "gpu_density_A_fallback_from_vector": false,
    "xtb_A_used": false,
    "xtb_A_success": false,
    "xtb_charge_length_mismatch": false
  },
  " :18": {
    "id": " :18",
    "chain": " ",
    "resseq": 18,
    "resname": "LEU",
    "sasa": 0.9034329652786255,
    "partial_charge_B": -0.0756002115189267,
    "F_metal": 0.0,
    "F_P": 0.0,
    "F_hal": 0.0,
    "total_density": 17669.078125,
    "centroid": [
      0.6664634346961975,
      3.0741589069366455,
      0.14013312757015228
    ],
    "dipole_rho": [
      1290.0804443359375,
      -9923.01171875,
      905.4629516601562
    ],
    "curv_rho": 15262450.0,
    "curv_rho_failed": false,
    "gpu_density_B_requested": "vector",
    "gpu_density_B_effective": "vector",
    "gpu_density_B_fallback_from_vector": false,
    "gpu_density_A_requested": null,
    "gpu_density_A_effective": null,
    "gpu_density_A_fallback_from_vector": false,
    "xtb_A_used": false,
    "xtb_A_success": false,
    "xtb_charge_length_mismatch": false
  },
  " :19": {
    "id": " :19",
    "chain": " ",
    "resseq": 19,
    "resname": "LYS",
    "sasa": 13.21630859375,
    "partial_charge_B": 0.29999999999999993,
    "F_metal": 0.0,
    "F_P": 0.0,
    "F_hal": 0.0,
    "total_density": 14131.671875,
    "centroid": [
      0.44599947333335876,
      3.2955925464630127,
      0.09392447024583817
    ],
    "dipole_rho": [
      2018.7794189453125,
      -9492.3486328125,
      2954.807373046875
    ],
    "curv_rho": 12194551.0,
    "curv_rho_failed": false,
    "gpu_density_B_requested": "vector",
    "gpu_density_B_effective": "vector",
    "gpu_density_B_fallback_from_vector": false,
    "gpu_density_A_requested": null,
    "gpu_density_A_effective": null,
    "gpu_density_A_fallback_from_vector": false,
    "xtb_A_used": false,
    "xtb_A_success": false,
    "xtb_charge_length_mismatch": false
  },
  " :20": {
    "id": " :20",
    "chain": " ",
    "resseq": 20,
    "resname": "GLY",
    "sasa": 0.2252446413040161,
    "partial_charge_B": -0.06388945741731235,
    "F_metal": 0.0,
    "F_P": 0.0,
    "F_hal": 0.0,
    "total_density": 15142.6455078125,
    "centroid": [
      0.2864213287830353,
      3.113323211669922,
      0.21584801375865936
    ],
    "dipole_rho": [
      4727.1005859375,
      -8122.92431640625,
      291.46563720703125
    ],
    "curv_rho": 12885571.0,
    "curv_rho_failed": false,
    "gpu_density_B_requested": "vector",
    "gpu_density_B_effective": "vector",
    "gpu_density_B_fallback_from_vector": false,
    "gpu_density_A_requested": null,
    "gpu_density_A_effective": null,
    "gpu_density_A_fallback_from_vector": false,
    "xtb_A_used": false,
    "xtb_A_success": false,
    "xtb_charge_length_mismatch": false
  },
  " :21": {
    "id": " :21",
    "chain": " ",
    "resseq": 21,
    "resname": "LYS",
    "sasa": 2.6135025024414062,
    "partial_charge_B": -0.10512918324909253,
    "F_metal": 0.0,
    "F_P": 0.0,
    "F_hal": 0.0,
    "total_density": 16630.916015625,
    "centroid": [
      0.40717825293540955,
      2.9946467876434326,
      0.12223445624113083
    ],
    "dipole_rho": [
      5360.89111328125,
      -6453.67236328125,
      1262.8594970703125
    ],
    "curv_rho": 14098576.0,
    "curv_rho_failed": false,
    "gpu_density_B_requested": "vector",
    "gpu_density_B_effective": "vector",
    "gpu_density_B_fallback_from_vector": false,
    "gpu_density_A_requested": null,
    "gpu_density_A_effective": null,
    "gpu_density_A_fallback_from_vector": false,
    "xtb_A_used": false,
    "xtb_A_success": false,
    "xtb_charge_length_mismatch": false
  },
  " :22": {
    "id": " :22",
    "chain": " ",
    "resseq": 22,
    "resname": "CYS",
    "sasa": 0.0,
    "partial_charge_B": -0.21000000000000002,
    "F_metal": 0.0,
    "F_P": 0.0,
    "F_hal": 0.0,
    "total_density": 19127.796875,
    "centroid": [
      0.5182346105575562,
      2.7709848880767822,
      0.15348659455776215
    ],
    "dipole_rho": [
      5803.39892578125,
      -5032.17578125,
      -690.1324462890625
    ],
    "curv_rho": 15953872.0,
    "curv_rho_failed": false,
    "gpu_density_B_requested": "vector",
    "gpu_density_B_effective": "vector",
    "gpu_density_B_fallback_from_vector": false,
    "gpu_density_A_requested": null,
    "gpu_density_A_effective": null,
    "gpu_density_A_fallback_from_vector": false,
    "xtb_A_used": false,
    "xtb_A_success": false,
    "xtb_charge_length_mismatch": false
  },
  " :23": {
    "id": " :23",
    "chain": " ",
    "resseq": 23,
    "resname": "VAL",
    "sasa": 0.38718554377555847,
    "partial_charge_B": -0.06668580471613246,
    "F_metal": 0.0,
    "F_P": 0.0,
    "F_hal": 0.0,
    "total_density": 19963.03515625,
    "centroid": [
      0.7061431407928467,
      2.740269899368286,
      0.04088843613862991
    ],
    "dipole_rho": [
      2831.05126953125,
      -6492.0068359375,
      1858.3277587890625
    ],
    "curv_rho": 16984424.0,
    "curv_rho_failed": false,
    "gpu_density_B_requested": "vector",
    "gpu_density_B_effective": "vector",
    "gpu_density_B_fallback_from_vector": false,
    "gpu_density_A_requested": null,
    "gpu_density_A_effective": null,
    "gpu_density_A_fallback_from_vector": false,
    "xtb_A_used": false,
    "xtb_A_success": false,
    "xtb_charge_length_mismatch": false
  },
  " :24": {
    "id": " :24",
    "chain": " ",
    "resseq": 24,
    "resname": "CYS",
    "sasa": 0.0,
    "partial_charge_B": -0.21000000000000002,
    "F_metal": 0.0,
    "F_P": 0.0,
    "F_hal": 0.0,
    "total_density": 22344.1875,
    "centroid": [
      0.8764951825141907,
      2.506049633026123,
      -0.005676416680216789
    ],
    "dipole_rho": [
      913.7669067382812,
      -6070.9326171875,
      2059.91650390625
    ],
    "curv_rho": 17600230.0,
    "curv_rho_failed": false,
    "gpu_density_B_requested": "vector",
    "gpu_density_B_effective": "vector",
    "gpu_density_B_fallback_from_vector": false,
    "gpu_density_A_requested": null,
    "gpu_density_A_effective": null,
    "gpu_density_A_fallback_from_vector": false,
    "xtb_A_used": false,
    "xtb_A_success": false,
    "xtb_charge_length_mismatch": false
  },
  " :25": {
    "id": " :25",
    "chain": " ",
    "resseq": 25,
    "resname": "ASN",
    "sasa": 0.1266074925661087,
    "partial_charge_B": -0.12437244098858646,
    "F_metal": 0.0,
    "F_P": 0.0,
    "F_hal": 0.0,
    "total_density": 21609.349609375,
    "centroid": [
      1.059785008430481,
      2.629293441772461,
      0.08927131444215775
    ],
    "dipole_rho": [
      -3088.84130859375,
      -7323.83447265625,
      -1241.53662109375
    ],
    "curv_rho": 17844172.0,
    "curv_rho_failed": false,
    "gpu_density_B_requested": "vector",
    "gpu_density_B_effective": "vector",
    "gpu_density_B_fallback_from_vector": false,
    "gpu_density_A_requested": null,
    "gpu_density_A_effective": null,
    "gpu_density_A_fallback_from_vector": false,
    "xtb_A_used": false,
    "xtb_A_success": false,
    "xtb_charge_length_mismatch": false
  },
  " :26": {
    "id": " :26",
    "chain": " ",
    "resseq": 26,
    "resname": "GLU",
    "sasa": 4.227943420410156,
    "partial_charge_B": -1.1970618160396664,
    "F_metal": 0.0,
    "F_P": 0.0,
    "F_hal": 0.0,
    "total_density": 20867.228515625,
    "centroid": [
      1.2497615814208984,
      2.6151516437530518,
      0.02086702734231949
    ],
    "dipole_rho": [
      -6951.67529296875,
      -9404.2470703125,
      1225.37744140625
    ],
    "curv_rho": 17958338.0,
    "curv_rho_failed": false,
    "gpu_density_B_requested": "vector",
    "gpu_density_B_effective": "vector",
    "gpu_density_B_fallback_from_vector": false,
    "gpu_density_A_requested": null,
    "gpu_density_A_effective": null,
    "gpu_density_A_fallback_from_vector": false,
    "xtb_A_used": false,
    "xtb_A_success": false,
    "xtb_charge_length_mismatch": false
  },
  " :27": {
    "id": " :27",
    "chain": " ",
    "resseq": 27,
    "resname": "VAL",
    "sasa": 0.2522388696670532,
    "partial_charge_B": -0.06435558571729497,
    "F_metal": 0.0,
    "F_P": 0.0,
    "F_hal": 0.0,
    "total_density": 21182.771484375,
    "centroid": [
      1.3389123678207397,
      2.3947601318359375,
      -0.08085928112268448
    ],
    "dipole_rho": [
      -6396.32861328125,
      -4654.9951171875,
      3140.451904296875
    ],
    "curv_rho": 17922442.0,
    "curv_rho_failed": false,
    "gpu_density_B_requested": "vector",
    "gpu_density_B_effective": "vector",
    "gpu_density_B_fallback_from_vector": false,
    "gpu_density_A_requested": null,
    "gpu_density_A_effective": null,
    "gpu_density_A_fallback_from_vector": false,
    "xtb_A_used": false,
    "xtb_A_success": false,
    "xtb_charge_length_mismatch": false
  },
  " :28": {
    "id": " :28",
    "chain": " ",
    "resseq": 28,
    "resname": "HIS",
    "sasa": 3.516935348510742,
    "partial_charge_B": 0.603646963547743,
    "F_metal": 0.0,
    "F_P": 0.0,
    "F_hal": 0.0,
    "total_density": 19928.169921875,
    "centroid": [
      1.5184394121170044,
      2.4172003269195557,
      -0.04574054479598999
    ],
    "dipole_rho": [
      -9734.1298828125,
      -6852.49072265625,
      785.15869140625
    ],
    "curv_rho": 17329116.0,
    "curv_rho_failed": false,
    "gpu_density_B_requested": "vector",
    "gpu_density_B_effective": "vector",
    "gpu_density_B_fallback_from_vector": false,
    "gpu_density_A_requested": null,
    "gpu_density_A_effective": null,
    "gpu_density_A_fallback_from_vector": false,
    "xtb_A_used": false,
    "xtb_A_success": false,
    "xtb_charge_length_mismatch": false
  },
  " :29": {
    "id": " :29",
    "chain": " ",
    "resseq": 29,
    "resname": "CYS",
    "sasa": 0.0,
    "partial_charge_B": -0.21000000000000002,
    "F_metal": 0.0,
    "F_P": 0.0,
    "F_hal": 0.0,
    "total_density": 19727.3046875,
    "centroid": [
      1.582053542137146,
      2.1578211784362793,
      -0.07652092725038528
    ],
    "dipole_rho": [
      -9934.921875,
      -1170.0665283203125,
      723.2501220703125
    ],
    "curv_rho": 17085784.0,
    "curv_rho_failed": false,
    "gpu_density_B_requested": "vector",
    "gpu_density_B_effective": "vector",
    "gpu_density_B_fallback_from_vector": false,
    "gpu_density_A_requested": null,
    "gpu_density_A_effective": null,
    "gpu_density_A_fallback_from_vector": false,
    "xtb_A_used": false,
    "xtb_A_success": false,
    "xtb_charge_length_mismatch": false
  },
  " :30": {
    "id": " :30",
    "chain": " ",
    "resseq": 30,
    "resname": "ARG",
    "sasa": 11.19274616241455,
    "partial_charge_B": 1.2,
    "F_metal": 0.0,
    "F_P": 0.0,
    "F_hal": 0.0,
    "total_density": 16887.0546875,
    "centroid": [
      1.8819661140441895,
      2.057990312576294,
      -0.09436874836683273
    ],
    "dipole_rho": [
      -14265.830078125,
      -470.5442199707031,
      -1112.3297119140625
    ],
    "curv_rho": 15176866.0,
    "curv_rho_failed": false,
    "gpu_density_B_requested": "vector",
    "gpu_density_B_effective": "vector",
    "gpu_density_B_fallback_from_vector": false,
    "gpu_density_A_requested": null,
    "gpu_density_A_effective": null,
    "gpu_density_A_fallback_from_vector": false,
    "xtb_A_used": false,
    "xtb_A_success": false,
    "xtb_charge_length_mismatch": false
  },
  " :31": {
    "id": " :31",
    "chain": " ",
    "resseq": 31,
    "resname": "ILE",
    "sasa": 1.2906184196472168,
    "partial_charge_B": -0.08228601469120625,
    "F_metal": 0.0,
    "F_P": 0.0,
    "F_hal": 0.0,
    "total_density": 18061.337890625,
    "centroid": [
      1.739487648010254,
      1.884061336517334,
      -0.12305106967687607
    ],
    "dipole_rho": [
      -9575.896484375,
      2902.210693359375,
      -82.87628936767578
    ],
    "curv_rho": 15412928.0,
    "curv_rho_failed": false,
    "gpu_density_B_requested": "vector",
    "gpu_density_B_effective": "vector",
    "gpu_density_B_fallback_from_vector": false,
    "gpu_density_A_requested": null,
    "gpu_density_A_effective": null,
    "gpu_density_A_fallback_from_vector": false,
    "xtb_A_used": false,
    "xtb_A_success": false,
    "xtb_charge_length_mismatch": false
  },
  " :32": {
    "id": " :32",
    "chain": " ",
    "resseq": 32,
    "resname": "ARG",
    "sasa": 6.69622802734375,
    "partial_charge_B": 1.2,
    "F_metal": 0.0,
    "F_P": 0.0,
    "F_hal": 0.0,
    "total_density": 15847.640625,
    "centroid": [
      1.9434221982955933,
      1.7869569063186646,
      -0.2870856821537018
    ],
    "dipole_rho": [
      -10712.072265625,
      873.1035766601562,
      2993.41259765625
    ],
    "curv_rho": 13143352.0,
    "curv_rho_failed": false,
    "gpu_density_B_requested": "vector",
    "gpu_density_B_effective": "vector",
    "gpu_density_B_fallback_from_vector": false,
    "gpu_density_A_requested": null,
    "gpu_density_A_effective": null,
    "gpu_density_A_fallback_from_vector": false,
    "xtb_A_used": false,
    "xtb_A_success": false,
    "xtb_charge_length_mismatch": false
  },
  " :33": {
    "id": " :33",
    "chain": " ",
    "resseq": 33,
    "resname": "CYS",
    "sasa": 0.0,
    "partial_charge_B": -0.21000000000000002,
    "F_metal": 0.0,
    "F_P": 0.0,
    "F_hal": 0.0,
    "total_density": 16338.6826171875,
    "centroid": [
      1.7008633613586426,
      1.6719462871551514,
      -0.3497760593891144
    ],
    "dipole_rho": [
      -6397.73828125,
      4603.90283203125,
      3745.217529296875
    ],
    "curv_rho": 13872238.0,
    "curv_rho_failed": false,
    "gpu_density_B_requested": "vector",
    "gpu_density_B_effective": "vector",
    "gpu_density_B_fallback_from_vector": false,
    "gpu_density_A_requested": null,
    "gpu_density_A_effective": null,
    "gpu_density_A_fallback_from_vector": false,
    "xtb_A_used": false,
    "xtb_A_success": false,
    "xtb_charge_length_mismatch": false
  },
  " :34": {
    "id": " :34",
    "chain": " ",
    "resseq": 34,
    "resname": "LYS",
    "sasa": 7.858695030212402,
    "partial_charge_B": -0.15000000000000005,
    "F_metal": 0.0,
    "F_P": 0.0,
    "F_hal": 0.0,
    "total_density": 14018.447265625,
    "centroid": [
      1.7345644235610962,
      1.48579740524292,
      -0.483822226524353
    ],
    "dipole_rho": [
      -4242.8779296875,
      6433.83056640625,
      5887.03466796875
    ],
    "curv_rho": 12103412.0,
    "curv_rho_failed": false,
    "gpu_density_B_requested": "vector",
    "gpu_density_B_effective": "vector",
    "gpu_density_B_fallback_from_vector": false,
    "gpu_density_A_requested": null,
    "gpu_density_A_effective": null,
    "gpu_density_A_fallback_from_vector": false,
    "xtb_A_used": false,
    "xtb_A_success": false,
    "xtb_charge_length_mismatch": false
  },
  " :35": {
    "id": " :35",
    "chain": " ",
    "resseq": 35,
    "resname": "TYR",
    "sasa": 5.905747413635254,
    "partial_charge_B": -0.75,
    "F_metal": 0.0,
    "F_P": 0.0,
    "F_hal": 0.0,
    "total_density": 16285.1416015625,
    "centroid": [
      1.4995651245117188,
      1.6115283966064453,
      -0.4808892011642456
    ],
    "dipole_rho": [
      -2858.883544921875,
      10209.0712890625,
      6776.42138671875
    ],
    "curv_rho": 14216218.0,
    "curv_rho_failed": false,
    "gpu_density_B_requested": "vector",
    "gpu_density_B_effective": "vector",
    "gpu_density_B_fallback_from_vector": false,
    "gpu_density_A_requested": null,
    "gpu_density_A_effective": null,
    "gpu_density_A_fallback_from_vector": false,
    "xtb_A_used": false,
    "xtb_A_success": false,
    "xtb_charge_length_mismatch": false
  },
  " :36": {
    "id": " :36",
    "chain": " ",
    "resseq": 36,
    "resname": "GLY",
    "sasa": 0.3226546049118042,
    "partial_charge_B": -0.06557150367280158,
    "F_metal": 0.0,
    "F_P": 0.0,
    "F_hal": 0.0,
    "total_density": 17275.326171875,
    "centroid": [
      1.513519525527954,
      1.747267723083496,
      -0.38532787561416626
    ],
    "dipole_rho": [
      -3301.407958984375,
      4307.9091796875,
      4723.88818359375
    ],
    "curv_rho": 15051906.0,
    "curv_rho_failed": false,
    "gpu_density_B_requested": "vector",
    "gpu_density_B_effective": "vector",
    "gpu_density_B_fallback_from_vector": false,
    "gpu_density_A_requested": null,
    "gpu_density_A_effective": null,
    "gpu_density_A_fallback_from_vector": false,
    "xtb_A_used": false,
    "xtb_A_success": false,
    "xtb_charge_length_mismatch": false
  },
  " :37": {
    "id": " :37",
    "chain": " ",
    "resseq": 37,
    "resname": "LEU",
    "sasa": 0.0,
    "partial_charge_B": -0.06000000000000002,
    "F_metal": 0.0,
    "F_P": 0.0,
    "F_hal": 0.0,
    "total_density": 20904.802734375,
    "centroid": [
      1.3734838962554932,
      1.9434964656829834,
      -0.20771916210651398
    ],
    "dipole_rho": [
      -4574.30810546875,
      3519.24755859375,
      4088.316650390625
    ],
    "curv_rho": 16598993.0,
    "curv_rho_failed": false,
    "gpu_density_B_requested": "vector",
    "gpu_density_B_effective": "vector",
    "gpu_density_B_fallback_from_vector": false,
    "gpu_density_A_requested": null,
    "gpu_density_A_effective": null,
    "gpu_density_A_fallback_from_vector": false,
    "xtb_A_used": false,
    "xtb_A_success": false,
    "xtb_charge_length_mismatch": false
  },
  " :38": {
    "id": " :38",
    "chain": " ",
    "resseq": 38,
    "resname": "LYS",
    "sasa": 0.22156311571598053,
    "partial_charge_B": 0.12765177185868068,
    "F_metal": 0.0,
    "F_P": 0.0,
    "F_hal": 0.0,
    "total_density": 20926.478515625,
    "centroid": [
      1.2379714250564575,
      1.8988683223724365,
      -0.07687400281429291
    ],
    "dipole_rho": [
      -193.5869598388672,
      9401.6025390625,
      -166.17044067382812
    ],
    "curv_rho": 16829556.0,
    "curv_rho_failed": false,
    "gpu_density_B_requested": "vector",
    "gpu_density_B_effective": "vector",
    "gpu_density_B_fallback_from_vector": false,
    "gpu_density_A_requested": null,
    "gpu_density_A_effective": null,
    "gpu_density_A_fallback_from_vector": false,
    "xtb_A_used": false,
    "xtb_A_success": false,
    "xtb_charge_length_mismatch": false
  },
  " :39": {
    "id": " :39",
    "chain": " ",
    "resseq": 39,
    "resname": "LYS",
    "sasa": 3.1337900161743164,
    "partial_charge_B": 0.22822670632378922,
    "F_metal": 0.0,
    "F_P": 0.0,
    "F_hal": 0.0,
    "total_density": 21400.228515625,
    "centroid": [
      1.0319464206695557,
      2.0211703777313232,
      -0.12290731817483902
    ],
    "dipole_rho": [
      2686.719970703125,
      4633.703125,
      5509.21337890625
    ],
    "curv_rho": 17321724.0,
    "curv_rho_failed": false,
    "gpu_density_B_requested": "vector",
    "gpu_density_B_effective": "vector",
    "gpu_density_B_fallback_from_vector": false,
    "gpu_density_A_requested": null,
    "gpu_density_A_effective": null,
    "gpu_density_A_fallback_from_vector": false,
    "xtb_A_used": false,
    "xtb_A_success": false,
    "xtb_charge_length_mismatch": false
  },
  " :40": {
    "id": " :40",
    "chain": " ",
    "resseq": 40,
    "resname": "ASP",
    "sasa": 0.0,
    "partial_charge_B": -0.54,
    "F_metal": 0.0,
    "F_P": 0.0,
    "F_hal": 0.0,
    "total_density": 21602.29296875,
    "centroid": [
      0.9014625549316406,
      2.1182029247283936,
      0.024491777643561363
    ],
    "dipole_rho": [
      4827.0341796875,
      4599.193359375,
      -1014.4053955078125
    ],
    "curv_rho": 17523746.0,
    "curv_rho_failed": false,
    "gpu_density_B_requested": "vector",
    "gpu_density_B_effective": "vector",
    "gpu_density_B_fallback_from_vector": false,
    "gpu_density_A_requested": null,
    "gpu_density_A_effective": null,
    "gpu_density_A_fallback_from_vector": false,
    "xtb_A_used": false,
    "xtb_A_success": false,
    "xtb_charge_length_mismatch": false
  },
  " :41": {
    "id": " :41",
    "chain": " ",
    "resseq": 41,
    "resname": "GLU",
    "sasa": 7.471307754516602,
    "partial_charge_B": -1.35,
    "F_metal": 0.0,
    "F_P": 0.0,
    "F_hal": 0.0,
    "total_density": 18608.89453125,
    "centroid": [
      0.6990063786506653,
      2.0619239807128906,
      0.077748604118824
    ],
    "dipole_rho": [
      7072.740234375,
      6513.5556640625,
      -636.7607421875
    ],
    "curv_rho": 16875018.0,
    "curv_rho_failed": false,
    "gpu_density_B_requested": "vector",
    "gpu_density_B_effective": "vector",
    "gpu_density_B_fallback_from_vector": false,
    "gpu_density_A_requested": null,
    "gpu_density_A_effective": null,
    "gpu_density_A_fallback_from_vector": false,
    "xtb_A_used": false,
    "xtb_A_success": false,
    "xtb_charge_length_mismatch": false
  },
  " :42": {
    "id": " :42",
    "chain": " ",
    "resseq": 42,
    "resname": "ASN",
    "sasa": 0.472947895526886,
    "partial_charge_B": -0.1363334469544737,
    "F_metal": 0.0,
    "F_P": 0.0,
    "F_hal": 0.0,
    "total_density": 20180.087890625,
    "centroid": [
      0.635357677936554,
      2.3347060680389404,
      0.05476577579975128
    ],
    "dipole_rho": [
      6476.95458984375,
      2569.29931640625,
      1558.7259521484375
    ],
    "curv_rho": 17091892.0,
    "curv_rho_failed": false,
    "gpu_density_B_requested": "vector",
    "gpu_density_B_effective": "vector",
    "gpu_density_B_fallback_from_vector": false,
    "gpu_density_A_requested": null,
    "gpu_density_A_effective": null,
    "gpu_density_A_fallback_from_vector": false,
    "xtb_A_used": false,
    "xtb_A_success": false,
    "xtb_charge_length_mismatch": false
  },
  " :43": {
    "id": " :43",
    "chain": " ",
    "resseq": 43,
    "resname": "GLY",
    "sasa": 0.0,
    "partial_charge_B": -0.06000000000000002,
    "F_metal": 0.0,
    "F_P": 0.0,
    "F_hal": 0.0,
    "total_density": 20435.51171875,
    "centroid": [
      0.8489918112754822,
      2.229790210723877,
      -0.10050656646490097
    ],
    "dipole_rho": [
      3306.811279296875,
      2074.5234375,
      4177.39453125
    ],
    "curv_rho": 17912476.0,
    "curv_rho_failed": false,
    "gpu_density_B_requested": "vector",
    "gpu_density_B_effective": "vector",
    "gpu_density_B_fallback_from_vector": false,
    "gpu_density_A_requested": null,
    "gpu_density_A_effective": null,
    "gpu_density_A_fallback_from_vector": false,
    "xtb_A_used": false,
    "xtb_A_success": false,
    "xtb_charge_length_mismatch": false
  },
  " :44": {
    "id": " :44",
    "chain": " ",
    "resseq": 44,
    "resname": "CYS",
    "sasa": 0.0,
    "partial_charge_B": -0.21000000000000002,
    "F_metal": 0.0,
    "F_P": 0.0,
    "F_hal": 0.0,
    "total_density": 21735.53515625,
    "centroid": [
      0.9527083039283752,
      2.2366738319396973,
      -0.020935935899615288
    ],
    "dipole_rho": [
      1768.0003662109375,
      105.93560791015625,
      923.7039794921875
    ],
    "curv_rho": 17992474.0,
    "curv_rho_failed": false,
    "gpu_density_B_requested": "vector",
    "gpu_density_B_effective": "vector",
    "gpu_density_B_fallback_from_vector": false,
    "gpu_density_A_requested": null,
    "gpu_density_A_effective": null,
    "gpu_density_A_fallback_from_vector": false,
    "xtb_A_used": false,
    "xtb_A_success": false,
    "xtb_charge_length_mismatch": false
  },
  " :45": {
    "id": " :45",
    "chain": " ",
    "resseq": 45,
    "resname": "GLU",
    "sasa": 0.1261194348335266,
    "partial_charge_B": -0.5596001357278273,
    "F_metal": 0.0,
    "F_P": 0.0,
    "F_hal": 0.0,
    "total_density": 22748.060546875,
    "centroid": [
      1.1891827583312988,
      2.199187994003296,
      -0.10828616470098495
    ],
    "dipole_rho": [
      -1383.47119140625,
      658.9231567382812,
      2833.20654296875
    ],
    "curv_rho": 17443390.0,
    "curv_rho_failed": false,
    "gpu_density_B_requested": "vector",
    "gpu_density_B_effective": "vector",
    "gpu_density_B_fallback_from_vector": false,
    "gpu_density_A_requested": null,
    "gpu_density_A_effective": null,
    "gpu_density_A_fallback_from_vector": false,
    "xtb_A_used": false,
    "xtb_A_success": false,
    "xtb_charge_length_mismatch": false
  },
  " :46": {
    "id": " :46",
    "chain": " ",
    "resseq": 46,
    "resname": "TYR",
    "sasa": 3.216045618057251,
    "partial_charge_B": -0.5776685920506412,
    "F_metal": 0.0,
    "F_P": 0.0,
    "F_hal": 0.0,
    "total_density": 22558.0234375,
    "centroid": [
      1.1887104511260986,
      2.214174270629883,
      0.15365377068519592
    ],
    "dipole_rho": [
      -3159.77099609375,
      -951.5875854492188,
      -7557.04052734375
    ],
    "curv_rho": 17659752.0,
    "curv_rho_failed": false,
    "gpu_density_B_requested": "vector",
    "gpu_density_B_effective": "vector",
    "gpu_density_B_fallback_from_vector": false,
    "gpu_density_A_requested": null,
    "gpu_density_A_effective": null,
    "gpu_density_A_fallback_from_vector": false,
    "xtb_A_used": false,
    "xtb_A_success": false,
    "xtb_charge_length_mismatch": false
  },
  " :47": {
    "id": " :47",
    "chain": " ",
    "resseq": 47,
    "resname": "PRO",
    "sasa": 1.7100694179534912,
    "partial_charge_B": -0.08952896967169532,
    "F_metal": 0.0,
    "F_P": 0.0,
    "F_hal": 0.0,
    "total_density": 20833.76953125,
    "centroid": [
      1.2669504880905151,
      2.0834391117095947,
      0.16209499537944794
    ],
    "dipole_rho": [
      -3263.596923828125,
      3332.435302734375,
      -6539.52783203125
    ],
    "curv_rho": 17752430.0,
    "curv_rho_failed": false,
    "gpu_density_B_requested": "vector",
    "gpu_density_B_effective": "vector",
    "gpu_density_B_fallback_from_vector": false,
    "gpu_density_A_requested": null,
    "gpu_density_A_effective": null,
    "gpu_density_A_fallback_from_vector": false,
    "xtb_A_used": false,
    "xtb_A_success": false,
    "xtb_charge_length_mismatch": false
  },
  " :48": {
    "id": " :48",
    "chain": " ",
    "resseq": 48,
    "resname": "CYS",
    "sasa": 0.15764929354190826,
    "partial_charge_B": -0.21952784375658274,
    "F_metal": 0.0,
    "F_P": 0.0,
    "F_hal": 0.0,
    "total_density": 20336.201171875,
    "centroid": [
      1.4940578937530518,
      2.0239810943603516,
      0.05396765470504761
    ],
    "dipole_rho": [
      -5769.2138671875,
      2722.97509765625,
      -3619.1455078125
    ],
    "curv_rho": 16823112.0,
    "curv_rho_failed": false,
    "gpu_density_B_requested": "vector",
    "gpu_density_B_effective": "vector",
    "gpu_density_B_fallback_from_vector": false,
    "gpu_density_A_requested": null,
    "gpu_density_A_effective": null,
    "gpu_density_A_fallback_from_vector": false,
    "xtb_A_used": false,
    "xtb_A_success": false,
    "xtb_charge_length_mismatch": false
  },
  " :49": {
    "id": " :49",
    "chain": " ",
    "resseq": 49,
    "resname": "SER",
    "sasa": 0.5360075831413269,
    "partial_charge_B": -0.3462780969597148,
    "F_metal": 0.0,
    "F_P": 0.0,
    "F_hal": 0.0,
    "total_density": 18897.189453125,
    "centroid": [
      1.4663511514663696,
      1.7869257926940918,
      -0.04828706383705139
    ],
    "dipole_rho": [
      -3487.13720703125,
      5472.48388671875,
      -2466.46826171875
    ],
    "curv_rho": 15886902.0,
    "curv_rho_failed": false,
    "gpu_density_B_requested": "vector",
    "gpu_density_B_effective": "vector",
    "gpu_density_B_fallback_from_vector": false,
    "gpu_density_A_requested": null,
    "gpu_density_A_effective": null,
    "gpu_density_A_fallback_from_vector": false,
    "xtb_A_used": false,
    "xtb_A_success": false,
    "xtb_charge_length_mismatch": false
  },
  " :50": {
    "id": " :50",
    "chain": " ",
    "resseq": 50,
    "resname": "CYS",
    "sasa": 0.49016693234443665,
    "partial_charge_B": -0.23962419837789975,
    "F_metal": 0.0,
    "F_P": 0.0,
    "F_hal": 0.0,
    "total_density": 18106.697265625,
    "centroid": [
      1.4840599298477173,
      1.6420924663543701,
      -0.15602637827396393
    ],
    "dipole_rho": [
      -5012.9609375,
      6934.1259765625,
      419.5977478027344
    ],
    "curv_rho": 15164701.0,
    "curv_rho_failed": false,
    "gpu_density_B_requested": "vector",
    "gpu_density_B_effective": "vector",
    "gpu_density_B_fallback_from_vector": false,
    "gpu_density_A_requested": null,
    "gpu_density_A_effective": null,
    "gpu_density_A_fallback_from_vector": false,
    "xtb_A_used": false,
    "xtb_A_success": false,
    "xtb_charge_length_mismatch": false
  },
  " :51": {
    "id": " :51",
    "chain": " ",
    "resseq": 51,
    "resname": "ALA",
    "sasa": 0.0,
    "partial_charge_B": -0.06000000000000002,
    "F_metal": 0.0,
    "F_P": 0.0,
    "F_hal": 0.0,
    "total_density": 17042.712890625,
    "centroid": [
      1.3953804969787598,
      1.5931557416915894,
      -0.25145360827445984
    ],
    "dipole_rho": [
      -1231.1617431640625,
      7211.72119140625,
      2790.68408203125
    ],
    "curv_rho": 14843836.0,
    "curv_rho_failed": false,
    "gpu_density_B_requested": "vector",
    "gpu_density_B_effective": "vector",
    "gpu_density_B_fallback_from_vector": false,
    "gpu_density_A_requested": null,
    "gpu_density_A_effective": null,
    "gpu_density_A_fallback_from_vector": false,
    "xtb_A_used": false,
    "xtb_A_success": false,
    "xtb_charge_length_mismatch": false
  },
  " :52": {
    "id": " :52",
    "chain": " ",
    "resseq": 52,
    "resname": "LYS",
    "sasa": 7.496122360229492,
    "partial_charge_B": 0.29999999999999993,
    "F_metal": 0.0,
    "F_P": 0.0,
    "F_hal": 0.0,
    "total_density": 16045.7900390625,
    "centroid": [
      1.3035991191864014,
      1.4350249767303467,
      -0.15416909754276276
    ],
    "dipole_rho": [
      905.5043334960938,
      10358.849609375,
      2060.061767578125
    ],
    "curv_rho": 13468778.0,
    "curv_rho_failed": false,
    "gpu_density_B_requested": "vector",
    "gpu_density_B_effective": "vector",
    "gpu_density_B_fallback_from_vector": false,
    "gpu_density_A_requested": null,
    "gpu_density_A_effective": null,
    "gpu_density_A_fallback_from_vector": false,
    "xtb_A_used": false,
    "xtb_A_success": false,
    "xtb_charge_length_mismatch": false
  },
  " :53": {
    "id": " :53",
    "chain": " ",
    "resseq": 53,
    "resname": "ALA",
    "sasa": 4.35215950012207,
    "partial_charge_B": -0.13515179473783237,
    "F_metal": 0.0,
    "F_P": 0.0,
    "F_hal": 0.0,
    "total_density": 14002.2177734375,
    "centroid": [
      1.3056974411010742,
      1.4039709568023682,
      -0.42678725719451904
    ],
    "dipole_rho": [
      674.3145141601562,
      6633.00390625,
      5085.78173828125
    ],
    "curv_rho": 13000471.0,
    "curv_rho_failed": false,
    "gpu_density_B_requested": "vector",
    "gpu_density_B_effective": "vector",
    "gpu_density_B_fallback_from_vector": false,
    "gpu_density_A_requested": null,
    "gpu_density_A_effective": null,
    "gpu_density_A_fallback_from_vector": false,
    "xtb_A_used": false,
    "xtb_A_success": false,
    "xtb_charge_length_mismatch": false
  }
}
```
