## Supplementary material for "Localized Reactivity on Proteins as Riemannian Manifolds: A Quantum-Inspired Geometric Model for Deterministic, Metal-Aware Reactive-Site Prediction": code bundle: meta.json

```
{
  "pdb": "1HIA_l_u.pdb",
  "radius": 4.7,
  "residues": [
    {
      "id": " :5",
      "chain": " ",
      "resseq": 5,
      "icode": "",
      "resname": "THR",
      "hetflag": " ",
      "sasa": 9.48162841796875,
      "atoms": [
        {
          "atom_index": 0,
          "name": "N",
          "element": "N",
          "coord": [
            -0.12380000203847885,
            3.447200059890747,
            1.155400037765503
          ]
        },
        {
          "atom_index": 1,
          "name": "CA",
          "element": "C",
          "coord": [
            -0.14910000562667847,
            3.364500045776367,
            1.0379999876022339
          ]
        },
        {
          "atom_index": 2,
          "name": "C",
          "element": "C",
          "coord": [
            -0.10520000010728836,
            3.4342000484466553,
            0.9093999862670898
          ]
        },
        {
          "atom_index": 3,
          "name": "O",
          "element": "O",
          "coord": [
            -0.07840000092983246,
            3.5541999340057373,
            0.9101999998092651
          ]
        },
        {
          "atom_index": 4,
          "name": "CB",
          "element": "C",
          "coord": [
            -0.29330000281333923,
            3.315500020980835,
            1.024899959564209
          ]
        },
        {
          "atom_index": 5,
          "name": "OG1",
          "element": "O",
          "coord": [
            -0.3741999864578247,
            3.3980000019073486,
            0.9395999908447266
          ]
        },
        {
          "atom_index": 6,
          "name": "CG2",
          "element": "C",
          "coord": [
            -0.36230000853538513,
            3.316499948501587,
            1.1612000465393066
          ]
        }
      ]
    },
    {
      "id": " :6",
      "chain": " ",
      "resseq": 6,
      "icode": "",
      "resname": "CYS",
      "hetflag": " ",
      "sasa": 0.0,
      "atoms": [
        {
          "atom_index": 7,
          "name": "N",
          "element": "N",
          "coord": [
            -0.0957999974489212,
            3.353600025177002,
            0.8047000169754028
          ]
        },
        {
          "atom_index": 8,
          "name": "CA",
          "element": "C",
          "coord": [
            -0.0674000009894371,
            3.3982999324798584,
            0.6694999933242798
          ]
        },
        {
          "atom_index": 9,
          "name": "C",
          "element": "C",
          "coord": [
            -0.18619999289512634,
            3.3831000328063965,
            0.5778999924659729
          ]
        },
        {
          "atom_index": 10,
          "name": "O",
          "element": "O",
          "coord": [
            -0.2206999957561493,
            3.2853000164031982,
            0.5102999806404114
          ]
        },
        {
          "atom_index": 11,
          "name": "CB",
          "element": "C",
          "coord": [
            0.04879999905824661,
            3.3153998851776123,
            0.6134999990463257
          ]
        },
        {
          "atom_index": 12,
          "name": "SG",
          "element": "S",
          "coord": [
            0.10440000146627426,
            3.3850998878479004,
            0.45509999990463257
          ]
        }
      ]
    },
    {
      "id": " :7",
      "chain": " ",
      "resseq": 7,
      "icode": "",
      "resname": "GLY",
      "hetflag": " ",
      "sasa": 2.8934919834136963,
      "atoms": [
        {
          "atom_index": 13,
          "name": "N",
          "element": "N",
          "coord": [
            -0.2685000002384186,
            3.490499973297119,
            0.5730999708175659
          ]
        },
        {
          "atom_index": 14,
          "name": "CA",
          "element": "C",
          "coord": [
            -0.38449999690055847,
            3.4883999824523926,
            0.4869999885559082
          ]
        },
        {
          "atom_index": 15,
          "name": "C",
          "element": "C",
          "coord": [
            -0.48730000853538513,
            3.3817999362945557,
            0.5117999911308289
          ]
        },
        {
          "atom_index": 16,
          "name": "O",
          "element": "O",
          "coord": [
            -0.5504000186920166,
            3.3259999752044678,
            0.41999998688697815
          ]
        }
      ]
    },
    {
      "id": " :8",
      "chain": " ",
      "resseq": 8,
      "icode": "",
      "resname": "GLY",
      "hetflag": " ",
      "sasa": 5.312808990478516,
      "atoms": [
        {
          "atom_index": 17,
          "name": "N",
          "element": "N",
          "coord": [
            -0.5169000029563904,
            3.3427000045776367,
            0.6348999738693237
          ]
        },
        {
          "atom_index": 18,
          "name": "CA",
          "element": "C",
          "coord": [
            -0.6121000051498413,
            3.23009991645813,
            0.6359999775886536
          ]
        },
        {
          "atom_index": 19,
          "name": "C",
          "element": "C",
          "coord": [
            -0.5408999919891357,
            3.095400094985962,
            0.6377000212669373
          ]
        },
        {
          "atom_index": 20,
          "name": "O",
          "element": "O",
          "coord": [
            -0.6039999723434448,
            2.990000009536743,
            0.6251999735832214
          ]
        }
      ]
    },
    {
      "id": " :9",
      "chain": " ",
      "resseq": 9,
      "icode": "",
      "resname": "GLU",
      "hetflag": " ",
      "sasa": 0.6936569213867188,
      "atoms": [
        {
          "atom_index": 21,
          "name": "N",
          "element": "N",
          "coord": [
            -0.4081999957561493,
            3.093400001525879,
            0.6474999785423279
          ]
        },
        {
          "atom_index": 22,
          "name": "CA",
          "element": "C",
          "coord": [
            -0.33889999985694885,
            2.9632999897003174,
            0.6488000154495239
          ]
        },
        {
          "atom_index": 23,
          "name": "C",
          "element": "C",
          "coord": [
            -0.218299999833107,
            2.9681999683380127,
            0.7408000230789185
          ]
        },
        {
          "atom_index": 24,
          "name": "O",
          "element": "O",
          "coord": [
            -0.15870000422000885,
            3.0722999572753906,
            0.7730000019073486
          ]
        },
        {
          "atom_index": 25,
          "name": "CB",
          "element": "C",
          "coord": [
            -0.3046000003814697,
            2.91759991645813,
            0.506600022315979
          ]
        },
        {
          "atom_index": 26,
          "name": "CG",
          "element": "C",
          "coord": [
            -0.22779999673366547,
            3.015500068664551,
            0.41990000009536743
          ]
        },
        {
          "atom_index": 27,
          "name": "CD",
          "element": "C",
          "coord": [
            -0.21209999918937683,
            2.9774999618530273,
            0.27390000224113464
          ]
        },
        {
          "atom_index": 28,
          "name": "OE1",
          "element": "O",
          "coord": [
            -0.2515999972820282,
            2.863600015640259,
            0.23980000615119934
          ]
        },
        {
          "atom_index": 29,
          "name": "OE2",
          "element": "O",
          "coord": [
            -0.15940000116825104,
            3.0573999881744385,
            0.19130000472068787
          ]
        }
      ]
    },
    {
      "id": " :10",
      "chain": " ",
      "resseq": 10,
      "icode": "",
      "resname": "THR",
      "hetflag": " ",
      "sasa": 3.7895689010620117,
      "atoms": [
        {
          "atom_index": 30,
          "name": "N",
          "element": "N",
          "coord": [
            -0.17560000717639923,
            2.8510000705718994,
            0.7921000123023987
          ]
        },
        {
          "atom_index": 31,
          "name": "CA",
          "element": "C",
          "coord": [
            -0.051899999380111694,
            2.8424999713897705,
            0.866100013256073
          ]
        },
        {
          "atom_index": 32,
          "name": "C",
          "element": "C",
          "coord": [
            0.05559999868273735,
            2.789400100708008,
            0.7709000110626221
          ]
        },
        {
          "atom_index": 33,
          "name": "O",
          "element": "O",
          "coord": [
            0.031700000166893005,
            2.690700054168701,
            0.7017999887466431
          ]
        },
        {
          "atom_index": 34,
          "name": "CB",
          "element": "C",
          "coord": [
            -0.06549999862909317,
            2.735100030899048,
            0.9761999845504761
          ]
        },
        {
          "atom_index": 35,
          "name": "OG1",
          "element": "O",
          "coord": [
            -0.16910000145435333,
            2.7790000438690186,
            1.0641000270843506
          ]
        },
        {
          "atom_index": 36,
          "name": "CG2",
          "element": "C",
          "coord": [
            0.06340000033378601,
            2.724900007247925,
            1.0550999641418457
          ]
        }
      ]
    },
    {
      "id": " :11",
      "chain": " ",
      "resseq": 11,
      "icode": "",
      "resname": "CYS",
      "hetflag": " ",
      "sasa": 0.0,
      "atoms": [
        {
          "atom_index": 37,
          "name": "N",
          "element": "N",
          "coord": [
            0.16609999537467957,
            2.859100103378296,
            0.7609000205993652
          ]
        },
        {
          "atom_index": 38,
          "name": "CA",
          "element": "C",
          "coord": [
            0.27320000529289246,
            2.8143999576568604,
            0.6705999970436096
          ]
        },
        {
          "atom_index": 39,
          "name": "C",
          "element": "C",
          "coord": [
            0.35510000586509705,
            2.709700107574463,
            0.7457000017166138
          ]
        },
        {
          "atom_index": 40,
          "name": "O",
          "element": "O",
          "coord": [
            0.37529999017715454,
            2.719599962234497,
            0.8677999973297119
          ]
        },
        {
          "atom_index": 41,
          "name": "CB",
          "element": "C",
          "coord": [
            0.3626999855041504,
            2.9326999187469482,
            0.6376000046730042
          ]
        },
        {
          "atom_index": 42,
          "name": "SG",
          "element": "S",
          "coord": [
            0.28769999742507935,
            3.0727999210357666,
            0.5532000064849854
          ]
        }
      ]
    },
    {
      "id": " :12",
      "chain": " ",
      "resseq": 12,
      "icode": "",
      "resname": "SER",
      "hetflag": " ",
      "sasa": 0.0,
      "atoms": [
        {
          "atom_index": 43,
          "name": "N",
          "element": "N",
          "coord": [
            0.3955000042915344,
            2.6092000007629395,
            0.6711999773979187
          ]
        },
        {
          "atom_index": 44,
          "name": "CA",
          "element": "C",
          "coord": [
            0.48249998688697815,
            2.506200075149536,
            0.7301999926567078
          ]
        },
        {
          "atom_index": 45,
          "name": "C",
          "element": "C",
          "coord": [
            0.6204000115394592,
            2.5596001148223877,
            0.7508999705314636
          ]
        },
        {
          "atom_index": 46,
          "name": "O",
          "element": "O",
          "coord": [
            0.6570000052452087,
            2.670799970626831,
            0.7070000171661377
          ]
        },
        {
          "atom_index": 47,
          "name": "CB",
          "element": "C",
          "coord": [
            0.47859999537467957,
            2.380500078201294,
            0.6450999975204468
          ]
        },
        {
          "atom_index": 48,
          "name": "OG",
          "element": "O",
          "coord": [
            0.567799985408783,
            2.3926000595092773,
            0.5375999808311462
          ]
        }
      ]
    },
    {
      "id": " :13",
      "chain": " ",
      "resseq": 13,
      "icode": "",
      "resname": "ALA",
      "hetflag": " ",
      "sasa": 1.9681931734085083,
      "atoms": [
        {
          "atom_index": 49,
          "name": "N",
          "element": "N",
          "coord": [
            0.7102000117301941,
            2.481800079345703,
            0.8113999962806702
          ]
        },
        {
          "atom_index": 50,
          "name": "CA",
          "element": "C",
          "coord": [
            0.843999981880188,
            2.525599956512451,
            0.835099995136261
          ]
        },
        {
          "atom_index": 51,
          "name": "C",
          "element": "C",
          "coord": [
            0.9225999712944031,
            2.5553998947143555,
            0.7088000178337097
          ]
        },
        {
          "atom_index": 52,
          "name": "O",
          "element": "O",
          "coord": [
            1.0269999504089355,
            2.617799997329712,
            0.7142000198364258
          ]
        },
        {
          "atom_index": 53,
          "name": "CB",
          "element": "C",
          "coord": [
            0.9221000075340271,
            2.422600030899048,
            0.9178000092506409
          ]
        }
      ]
    },
    {
      "id": " :14",
      "chain": " ",
      "resseq": 14,
      "icode": "",
      "resname": "ALA",
      "hetflag": " ",
      "sasa": 0.0,
      "atoms": [
        {
          "atom_index": 54,
          "name": "N",
          "element": "N",
          "coord": [
            0.8934999704360962,
            2.4907000064849854,
            0.6001999974250793
          ]
        },
        {
          "atom_index": 55,
          "name": "CA",
          "element": "C",
          "coord": [
            0.9470999836921692,
            2.501199960708618,
            0.4650999903678894
          ]
        },
        {
          "atom_index": 56,
          "name": "C",
          "element": "C",
          "coord": [
            0.8964999914169312,
            2.626699924468994,
            0.3944999873638153
          ]
        },
        {
          "atom_index": 57,
          "name": "O",
          "element": "O",
          "coord": [
            0.9562000036239624,
            2.655400037765503,
            0.28870001435279846
          ]
        },
        {
          "atom_index": 58,
          "name": "CB",
          "element": "C",
          "coord": [
            0.9129999876022339,
            2.3849000930786133,
            0.37959998846054077
          ]
        }
      ]
    },
    {
      "id": " :15",
      "chain": " ",
      "resseq": 15,
      "icode": "",
      "resname": "GLN",
      "hetflag": " ",
      "sasa": 0.0,
      "atoms": [
        {
          "atom_index": 59,
          "name": "N",
          "element": "N",
          "coord": [
            0.792900025844574,
            2.691999912261963,
            0.43970000743865967
          ]
        },
        {
          "atom_index": 60,
          "name": "CA",
          "element": "C",
          "coord": [
            0.73580002784729,
            2.8080999851226807,
            0.3686000108718872
          ]
        },
        {
          "atom_index": 61,
          "name": "C",
          "element": "C",
          "coord": [
            0.761900007724762,
            2.934799909591675,
            0.4449999928474426
          ]
        },
        {
          "atom_index": 62,
          "name": "O",
          "element": "O",
          "coord": [
            0.7967000007629395,
            2.9437999725341797,
            0.5627999901771545
          ]
        },
        {
          "atom_index": 63,
          "name": "CB",
          "element": "C",
          "coord": [
            0.5842000246047974,
            2.7855000495910645,
            0.35989999771118164
          ]
        },
        {
          "atom_index": 64,
          "name": "CG",
          "element": "C",
          "coord": [
            0.5450999736785889,
            2.6640000343322754,
            0.27730000019073486
          ]
        },
        {
          "atom_index": 65,
          "name": "CD",
          "element": "C",
          "coord": [
            0.40049999952316284,
            2.627500057220459,
            0.2842000126838684
          ]
        },
        {
          "atom_index": 66,
          "name": "OE1",
          "element": "O",
          "coord": [
            0.3411000072956085,
            2.618499994277954,
            0.3917999863624573
          ]
        },
        {
          "atom_index": 67,
          "name": "NE2",
          "element": "N",
          "coord": [
            0.33660000562667847,
            2.611999988555908,
            0.1712999939918518
          ]
        }
      ]
    },
    {
      "id": " :16",
      "chain": " ",
      "resseq": 16,
      "icode": "",
      "resname": "VAL",
      "hetflag": " ",
      "sasa": 0.7743710875511169,
      "atoms": [
        {
          "atom_index": 68,
          "name": "N",
          "element": "N",
          "coord": [
            0.7350999712944031,
            3.043600082397461,
            0.3720000088214874
          ]
        },
        {
          "atom_index": 69,
          "name": "CA",
          "element": "C",
          "coord": [
            0.742900013923645,
            3.1782000064849854,
            0.4271000027656555
          ]
        },
        {
          "atom_index": 70,
          "name": "C",
          "element": "C",
          "coord": [
            0.6205000281333923,
            3.254499912261963,
            0.3785000145435333
          ]
        },
        {
          "atom_index": 71,
          "name": "O",
          "element": "O",
          "coord": [
            0.5608000159263611,
            3.22379994392395,
            0.275299996137619
          ]
        },
        {
          "atom_index": 72,
          "name": "CB",
          "element": "C",
          "coord": [
            0.8733999729156494,
            3.2448999881744385,
            0.38089999556541443
          ]
        },
        {
          "atom_index": 73,
          "name": "CG1",
          "element": "C",
          "coord": [
            0.8694000244140625,
            3.2632999420166016,
            0.22920000553131104
          ]
        },
        {
          "atom_index": 74,
          "name": "CG2",
          "element": "C",
          "coord": [
            0.8967000246047974,
            3.3798999786376953,
            0.4465000033378601
          ]
        }
      ]
    },
    {
      "id": " :17",
      "chain": " ",
      "resseq": 17,
      "icode": "",
      "resname": "CYS",
      "hetflag": " ",
      "sasa": 0.472947895526886,
      "atoms": [
        {
          "atom_index": 75,
          "name": "N",
          "element": "N",
          "coord": [
            0.5738000273704529,
            3.3468000888824463,
            0.46059998869895935
          ]
        },
        {
          "atom_index": 76,
          "name": "CA",
          "element": "C",
          "coord": [
            0.45719999074935913,
            3.4263999462127686,
            0.4244999885559082
          ]
        },
        {
          "atom_index": 77,
          "name": "C",
          "element": "C",
          "coord": [
            0.5033000111579895,
            3.5553998947143555,
            0.35339999198913574
          ]
        },
        {
          "atom_index": 78,
          "name": "O",
          "element": "O",
          "coord": [
            0.571399986743927,
            3.6357998847961426,
            0.4162999987602234
          ]
        },
        {
          "atom_index": 79,
          "name": "CB",
          "element": "C",
          "coord": [
            0.37790000438690186,
            3.466399908065796,
            0.5501000285148621
          ]
        },
        {
          "atom_index": 80,
          "name": "SG",
          "element": "S",
          "coord": [
            0.2184000015258789,
            3.5445001125335693,
            0.5081999897956848
          ]
        }
      ]
    },
    {
      "id": " :18",
      "chain": " ",
      "resseq": 18,
      "icode": "",
      "resname": "LEU",
      "hetflag": " ",
      "sasa": 0.9034329652786255,
      "atoms": [
        {
          "atom_index": 81,
          "name": "N",
          "element": "N",
          "coord": [
            0.47870001196861267,
            3.559000015258789,
            0.22290000319480896
          ]
        },
        {
          "atom_index": 82,
          "name": "CA",
          "element": "C",
          "coord": [
            0.5149000287055969,
            3.675299882888794,
            0.13950000703334808
          ]
        },
        {
          "atom_index": 83,
          "name": "C",
          "element": "C",
          "coord": [
            0.38830000162124634,
            3.722899913787842,
            0.06930000334978104
          ]
        },
        {
          "atom_index": 84,
          "name": "O",
          "element": "O",
          "coord": [
            0.31540000438690186,
            3.648699998855591,
            0.0052999998442828655
          ]
        },
        {
          "atom_index": 85,
          "name": "CB",
          "element": "C",
          "coord": [
            0.6204000115394592,
            3.638000011444092,
            0.03830000013113022
          ]
        },
        {
          "atom_index": 86,
          "name": "CG",
          "element": "C",
          "coord": [
            0.7570000290870667,
            3.592900037765503,
            0.08919999748468399
          ]
        },
        {
          "atom_index": 87,
          "name": "CD1",
          "element": "C",
          "coord": [
            0.8428999781608582,
            3.5583999156951904,
            -0.0333000011742115
          ]
        },
        {
          "atom_index": 88,
          "name": "CD2",
          "element": "C",
          "coord": [
            0.8299999833106995,
            3.6909000873565674,
            0.17990000545978546
          ]
        }
      ]
    },
    {
      "id": " :19",
      "chain": " ",
      "resseq": 19,
      "icode": "",
      "resname": "LYS",
      "hetflag": " ",
      "sasa": 13.21630859375,
      "atoms": [
        {
          "atom_index": 89,
          "name": "N",
          "element": "N",
          "coord": [
            0.35929998755455017,
            3.852400064468384,
            0.08860000222921371
          ]
        },
        {
          "atom_index": 90,
          "name": "CA",
          "element": "C",
          "coord": [
            0.23770000040531158,
            3.909600019454956,
            0.03150000050663948
          ]
        },
        {
          "atom_index": 91,
          "name": "C",
          "element": "C",
          "coord": [
            0.11400000005960464,
            3.8310000896453857,
            0.06780000030994415
          ]
        },
        {
          "atom_index": 92,
          "name": "O",
          "element": "O",
          "coord": [
            0.0333000011742115,
            3.8032000064849854,
            -0.021400000900030136
          ]
        },
        {
          "atom_index": 93,
          "name": "CB",
          "element": "C",
          "coord": [
            0.2535000145435333,
            3.913800001144409,
            -0.12229999899864197
          ]
        },
        {
          "atom_index": 94,
          "name": "CG",
          "element": "C",
          "coord": [
            0.37770000100135803,
            3.995699882507324,
            -0.15440000593662262
          ]
        },
        {
          "atom_index": 95,
          "name": "CD",
          "element": "C",
          "coord": [
            0.3450999855995178,
            4.118800163269043,
            -0.23659999668598175
          ]
        },
        {
          "atom_index": 96,
          "name": "CE",
          "element": "C",
          "coord": [
            0.4729999899864197,
            4.181600093841553,
            -0.290800005197525
          ]
        },
        {
          "atom_index": 97,
          "name": "NZ",
          "element": "N",
          "coord": [
            0.5346999764442444,
            4.099599838256836,
            -0.39890000224113464
          ]
        }
      ]
    },
    {
      "id": " :20",
      "chain": " ",
      "resseq": 20,
      "icode": "",
      "resname": "GLY",
      "hetflag": " ",
      "sasa": 0.2252446413040161,
      "atoms": [
        {
          "atom_index": 98,
          "name": "N",
          "element": "N",
          "coord": [
            0.10520000010728836,
            3.78410005569458,
            0.19280000030994415
          ]
        },
        {
          "atom_index": 99,
          "name": "CA",
          "element": "C",
          "coord": [
            -0.013799999840557575,
            3.713599920272827,
            0.23430000245571136
          ]
        },
        {
          "atom_index": 100,
          "name": "C",
          "element": "C",
          "coord": [
            -0.041099999099969864,
            3.5773000717163086,
            0.1784999966621399
          ]
        },
        {
          "atom_index": 101,
          "name": "O",
          "element": "O",
          "coord": [
            -0.15330000221729279,
            3.5239999294281006,
            0.18080000579357147
          ]
        }
      ]
    },
    {
      "id": " :21",
      "chain": " ",
      "resseq": 21,
      "icode": "",
      "resname": "LYS",
      "hetflag": " ",
      "sasa": 2.6135025024414062,
      "atoms": [
        {
          "atom_index": 102,
          "name": "N",
          "element": "N",
          "coord": [
            0.06499999761581421,
            3.513200044631958,
            0.12800000607967377
          ]
        },
        {
          "atom_index": 103,
          "name": "CA",
          "element": "C",
          "coord": [
            0.04560000076889992,
            3.3749001026153564,
            0.08330000191926956
          ]
        },
        {
          "atom_index": 104,
          "name": "C",
          "element": "C",
          "coord": [
            0.1688999980688095,
            3.2955000400543213,
            0.13289999961853027
          ]
        },
        {
          "atom_index": 105,
          "name": "O",
          "element": "O",
          "coord": [
            0.2809000015258789,
            3.344899892807007,
            0.1420000046491623
          ]
        },
        {
          "atom_index": 106,
          "name": "CB",
          "element": "C",
          "coord": [
            0.03929999843239784,
            3.366499900817871,
            -0.06930000334978104
          ]
        },
        {
          "atom_index": 107,
          "name": "CG",
          "element": "C",
          "coord": [
            -0.09070000052452087,
            3.40120005607605,
            -0.13910000026226044
          ]
        }
      ]
    },
    {
      "id": " :22",
      "chain": " ",
      "resseq": 22,
      "icode": "",
      "resname": "CYS",
      "hetflag": " ",
      "sasa": 0.0,
      "atoms": [
        {
          "atom_index": 108,
          "name": "N",
          "element": "N",
          "coord": [
            0.14259999990463257,
            3.1689000129699707,
            0.16740000247955322
          ]
        },
        {
          "atom_index": 109,
          "name": "CA",
          "element": "C",
          "coord": [
            0.2508000135421753,
            3.0776000022888184,
            0.19760000705718994
          ]
        },
        {
          "atom_index": 110,
          "name": "C",
          "element": "C",
          "coord": [
            0.3140000104904175,
            3.0297000408172607,
            0.06750000268220901
          ]
        },
        {
          "atom_index": 111,
          "name": "O",
          "element": "O",
          "coord": [
            0.2476000040769577,
            2.972899913787842,
            -0.017000000923871994
          ]
        },
        {
          "atom_index": 112,
          "name": "CB",
          "element": "C",
          "coord": [
            0.20020000636577606,
            2.95740008354187,
            0.2802000045776367
          ]
        },
        {
          "atom_index": 113,
          "name": "SG",
          "element": "S",
          "coord": [
            0.13379999995231628,
            2.9979000091552734,
            0.4417000114917755
          ]
        }
      ]
    },
    {
      "id": " :23",
      "chain": " ",
      "resseq": 23,
      "icode": "",
      "resname": "VAL",
      "hetflag": " ",
      "sasa": 0.38718554377555847,
      "atoms": [
        {
          "atom_index": 114,
          "name": "N",
          "element": "N",
          "coord": [
            0.4442000091075897,
            3.0539000034332275,
            0.0575999990105629
          ]
        },
        {
          "atom_index": 115,
          "name": "CA",
          "element": "C",
          "coord": [
            0.5213000178337097,
            3.005000114440918,
            -0.0551999993622303
          ]
        },
        {
          "atom_index": 116,
          "name": "C",
          "element": "C",
          "coord": [
            0.6424000263214111,
            2.9286000728607178,
            -0.006899999920278788
          ]
        },
        {
          "atom_index": 117,
          "name": "O",
          "element": "O",
          "coord": [
            0.6924999952316284,
            2.9560000896453857,
            0.10180000215768814
          ]
        },
        {
          "atom_index": 118,
          "name": "CB",
          "element": "C",
          "coord": [
            0.564300000667572,
            3.115999937057495,
            -0.15489999949932098
          ]
        },
        {
          "atom_index": 119,
          "name": "CG1",
          "element": "C",
          "coord": [
            0.43810001015663147,
            3.178299903869629,
            -0.21789999306201935
          ]
        },
        {
          "atom_index": 120,
          "name": "CG2",
          "element": "C",
          "coord": [
            0.6474999785423279,
            3.2204999923706055,
            -0.08990000188350677
          ]
        }
      ]
    },
    {
      "id": " :24",
      "chain": " ",
      "resseq": 24,
      "icode": "",
      "resname": "CYS",
      "hetflag": " ",
      "sasa": 0.0,
      "atoms": [
        {
          "atom_index": 121,
          "name": "N",
          "element": "N",
          "coord": [
            0.7009999752044678,
            2.8408000469207764,
            -0.08649999648332596
          ]
        },
        {
          "atom_index": 122,
          "name": "CA",
          "element": "C",
          "coord": [
            0.8258000016212463,
            2.7744998931884766,
            -0.04390000179409981
          ]
        },
        {
          "atom_index": 123,
          "name": "C",
          "element": "C",
          "coord": [
            0.9337000250816345,
            2.8768999576568604,
            -0.030400000512599945
          ]
        },
        {
          "atom_index": 124,
          "name": "O",
          "element": "O",
          "coord": [
            0.9462000131607056,
            2.9683001041412354,
            -0.11330000311136246
          ]
        },
        {
          "atom_index": 125,
          "name": "CB",
          "element": "C",
          "coord": [
            0.8636000156402588,
            2.6677000522613525,
            -0.14499999582767487
          ]
        },
        {
          "atom_index": 126,
          "name": "SG",
          "element": "S",
          "coord": [
            0.7433000206947327,
            2.538300037384033,
            -0.1680999994277954
          ]
        }
      ]
    },
    {
      "id": " :25",
      "chain": " ",
      "resseq": 25,
      "icode": "",
      "resname": "ASN",
      "hetflag": " ",
      "sasa": 0.1266074925661087,
      "atoms": [
        {
          "atom_index": 127,
          "name": "N",
          "element": "N",
          "coord": [
            1.0196000337600708,
            2.867500066757202,
            0.066600002348423
          ]
        },
        {
          "atom_index": 128,
          "name": "CA",
          "element": "C",
          "coord": [
            1.1361000537872314,
            2.9504001140594482,
            0.08460000157356262
          ]
        },
        {
          "atom_index": 129,
          "name": "C",
          "element": "C",
          "coord": [
            1.2417999505996704,
            2.9156999588012695,
            -0.018799999728798866
          ]
        },
        {
          "atom_index": 130,
          "name": "O",
          "element": "O",
          "coord": [
            1.2309999465942383,
            2.8171000480651855,
            -0.09390000253915787
          ]
        },
        {
          "atom_index": 131,
          "name": "CB",
          "element": "C",
          "coord": [
            1.1908999681472778,
            2.9303998947143555,
            0.2272000014781952
          ]
        },
        {
          "atom_index": 132,
          "name": "CG",
          "element": "C",
          "coord": [
            1.2547999620437622,
            3.053800106048584,
            0.2831000089645386
          ]
        },
        {
          "atom_index": 133,
          "name": "OD1",
          "element": "O",
          "coord": [
            1.2869000434875488,
            3.1459999084472656,
            0.20970000326633453
          ]
        },
        {
          "atom_index": 134,
          "name": "ND2",
          "element": "N",
          "coord": [
            1.260699987411499,
            3.0648000240325928,
            0.41530001163482666
          ]
        }
      ]
    },
    {
      "id": " :26",
      "chain": " ",
      "resseq": 26,
      "icode": "",
      "resname": "GLU",
      "hetflag": " ",
      "sasa": 4.227943420410156,
      "atoms": [
        {
          "atom_index": 135,
          "name": "N",
          "element": "N",
          "coord": [
            1.339900016784668,
            3.002700090408325,
            -0.029899999499320984
          ]
        },
        {
          "atom_index": 136,
          "name": "CA",
          "element": "C",
          "coord": [
            1.4498000144958496,
            2.9779000282287598,
            -0.12309999763965607
          ]
        },
        {
          "atom_index": 137,
          "name": "C",
          "element": "C",
          "coord": [
            1.5180000066757202,
            2.8468000888824463,
            -0.08529999852180481
          ]
        },
        {
          "atom_index": 138,
          "name": "O",
          "element": "O",
          "coord": [
            1.5161000490188599,
            2.8017001152038574,
            0.028300000354647636
          ]
        },
        {
          "atom_index": 139,
          "name": "CB",
          "element": "C",
          "coord": [
            1.5484999418258667,
            3.0929999351501465,
            -0.12039999663829803
          ]
        },
        {
          "atom_index": 140,
          "name": "CG",
          "element": "C",
          "coord": [
            1.6217999458312988,
            3.1122000217437744,
            0.00839999970048666
          ]
        },
        {
          "atom_index": 141,
          "name": "CD",
          "element": "C",
          "coord": [
            1.7237000465393066,
            3.2256999015808105,
            -0.003100000089034438
          ]
        },
        {
          "atom_index": 142,
          "name": "OE1",
          "element": "O",
          "coord": [
            1.7524000406265259,
            3.264699935913086,
            -0.11710000038146973
          ]
        },
        {
          "atom_index": 143,
          "name": "OE2",
          "element": "O",
          "coord": [
            1.7759000062942505,
            3.267699956893921,
            0.1014999970793724
          ]
        }
      ]
    },
    {
      "id": " :27",
      "chain": " ",
      "resseq": 27,
      "icode": "",
      "resname": "VAL",
      "hetflag": " ",
      "sasa": 0.2522388696670532,
      "atoms": [
        {
          "atom_index": 144,
          "name": "N",
          "element": "N",
          "coord": [
            1.5752999782562256,
            2.782399892807007,
            -0.18559999763965607
          ]
        },
        {
          "atom_index": 145,
          "name": "CA",
          "element": "C",
          "coord": [
            1.6354000568389893,
            2.649899959564209,
            -0.16820000112056732
          ]
        },
        {
          "atom_index": 146,
          "name": "C",
          "element": "C",
          "coord": [
            1.784999966621399,
            2.655100107192993,
            -0.18050000071525574
          ]
        },
        {
          "atom_index": 147,
          "name": "O",
          "element": "O",
          "coord": [
            1.8365999460220337,
            2.7063000202178955,
            -0.2802000045776367
          ]
        },
        {
          "atom_index": 148,
          "name": "CB",
          "element": "C",
          "coord": [
            1.5795999765396118,
            2.5517001152038574,
            -0.27239999175071716
          ]
        },
        {
          "atom_index": 149,
          "name": "CG1",
          "element": "C",
          "coord": [
            1.6460000276565552,
            2.4165000915527344,
            -0.25519999861717224
          ]
        },
        {
          "atom_index": 150,
          "name": "CG2",
          "element": "C",
          "coord": [
            1.4282000064849854,
            2.5397000312805176,
            -0.26170000433921814
          ]
        }
      ]
    },
    {
      "id": " :28",
      "chain": " ",
      "resseq": 28,
      "icode": "",
      "resname": "HIS",
      "hetflag": " ",
      "sasa": 3.516935348510742,
      "atoms": [
        {
          "atom_index": 151,
          "name": "N",
          "element": "N",
          "coord": [
            1.8552000522613525,
            2.6082000732421875,
            -0.07689999788999557
          ]
        },
        {
          "atom_index": 152,
          "name": "CA",
          "element": "C",
          "coord": [
            2.000499963760376,
            2.6054000854492188,
            -0.08389999717473984
          ]
        },
        {
          "atom_index": 153,
          "name": "C",
          "element": "C",
          "coord": [
            2.042799949645996,
            2.470099925994873,
            -0.02370000071823597
          ]
        },
        {
          "atom_index": 154,
          "name": "O",
          "element": "O",
          "coord": [
            2.0227999687194824,
            2.452899932861328,
            0.09690000116825104
          ]
        },
        {
          "atom_index": 155,
          "name": "CB",
          "element": "C",
          "coord": [
            2.060699939727783,
            2.7251999378204346,
            -0.01080000028014183
          ]
        },
        {
          "atom_index": 156,
          "name": "CG",
          "element": "C",
          "coord": [
            2.0302000045776367,
            2.8538999557495117,
            -0.08240000158548355
          ]
        },
        {
          "atom_index": 157,
          "name": "ND1",
          "element": "N",
          "coord": [
            2.1092000007629395,
            2.896399974822998,
            -0.1890999972820282
          ]
        },
        {
          "atom_index": 158,
          "name": "CD2",
          "element": "C",
          "coord": [
            1.9329999685287476,
            2.946899890899658,
            -0.07270000129938126
          ]
        },
        {
          "atom_index": 159,
          "name": "CE1",
          "element": "C",
          "coord": [
            2.061000108718872,
            3.0088000297546387,
            -0.23890000581741333
          ]
        },
        {
          "atom_index": 160,
          "name": "NE2",
          "element": "N",
          "coord": [
            1.9536000490188599,
            3.042799949645996,
            -0.16990000009536743
          ]
        }
      ]
    },
    {
      "id": " :29",
      "chain": " ",
      "resseq": 29,
      "icode": "",
      "resname": "CYS",
      "hetflag": " ",
      "sasa": 0.0,
      "atoms": [
        {
          "atom_index": 161,
          "name": "N",
          "element": "N",
          "coord": [
            2.0703999996185303,
            2.3733999729156494,
            -0.10819999873638153
          ]
        },
        {
          "atom_index": 162,
          "name": "CA",
          "element": "C",
          "coord": [
            2.1054999828338623,
            2.2372000217437744,
            -0.0625
          ]
        },
        {
          "atom_index": 163,
          "name": "C",
          "element": "C",
          "coord": [
            2.2397000789642334,
            2.1995999813079834,
            -0.12620000541210175
          ]
        },
        {
          "atom_index": 164,
          "name": "O",
          "element": "O",
          "coord": [
            2.2567999362945557,
            2.206399917602539,
            -0.24950000643730164
          ]
        },
        {
          "atom_index": 165,
          "name": "CB",
          "element": "C",
          "coord": [
            2.002700090408325,
            2.1331000328063965,
            -0.10300000011920929
          ]
        },
        {
          "atom_index": 166,
          "name": "SG",
          "element": "S",
          "coord": [
            1.8388999700546265,
            2.15310001373291,
            -0.02969999983906746
          ]
        }
      ]
    },
    {
      "id": " :30",
      "chain": " ",
      "resseq": 30,
      "icode": "",
      "resname": "ARG",
      "hetflag": " ",
      "sasa": 11.19274616241455,
      "atoms": [
        {
          "atom_index": 167,
          "name": "N",
          "element": "N",
          "coord": [
            2.3324999809265137,
            2.149899959564209,
            -0.045899998396635056
          ]
        },
        {
          "atom_index": 168,
          "name": "CA",
          "element": "C",
          "coord": [
            2.462899923324585,
            2.111299991607666,
            -0.09529999643564224
          ]
        },
        {
          "atom_index": 169,
          "name": "C",
          "element": "C",
          "coord": [
            2.4647998809814453,
            1.9678000211715698,
            -0.14710000157356262
          ]
        },
        {
          "atom_index": 170,
          "name": "O",
          "element": "O",
          "coord": [
            2.5464000701904297,
            1.9358999729156494,
            -0.2321999967098236
          ]
        },
        {
          "atom_index": 171,
          "name": "CB",
          "element": "C",
          "coord": [
            2.5659000873565674,
            2.1194000244140625,
            0.020099999383091927
          ]
        },
        {
          "atom_index": 172,
          "name": "CG",
          "element": "C",
          "coord": [
            2.7098000049591064,
            2.088099956512451,
            -0.017500000074505806
          ]
        },
        {
          "atom_index": 173,
          "name": "CD",
          "element": "C",
          "coord": [
            2.7976999282836914,
            2.1150999069213867,
            0.10459999740123749
          ]
        },
        {
          "atom_index": 174,
          "name": "NE",
          "element": "N",
          "coord": [
            2.9326000213623047,
            2.060800075531006,
            0.09910000115633011
          ]
        },
        {
          "atom_index": 175,
          "name": "CZ",
          "element": "C",
          "coord": [
            3.0297000408172607,
            2.1147000789642334,
            0.02590000070631504
          ]
        },
        {
          "atom_index": 176,
          "name": "NH1",
          "element": "N",
          "coord": [
            2.9986000061035156,
            2.216399908065796,
            -0.05310000106692314
          ]
        },
        {
          "atom_index": 177,
          "name": "NH2",
          "element": "N",
          "coord": [
            3.1533000469207764,
            2.065000057220459,
            0.027899999171495438
          ]
        }
      ]
    },
    {
      "id": " :31",
      "chain": " ",
      "resseq": 31,
      "icode": "",
      "resname": "ILE",
      "hetflag": " ",
      "sasa": 1.2906184196472168,
      "atoms": [
        {
          "atom_index": 178,
          "name": "N",
          "element": "N",
          "coord": [
            2.379199981689453,
            1.8799999952316284,
            -0.09529999643564224
          ]
        },
        {
          "atom_index": 179,
          "name": "CA",
          "element": "C",
          "coord": [
            2.3796000480651855,
            1.7425999641418457,
            -0.14399999380111694
          ]
        },
        {
          "atom_index": 180,
          "name": "C",
          "element": "C",
          "coord": [
            2.352299928665161,
            1.7300000190734863,
            -0.29269999265670776
          ]
        },
        {
          "atom_index": 181,
          "name": "O",
          "element": "O",
          "coord": [
            2.2718000411987305,
            1.8034000396728516,
            -0.352400004863739
          ]
        },
        {
          "atom_index": 182,
          "name": "CB",
          "element": "C",
          "coord": [
            2.2751998901367188,
            1.6561000347137451,
            -0.06769999861717224
          ]
        },
        {
          "atom_index": 183,
          "name": "CG1",
          "element": "C",
          "coord": [
            2.136899948120117,
            1.7196999788284302,
            -0.06080000102519989
          ]
        },
        {
          "atom_index": 184,
          "name": "CG2",
          "element": "C",
          "coord": [
            2.3320000171661377,
            1.6306999921798706,
            0.07339999824762344
          ]
        },
        {
          "atom_index": 185,
          "name": "CD1",
          "element": "C",
          "coord": [
            2.030400037765503,
            1.624500036239624,
            -0.008200000040233135
          ]
        }
      ]
    },
    {
      "id": " :32",
      "chain": " ",
      "resseq": 32,
      "icode": "",
      "resname": "ARG",
      "hetflag": " ",
      "sasa": 6.69622802734375,
      "atoms": [
        {
          "atom_index": 186,
          "name": "N",
          "element": "N",
          "coord": [
            2.4193999767303467,
            1.6365000009536743,
            -0.35510000586509705
          ]
        },
        {
          "atom_index": 187,
          "name": "CA",
          "element": "C",
          "coord": [
            2.410099983215332,
            1.6054999828338623,
            -0.4984000027179718
          ]
        },
        {
          "atom_index": 188,
          "name": "C",
          "element": "C",
          "coord": [
            2.3403000831604004,
            1.4713000059127808,
            -0.5109999775886536
          ]
        },
        {
          "atom_index": 189,
          "name": "O",
          "element": "O",
          "coord": [
            2.3896000385284424,
            1.3704999685287476,
            -0.45730000734329224
          ]
        },
        {
          "atom_index": 190,
          "name": "CB",
          "element": "C",
          "coord": [
            2.5455000400543213,
            1.5961999893188477,
            -0.5666000247001648
          ]
        },
        {
          "atom_index": 191,
          "name": "CG",
          "element": "C",
          "coord": [
            2.611599922180176,
            1.7345000505447388,
            -0.5794000029563904
          ]
        },
        {
          "atom_index": 192,
          "name": "CD",
          "element": "C",
          "coord": [
            2.7095999717712402,
            1.7589999437332153,
            -0.46779999136924744
          ]
        },
        {
          "atom_index": 193,
          "name": "NE",
          "element": "N",
          "coord": [
            2.8071999549865723,
            1.8588999509811401,
            -0.5138000249862671
          ]
        },
        {
          "atom_index": 194,
          "name": "CZ",
          "element": "C",
          "coord": [
            2.8450000286102295,
            1.9667999744415283,
            -0.44859999418258667
          ]
        },
        {
          "atom_index": 195,
          "name": "NH1",
          "element": "N",
          "coord": [
            2.797499895095825,
            2.0071001052856445,
            -0.3312999904155731
          ]
        },
        {
          "atom_index": 196,
          "name": "NH2",
          "element": "N",
          "coord": [
            2.9372000694274902,
            2.0441999435424805,
            -0.5063999891281128
          ]
        }
      ]
    },
    {
      "id": " :33",
      "chain": " ",
      "resseq": 33,
      "icode": "",
      "resname": "CYS",
      "hetflag": " ",
      "sasa": 0.0,
      "atoms": [
        {
          "atom_index": 197,
          "name": "N",
          "element": "N",
          "coord": [
            2.2256999015808105,
            1.4616999626159668,
            -0.5705000162124634
          ]
        },
        {
          "atom_index": 198,
          "name": "CA",
          "element": "C",
          "coord": [
            2.134700059890747,
            1.3509000539779663,
            -0.5684999823570251
          ]
        },
        {
          "atom_index": 199,
          "name": "C",
          "element": "C",
          "coord": [
            2.1015000343322754,
            1.3028000593185425,
            -0.7092000246047974
          ]
        },
        {
          "atom_index": 200,
          "name": "O",
          "element": "O",
          "coord": [
            2.0683999061584473,
            1.3868999481201172,
            -0.795199990272522
          ]
        },
        {
          "atom_index": 201,
          "name": "CB",
          "element": "C",
          "coord": [
            2.004699945449829,
            1.394700050354004,
            -0.5019999742507935
          ]
        },
        {
          "atom_index": 202,
          "name": "SG",
          "element": "S",
          "coord": [
            2.0195999145507812,
            1.444000005722046,
            -0.3285999894142151
          ]
        }
      ]
    },
    {
      "id": " :34",
      "chain": " ",
      "resseq": 34,
      "icode": "",
      "resname": "LYS",
      "hetflag": " ",
      "sasa": 7.858695030212402,
      "atoms": [
        {
          "atom_index": 203,
          "name": "N",
          "element": "N",
          "coord": [
            2.101099967956543,
            1.1714999675750732,
            -0.7319999933242798
          ]
        },
        {
          "atom_index": 204,
          "name": "CA",
          "element": "C",
          "coord": [
            2.069200038909912,
            1.1134999990463257,
            -0.8628000020980835
          ]
        },
        {
          "atom_index": 205,
          "name": "C",
          "element": "C",
          "coord": [
            1.9350999593734741,
            1.15339994430542,
            -0.917900025844574
          ]
        },
        {
          "atom_index": 206,
          "name": "O",
          "element": "O",
          "coord": [
            1.923200011253357,
            1.1723999977111816,
            -1.0414999723434448
          ]
        },
        {
          "atom_index": 207,
          "name": "CB",
          "element": "C",
          "coord": [
            2.0778000354766846,
            0.9605000019073486,
            -0.8460999727249146
          ]
        },
        {
          "atom_index": 208,
          "name": "CG",
          "element": "C",
          "coord": [
            2.0506999492645264,
            0.8792999982833862,
            -0.9724000096321106
          ]
        },
        {
          "atom_index": 209,
          "name": "CD",
          "element": "C",
          "coord": [
            2.1034998893737793,
            0.7372999787330627,
            -0.9537000060081482
          ]
        }
      ]
    },
    {
      "id": " :35",
      "chain": " ",
      "resseq": 35,
      "icode": "",
      "resname": "TYR",
      "hetflag": " ",
      "sasa": 5.905747413635254,
      "atoms": [
        {
          "atom_index": 210,
          "name": "N",
          "element": "N",
          "coord": [
            1.833299994468689,
            1.1670000553131104,
            -0.8363999724388123
          ]
        },
        {
          "atom_index": 211,
          "name": "CA",
          "element": "C",
          "coord": [
            1.7008999586105347,
            1.2096999883651733,
            -0.8779000043869019
          ]
        },
        {
          "atom_index": 212,
          "name": "C",
          "element": "C",
          "coord": [
            1.6628999710083008,
            1.3443000316619873,
            -0.821399986743927
          ]
        },
        {
          "atom_index": 213,
          "name": "O",
          "element": "O",
          "coord": [
            1.544100046157837,
            1.378100037574768,
            -0.808899998664856
          ]
        },
        {
          "atom_index": 214,
          "name": "CB",
          "element": "C",
          "coord": [
            1.593000054359436,
            1.1059000492095947,
            -0.8479999899864197
          ]
        },
        {
          "atom_index": 215,
          "name": "CG",
          "element": "C",
          "coord": [
            1.6303999423980713,
            0.9674000144004822,
            -0.8920000195503235
          ]
        },
        {
          "atom_index": 216,
          "name": "CD1",
          "element": "C",
          "coord": [
            1.6406999826431274,
            0.9323999881744385,
            -1.0247999429702759
          ]
        },
        {
          "atom_index": 217,
          "name": "CD2",
          "element": "C",
          "coord": [
            1.6619999408721924,
            0.8705000281333923,
            -0.7968999743461609
          ]
        },
        {
          "atom_index": 218,
          "name": "CE1",
          "element": "C",
          "coord": [
            1.6765999794006348,
            0.8034999966621399,
            -1.062399983406067
          ]
        },
        {
          "atom_index": 219,
          "name": "CE2",
          "element": "C",
          "coord": [
            1.70169997215271,
            0.742900013923645,
            -0.8313999772071838
          ]
        },
        {
          "atom_index": 220,
          "name": "CZ",
          "element": "C",
          "coord": [
            1.7085000276565552,
            0.7109000086784363,
            -0.965399980545044
          ]
        },
        {
          "atom_index": 221,
          "name": "OH",
          "element": "O",
          "coord": [
            1.7473000288009644,
            0.5830000042915344,
            -0.9984999895095825
          ]
        }
      ]
    },
    {
      "id": " :36",
      "chain": " ",
      "resseq": 36,
      "icode": "",
      "resname": "GLY",
      "hetflag": " ",
      "sasa": 0.3226546049118042,
      "atoms": [
        {
          "atom_index": 222,
          "name": "N",
          "element": "N",
          "coord": [
            1.7589999437332153,
            1.4285999536514282,
            -0.7854999899864197
          ]
        },
        {
          "atom_index": 223,
          "name": "CA",
          "element": "C",
          "coord": [
            1.7244999408721924,
            1.5570000410079956,
            -0.7305999994277954
          ]
        },
        {
          "atom_index": 224,
          "name": "C",
          "element": "C",
          "coord": [
            1.6604000329971313,
            1.5533000230789185,
            -0.5947999954223633
          ]
        },
        {
          "atom_index": 225,
          "name": "O",
          "element": "O",
          "coord": [
            1.6746000051498413,
            1.4527000188827515,
            -0.5242000222206116
          ]
        }
      ]
    },
    {
      "id": " :37",
      "chain": " ",
      "resseq": 37,
      "icode": "",
      "resname": "LEU",
      "hetflag": " ",
      "sasa": 0.0,
      "atoms": [
        {
          "atom_index": 226,
          "name": "N",
          "element": "N",
          "coord": [
            1.6089999675750732,
            1.6646000146865845,
            -0.54830002784729
          ]
        },
        {
          "atom_index": 227,
          "name": "CA",
          "element": "C",
          "coord": [
            1.5645999908447266,
            1.6806000471115112,
            -0.4117000102996826
          ]
        },
        {
          "atom_index": 228,
          "name": "C",
          "element": "C",
          "coord": [
            1.4219000339508057,
            1.631700038909912,
            -0.3889999985694885
          ]
        },
        {
          "atom_index": 229,
          "name": "O",
          "element": "O",
          "coord": [
            1.3378000259399414,
            1.6404999494552612,
            -0.4758000075817108
          ]
        },
        {
          "atom_index": 230,
          "name": "CB",
          "element": "C",
          "coord": [
            1.5744999647140503,
            1.8285000324249268,
            -0.3741999864578247
          ]
        },
        {
          "atom_index": 231,
          "name": "CG",
          "element": "C",
          "coord": [
            1.7139999866485596,
            1.8907999992370605,
            -0.38449999690055847
          ]
        },
        {
          "atom_index": 232,
          "name": "CD1",
          "element": "C",
          "coord": [
            1.7101999521255493,
            2.040299892425537,
            -0.36090001463890076
          ]
        },
        {
          "atom_index": 233,
          "name": "CD2",
          "element": "C",
          "coord": [
            1.806399941444397,
            1.8242000341415405,
            -0.28189998865127563
          ]
        }
      ]
    },
    {
      "id": " :38",
      "chain": " ",
      "resseq": 38,
      "icode": "",
      "resname": "LYS",
      "hetflag": " ",
      "sasa": 0.22156311571598053,
      "atoms": [
        {
          "atom_index": 234,
          "name": "N",
          "element": "N",
          "coord": [
            1.3961000442504883,
            1.589900016784668,
            -0.2648000121116638
          ]
        },
        {
          "atom_index": 235,
          "name": "CA",
          "element": "C",
          "coord": [
            1.2625999450683594,
            1.5456000566482544,
            -0.22370000183582306
          ]
        },
        {
          "atom_index": 236,
          "name": "C",
          "element": "C",
          "coord": [
            1.1746000051498413,
            1.667099952697754,
            -0.1987999975681305
          ]
        },
        {
          "atom_index": 237,
          "name": "O",
          "element": "O",
          "coord": [
            1.2143000364303589,
            1.7633999586105347,
            -0.1356000006198883
          ]
        },
        {
          "atom_index": 238,
          "name": "CB",
          "element": "C",
          "coord": [
            1.2793999910354614,
            1.4616999626159668,
            -0.09610000252723694
          ]
        },
        {
          "atom_index": 239,
          "name": "CG",
          "element": "C",
          "coord": [
            1.1588000059127808,
            1.3918999433517456,
            -0.04390000179409981
          ]
        },
        {
          "atom_index": 240,
          "name": "CD",
          "element": "C",
          "coord": [
            1.1881999969482422,
            1.319000005722046,
            0.08649999648332596
          ]
        },
        {
          "atom_index": 241,
          "name": "CE",
          "element": "C",
          "coord": [
            1.2776999473571777,
            1.1983000040054321,
            0.06800000369548798
          ]
        },
        {
          "atom_index": 242,
          "name": "NZ",
          "element": "N",
          "coord": [
            1.273300051689148,
            1.1095000505447388,
            0.18799999356269836
          ]
        }
      ]
    },
    {
      "id": " :39",
      "chain": " ",
      "resseq": 39,
      "icode": "",
      "resname": "LYS",
      "hetflag": " ",
      "sasa": 3.1337900161743164,
      "atoms": [
        {
          "atom_index": 243,
          "name": "N",
          "element": "N",
          "coord": [
            1.0527000427246094,
            1.6583000421524048,
            -0.24490000307559967
          ]
        },
        {
          "atom_index": 244,
          "name": "CA",
          "element": "C",
          "coord": [
            0.9502999782562256,
            1.756600022315979,
            -0.22200000286102295
          ]
        },
        {
          "atom_index": 245,
          "name": "C",
          "element": "C",
          "coord": [
            0.8518999814987183,
            1.7132999897003174,
            -0.11249999701976776
          ]
        },
        {
          "atom_index": 246,
          "name": "O",
          "element": "O",
          "coord": [
            0.8192999958992004,
            1.5959999561309814,
            -0.10379999876022339
          ]
        },
        {
          "atom_index": 247,
          "name": "CB",
          "element": "C",
          "coord": [
            0.8720999956130981,
            1.770400047302246,
            -0.35339999198913574
          ]
        },
        {
          "atom_index": 248,
          "name": "CG",
          "element": "C",
          "coord": [
            0.9469000101089478,
            1.8489999771118164,
            -0.4602999985218048
          ]
        },
        {
          "atom_index": 249,
          "name": "CD",
          "element": "C",
          "coord": [
            0.8618999719619751,
            1.8550000190734863,
            -0.5871000289916992
          ]
        },
        {
          "atom_index": 250,
          "name": "CE",
          "element": "C",
          "coord": [
            0.9258000254631042,
            1.9523999691009521,
            -0.6833999752998352
          ]
        },
        {
          "atom_index": 251,
          "name": "NZ",
          "element": "N",
          "coord": [
            0.8766999840736389,
            2.0908000469207764,
            -0.6557000279426575
          ]
        }
      ]
    },
    {
      "id": " :40",
      "chain": " ",
      "resseq": 40,
      "icode": "",
      "resname": "ASP",
      "hetflag": " ",
      "sasa": 0.0,
      "atoms": [
        {
          "atom_index": 252,
          "name": "N",
          "element": "N",
          "coord": [
            0.8113999962806702,
            1.8062000274658203,
            -0.02810000069439411
          ]
        },
        {
          "atom_index": 253,
          "name": "CA",
          "element": "C",
          "coord": [
            0.7045999765396118,
            1.780900001525879,
            0.06610000133514404
          ]
        },
        {
          "atom_index": 254,
          "name": "C",
          "element": "C",
          "coord": [
            0.5719000101089478,
            1.7943999767303467,
            -0.005799999926239252
          ]
        },
        {
          "atom_index": 255,
          "name": "O",
          "element": "O",
          "coord": [
            0.5616000294685364,
            1.8107000589370728,
            -0.1290999948978424
          ]
        },
        {
          "atom_index": 256,
          "name": "CB",
          "element": "C",
          "coord": [
            0.7240999937057495,
            1.8730000257492065,
            0.18469999730587006
          ]
        },
        {
          "atom_index": 257,
          "name": "CG",
          "element": "C",
          "coord": [
            0.6945000290870667,
            2.020400047302246,
            0.16539999842643738
          ]
        },
        {
          "atom_index": 258,
          "name": "OD1",
          "element": "O",
          "coord": [
            0.6298999786376953,
            2.0548999309539795,
            0.06369999796152115
          ]
        },
        {
          "atom_index": 259,
          "name": "OD2",
          "element": "O",
          "coord": [
            0.7261000275611877,
            2.101900100708008,
            0.2547000050544739
          ]
        }
      ]
    },
    {
      "id": " :41",
      "chain": " ",
      "resseq": 41,
      "icode": "",
      "resname": "GLU",
      "hetflag": " ",
      "sasa": 7.471307754516602,
      "atoms": [
        {
          "atom_index": 260,
          "name": "N",
          "element": "N",
          "coord": [
            0.4611000120639801,
            1.7867000102996826,
            0.06800000369548798
          ]
        },
        {
          "atom_index": 261,
          "name": "CA",
          "element": "C",
          "coord": [
            0.33070001006126404,
            1.780900001525879,
            0.00430000014603138
          ]
        },
        {
          "atom_index": 262,
          "name": "C",
          "element": "C",
          "coord": [
            0.29019999504089355,
            1.9163999557495117,
            -0.05339999869465828
          ]
        },
        {
          "atom_index": 263,
          "name": "O",
          "element": "O",
          "coord": [
            0.19789999723434448,
            1.9193999767303467,
            -0.13339999318122864
          ]
        },
        {
          "atom_index": 264,
          "name": "CB",
          "element": "C",
          "coord": [
            0.22679999470710754,
            1.7331000566482544,
            0.10639999806880951
          ]
        },
        {
          "atom_index": 265,
          "name": "CG",
          "element": "C",
          "coord": [
            0.24719999730587006,
            1.5878000259399414,
            0.14480000734329224
          ]
        },
        {
          "atom_index": 266,
          "name": "CD",
          "element": "C",
          "coord": [
            0.3418999910354614,
            1.5674999952316284,
            0.2615000009536743
          ]
        },
        {
          "atom_index": 267,
          "name": "OE1",
          "element": "O",
          "coord": [
            0.39980000257492065,
            1.6638000011444092,
            0.3149000108242035
          ]
        },
        {
          "atom_index": 268,
          "name": "OE2",
          "element": "O",
          "coord": [
            0.3747999966144562,
            1.4515000581741333,
            0.2946000099182129
          ]
        }
      ]
    },
    {
      "id": " :42",
      "chain": " ",
      "resseq": 42,
      "icode": "",
      "resname": "ASN",
      "hetflag": " ",
      "sasa": 0.472947895526886,
      "atoms": [
        {
          "atom_index": 269,
          "name": "N",
          "element": "N",
          "coord": [
            0.35510000586509705,
            2.0269999504089355,
            -0.02199999988079071
          ]
        },
        {
          "atom_index": 270,
          "name": "CA",
          "element": "C",
          "coord": [
            0.33469998836517334,
            2.1528000831604004,
            -0.09040000289678574
          ]
        },
        {
          "atom_index": 271,
          "name": "C",
          "element": "C",
          "coord": [
            0.42890000343322754,
            2.176800012588501,
            -0.20630000531673431
          ]
        },
        {
          "atom_index": 272,
          "name": "O",
          "element": "O",
          "coord": [
            0.41440001130104065,
            2.2760000228881836,
            -0.2816999852657318
          ]
        },
        {
          "atom_index": 273,
          "name": "CB",
          "element": "C",
          "coord": [
            0.35120001435279846,
            2.267899990081787,
            0.009999999776482582
          ]
        },
        {
          "atom_index": 274,
          "name": "CG",
          "element": "C",
          "coord": [
            0.23680000007152557,
            2.25819993019104,
            0.10869999974966049
          ]
        },
        {
          "atom_index": 275,
          "name": "OD1",
          "element": "O",
          "coord": [
            0.11980000138282776,
            2.253499984741211,
            0.07020000368356705
          ]
        },
        {
          "atom_index": 276,
          "name": "ND2",
          "element": "N",
          "coord": [
            0.2743000090122223,
            2.2469000816345215,
            0.23170000314712524
          ]
        }
      ]
    },
    {
      "id": " :43",
      "chain": " ",
      "resseq": 43,
      "icode": "",
      "resname": "GLY",
      "hetflag": " ",
      "sasa": 0.0,
      "atoms": [
        {
          "atom_index": 277,
          "name": "N",
          "element": "N",
          "coord": [
            0.5230000019073486,
            2.085099935531616,
            -0.2289000004529953
          ]
        },
        {
          "atom_index": 278,
          "name": "CA",
          "element": "C",
          "coord": [
            0.6200000047683716,
            2.1048998832702637,
            -0.33180001378059387
          ]
        },
        {
          "atom_index": 279,
          "name": "C",
          "element": "C",
          "coord": [
            0.7547000050544739,
            2.1552999019622803,
            -0.29109999537467957
          ]
        },
        {
          "atom_index": 280,
          "name": "O",
          "element": "O",
          "coord": [
            0.8510000109672546,
            2.167799949645996,
            -0.367900013923645
          ]
        }
      ]
    },
    {
      "id": " :44",
      "chain": " ",
      "resseq": 44,
      "icode": "",
      "resname": "CYS",
      "hetflag": " ",
      "sasa": 0.0,
      "atoms": [
        {
          "atom_index": 281,
          "name": "N",
          "element": "N",
          "coord": [
            0.7696999907493591,
            2.184999942779541,
            -0.16189999878406525
          ]
        },
        {
          "atom_index": 282,
          "name": "CA",
          "element": "C",
          "coord": [
            0.88919997215271,
            2.248699903488159,
            -0.1137000024318695
          ]
        },
        {
          "atom_index": 283,
          "name": "C",
          "element": "C",
          "coord": [
            1.0020999908447266,
            2.150099992752075,
            -0.08869999647140503
          ]
        },
        {
          "atom_index": 284,
          "name": "O",
          "element": "O",
          "coord": [
            0.9776999950408936,
            2.038800001144409,
            -0.04100000113248825
          ]
        },
        {
          "atom_index": 285,
          "name": "CB",
          "element": "C",
          "coord": [
            0.8639000058174133,
            2.3257999420166016,
            0.014700000174343586
          ]
        },
        {
          "atom_index": 286,
          "name": "SG",
          "element": "S",
          "coord": [
            0.725600004196167,
            2.4423999786376953,
            0.009999999776482582
          ]
        }
      ]
    },
    {
      "id": " :45",
      "chain": " ",
      "resseq": 45,
      "icode": "",
      "resname": "GLU",
      "hetflag": " ",
      "sasa": 0.1261194348335266,
      "atoms": [
        {
          "atom_index": 287,
          "name": "N",
          "element": "N",
          "coord": [
            1.1236000061035156,
            2.1912999153137207,
            -0.11320000141859055
          ]
        },
        {
          "atom_index": 288,
          "name": "CA",
          "element": "C",
          "coord": [
            1.2446000576019287,
            2.1098999977111816,
            -0.1005999967455864
          ]
        },
        {
          "atom_index": 289,
          "name": "C",
          "element": "C",
          "coord": [
            1.3167999982833862,
            2.1433000564575195,
            0.02850000001490116
          ]
        },
        {
          "atom_index": 290,
          "name": "O",
          "element": "O",
          "coord": [
            1.4299999475479126,
            2.1909000873565674,
            0.03310000151395798
          ]
        },
        {
          "atom_index": 291,
          "name": "CB",
          "element": "C",
          "coord": [
            1.3339999914169312,
            2.132699966430664,
            -0.2207999974489212
          ]
        },
        {
          "atom_index": 292,
          "name": "CG",
          "element": "C",
          "coord": [
            1.281499981880188,
            2.0940001010894775,
            -0.357699990272522
          ]
        },
        {
          "atom_index": 293,
          "name": "CD",
          "element": "C",
          "coord": [
            1.1988999843597412,
            2.1991000175476074,
            -0.4325999915599823
          ]
        },
        {
          "atom_index": 294,
          "name": "OE1",
          "element": "O",
          "coord": [
            1.1690000295639038,
            2.3115999698638916,
            -0.39089998602867126
          ]
        },
        {
          "atom_index": 295,
          "name": "OE2",
          "element": "O",
          "coord": [
            1.1516000032424927,
            2.1591999530792236,
            -0.5412999987602234
          ]
        }
      ]
    },
    {
      "id": " :46",
      "chain": " ",
      "resseq": 46,
      "icode": "",
      "resname": "TYR",
      "hetflag": " ",
      "sasa": 3.216045618057251,
      "atoms": [
        {
          "atom_index": 296,
          "name": "N",
          "element": "N",
          "coord": [
            1.2511999607086182,
            2.119800090789795,
            0.14190000295639038
          ]
        },
        {
          "atom_index": 297,
          "name": "CA",
          "element": "C",
          "coord": [
            1.3049999475479126,
            2.1489999294281006,
            0.2732999920845032
          ]
        },
        {
          "atom_index": 298,
          "name": "C",
          "element": "C",
          "coord": [
            1.249400019645691,
            2.04229998588562,
            0.3677999973297119
          ]
        },
        {
          "atom_index": 299,
          "name": "O",
          "element": "O",
          "coord": [
            1.1292999982833862,
            2.01990008354187,
            0.3578000068664551
          ]
        },
        {
          "atom_index": 300,
          "name": "CB",
          "element": "C",
          "coord": [
            1.2647000551223755,
            2.2853000164031982,
            0.328900009393692
          ]
        },
        {
          "atom_index": 301,
          "name": "CG",
          "element": "C",
          "coord": [
            1.3216999769210815,
            2.317699909210205,
            0.46630001068115234
          ]
        },
        {
          "atom_index": 302,
          "name": "CD1",
          "element": "C",
          "coord": [
            1.4521000385284424,
            2.357599973678589,
            0.48410001397132874
          ]
        },
        {
          "atom_index": 303,
          "name": "CD2",
          "element": "C",
          "coord": [
            1.2446999549865723,
            2.300800085067749,
            0.5794000029563904
          ]
        },
        {
          "atom_index": 304,
          "name": "CE1",
          "element": "C",
          "coord": [
            1.510200023651123,
            2.385499954223633,
            0.6050000190734863
          ]
        },
        {
          "atom_index": 305,
          "name": "CE2",
          "element": "C",
          "coord": [
            1.3004000186920166,
            2.3287999629974365,
            0.7026000022888184
          ]
        },
        {
          "atom_index": 306,
          "name": "CZ",
          "element": "C",
          "coord": [
            1.430400013923645,
            2.3710999488830566,
            0.7166000008583069
          ]
        },
        {
          "atom_index": 307,
          "name": "OH",
          "element": "O",
          "coord": [
            1.486299991607666,
            2.3984999656677246,
            0.8402000069618225
          ]
        }
      ]
    },
    {
      "id": " :47",
      "chain": " ",
      "resseq": 47,
      "icode": "",
      "resname": "PRO",
      "hetflag": " ",
      "sasa": 1.7100694179534912,
      "atoms": [
        {
          "atom_index": 308,
          "name": "N",
          "element": "N",
          "coord": [
            1.3284000158309937,
            1.9839999675750732,
            0.4555000066757202
          ]
        },
        {
          "atom_index": 309,
          "name": "CA",
          "element": "C",
          "coord": [
            1.4723000526428223,
            1.9896999597549438,
            0.46070000529289246
          ]
        },
        {
          "atom_index": 310,
          "name": "C",
          "element": "C",
          "coord": [
            1.5317000150680542,
            1.9206000566482544,
            0.3384000062942505
          ]
        },
        {
          "atom_index": 311,
          "name": "O",
          "element": "O",
          "coord": [
            1.461400032043457,
            1.8575999736785889,
            0.25949999690055847
          ]
        },
        {
          "atom_index": 312,
          "name": "CB",
          "element": "C",
          "coord": [
            1.5110000371932983,
            1.9071999788284302,
            0.5849999785423279
          ]
        },
        {
          "atom_index": 313,
          "name": "CG",
          "element": "C",
          "coord": [
            1.3868000507354736,
            1.9026000499725342,
            0.6654000282287598
          ]
        },
        {
          "atom_index": 314,
          "name": "CD",
          "element": "C",
          "coord": [
            1.2735999822616577,
            1.9026999473571777,
            0.5673999786376953
          ]
        }
      ]
    },
    {
      "id": " :48",
      "chain": " ",
      "resseq": 48,
      "icode": "",
      "resname": "CYS",
      "hetflag": " ",
      "sasa": 0.15764929354190826,
      "atoms": [
        {
          "atom_index": 315,
          "name": "N",
          "element": "N",
          "coord": [
            1.6583000421524048,
            1.9464000463485718,
            0.31439998745918274
          ]
        },
        {
          "atom_index": 316,
          "name": "CA",
          "element": "C",
          "coord": [
            1.7264000177383423,
            1.8907999992370605,
            0.20010000467300415
          ]
        },
        {
          "atom_index": 317,
          "name": "C",
          "element": "C",
          "coord": [
            1.736799955368042,
            1.7390999794006348,
            0.21170000731945038
          ]
        },
        {
          "atom_index": 318,
          "name": "O",
          "element": "O",
          "coord": [
            1.799399971961975,
            1.690500020980835,
            0.3068000078201294
          ]
        },
        {
          "atom_index": 319,
          "name": "CB",
          "element": "C",
          "coord": [
            1.8691999912261963,
            1.9467999935150146,
            0.19059999287128448
          ]
        },
        {
          "atom_index": 320,
          "name": "SG",
          "element": "S",
          "coord": [
            1.8763999938964844,
            2.1268999576568604,
            0.1679999977350235
          ]
        }
      ]
    },
    {
      "id": " :49",
      "chain": " ",
      "resseq": 49,
      "icode": "",
      "resname": "SER",
      "hetflag": " ",
      "sasa": 0.5360075831413269,
      "atoms": [
        {
          "atom_index": 321,
          "name": "N",
          "element": "N",
          "coord": [
            1.687399983406067,
            1.6654000282287598,
            0.1168999969959259
          ]
        },
        {
          "atom_index": 322,
          "name": "CA",
          "element": "C",
          "coord": [
            1.7057000398635864,
            1.5200999975204468,
            0.11779999732971191
          ]
        },
        {
          "atom_index": 323,
          "name": "C",
          "element": "C",
          "coord": [
            1.6988999843597412,
            1.4736000299453735,
            -0.02710000053048134
          ]
        },
        {
          "atom_index": 324,
          "name": "O",
          "element": "O",
          "coord": [
            1.6313999891281128,
            1.5403000116348267,
            -0.10670000314712524
          ]
        },
        {
          "atom_index": 325,
          "name": "CB",
          "element": "C",
          "coord": [
            1.5856000185012817,
            1.462399959564209,
            0.19709999859333038
          ]
        },
        {
          "atom_index": 326,
          "name": "OG",
          "element": "O",
          "coord": [
            1.5963000059127808,
            1.3221999406814575,
            0.19539999961853027
          ]
        }
      ]
    },
    {
      "id": " :50",
      "chain": " ",
      "resseq": 50,
      "icode": "",
      "resname": "CYS",
      "hetflag": " ",
      "sasa": 0.49016693234443665,
      "atoms": [
        {
          "atom_index": 327,
          "name": "N",
          "element": "N",
          "coord": [
            1.7577999830245972,
            1.3610999584197998,
            -0.06539999693632126
          ]
        },
        {
          "atom_index": 328,
          "name": "CA",
          "element": "C",
          "coord": [
            1.746399998664856,
            1.3087999820709229,
            -0.19900000095367432
          ]
        },
        {
          "atom_index": 329,
          "name": "C",
          "element": "C",
          "coord": [
            1.6115000247955322,
            1.2473000288009644,
            -0.22419999539852142
          ]
        },
        {
          "atom_index": 330,
          "name": "O",
          "element": "O",
          "coord": [
            1.5671000480651855,
            1.1633000373840332,
            -0.14229999482631683
          ]
        },
        {
          "atom_index": 331,
          "name": "CB",
          "element": "C",
          "coord": [
            1.857300043106079,
            1.204699993133545,
            -0.22100000083446503
          ]
        },
        {
          "atom_index": 332,
          "name": "SG",
          "element": "S",
          "coord": [
            2.025399923324585,
            1.2696000337600708,
            -0.2232999950647354
          ]
        }
      ]
    },
    {
      "id": " :51",
      "chain": " ",
      "resseq": 51,
      "icode": "",
      "resname": "ALA",
      "hetflag": " ",
      "sasa": 0.0,
      "atoms": [
        {
          "atom_index": 333,
          "name": "N",
          "element": "N",
          "coord": [
            1.5484999418258667,
            1.2733999490737915,
            -0.3370000123977661
          ]
        },
        {
          "atom_index": 334,
          "name": "CA",
          "element": "C",
          "coord": [
            1.4248000383377075,
            1.211300015449524,
            -0.37529999017715454
          ]
        },
        {
          "atom_index": 335,
          "name": "C",
          "element": "C",
          "coord": [
            1.4457000494003296,
            1.065000057220459,
            -0.4092999994754791
          ]
        },
        {
          "atom_index": 336,
          "name": "O",
          "element": "O",
          "coord": [
            1.5511000156402588,
            1.0202000141143799,
            -0.4542999863624573
          ]
        },
        {
          "atom_index": 337,
          "name": "CB",
          "element": "C",
          "coord": [
            1.3680000305175781,
            1.2800999879837036,
            -0.5001000165939331
          ]
        }
      ]
    },
    {
      "id": " :52",
      "chain": " ",
      "resseq": 52,
      "icode": "",
      "resname": "LYS",
      "hetflag": " ",
      "sasa": 7.496122360229492,
      "atoms": [
        {
          "atom_index": 338,
          "name": "N",
          "element": "N",
          "coord": [
            1.3375999927520752,
            0.9890000224113464,
            -0.3878999948501587
          ]
        },
        {
          "atom_index": 339,
          "name": "CA",
          "element": "C",
          "coord": [
            1.343400001525879,
            0.8452000021934509,
            -0.4122999906539917
          ]
        },
        {
          "atom_index": 340,
          "name": "C",
          "element": "C",
          "coord": [
            1.3418999910354614,
            0.8198000192642212,
            -0.5612000226974487
          ]
        },
        {
          "atom_index": 341,
          "name": "O",
          "element": "O",
          "coord": [
            1.4019999504089355,
            0.7218999862670898,
            -0.6068000197410583
          ]
        },
        {
          "atom_index": 342,
          "name": "CB",
          "element": "C",
          "coord": [
            1.2304999828338623,
            0.7681999802589417,
            -0.3458000123500824
          ]
        },
        {
          "atom_index": 343,
          "name": "CG",
          "element": "C",
          "coord": [
            1.2127000093460083,
            0.7937999963760376,
            -0.1979999989271164
          ]
        },
        {
          "atom_index": 344,
          "name": "CD",
          "element": "C",
          "coord": [
            1.1432000398635864,
            0.6771000027656555,
            -0.12860000133514404
          ]
        },
        {
          "atom_index": 345,
          "name": "CE",
          "element": "C",
          "coord": [
            1.063599944114685,
            0.7210000157356262,
            -0.0071000000461936
          ]
        },
        {
          "atom_index": 346,
          "name": "NZ",
          "element": "N",
          "coord": [
            1.1496000289916992,
            0.7689999938011169,
            0.1046999990940094
          ]
        }
      ]
    },
    {
      "id": " :53",
      "chain": " ",
      "resseq": 53,
      "icode": "",
      "resname": "ALA",
      "hetflag": " ",
      "sasa": 4.35215950012207,
      "atoms": [
        {
          "atom_index": 347,
          "name": "N",
          "element": "N",
          "coord": [
            1.2839000225067139,
            0.9072999954223633,
            -0.6428999900817871
          ]
        },
        {
          "atom_index": 348,
          "name": "CA",
          "element": "C",
          "coord": [
            1.304800033569336,
            0.8848999738693237,
            -0.7864000201225281
          ]
        },
        {
          "atom_index": 349,
          "name": "C",
          "element": "C",
          "coord": [
            1.2597999572753906,
            1.00409996509552,
            -0.8711000084877014
          ]
        },
        {
          "atom_index": 350,
          "name": "O",
          "element": "O",
          "coord": [
            1.2009999752044678,
            1.0987999439239502,
            -0.8187000155448914
          ]
        },
        {
          "atom_index": 351,
          "name": "CB",
          "element": "C",
          "coord": [
            1.2381999492645264,
            0.7562000155448914,
            -0.8309000134468079
          ]
        }
      ]
    }
  ],
  "overlaps": {
    " :5": [
      " :10",
      " :11",
      " :12",
      " :13",
      " :14",
      " :15",
      " :16",
      " :17",
      " :18",
      " :19",
      " :20",
      " :21",
      " :22",
      " :23",
      " :24",
      " :25",
      " :26",
      " :27",
      " :28",
      " :29",
      " :30",
      " :31",
      " :32",
      " :33",
      " :34",
      " :35",
      " :36",
      " :37",
      " :38",
      " :39",
      " :40",
      " :41",
      " :42",
      " :43",
      " :44",
      " :45",
      " :46",
      " :47",
      " :48",
      " :49",
      " :50",
      " :51",
      " :52",
      " :53",
      " :6",
      " :7",
      " :8",
      " :9"
    ],
    " :6": [
      " :10",
      " :11",
      " :12",
      " :13",
      " :14",
      " :15",
      " :16",
      " :17",
      " :18",
      " :19",
      " :20",
      " :21",
      " :22",
      " :23",
      " :24",
      " :25",
      " :26",
      " :27",
      " :28",
      " :29",
      " :30",
      " :31",
      " :32",
      " :33",
      " :34",
      " :35",
      " :36",
      " :37",
      " :38",
      " :39",
      " :40",
      " :41",
      " :42",
      " :43",
      " :44",
      " :45",
      " :46",
      " :47",
      " :48",
      " :49",
      " :5",
      " :50",
      " :51",
      " :52",
      " :53",
      " :7",
      " :8",
      " :9"
    ],
    " :7": [
      " :10",
      " :11",
      " :12",
      " :13",
      " :14",
      " :15",
      " :16",
      " :17",
      " :18",
      " :19",
      " :20",
      " :21",
      " :22",
      " :23",
      " :24",
      " :25",
      " :26",
      " :27",
      " :28",
      " :29",
      " :30",
      " :31",
      " :32",
      " :33",
      " :34",
      " :35",
      " :36",
      " :37",
      " :38",
      " :39",
      " :40",
      " :41",
      " :42",
      " :43",
      " :44",
      " :45",
      " :46",
      " :47",
      " :48",
      " :49",
      " :5",
      " :50",
      " :51",
      " :52",
      " :53",
      " :6",
      " :8",
      " :9"
    ],
    " :8": [
      " :10",
      " :11",
      " :12",
      " :13",
      " :14",
      " :15",
      " :16",
      " :17",
      " :18",
      " :19",
      " :20",
      " :21",
      " :22",
      " :23",
      " :24",
      " :25",
      " :26",
      " :27",
      " :28",
      " :29",
      " :30",
      " :31",
      " :32",
      " :33",
      " :34",
      " :35",
      " :36",
      " :37",
      " :38",
      " :39",
      " :40",
      " :41",
      " :42",
      " :43",
      " :44",
      " :45",
      " :46",
      " :47",
      " :48",
      " :49",
      " :5",
      " :50",
      " :51",
      " :52",
      " :53",
      " :6",
      " :7",
      " :9"
    ],
    " :9": [
      " :10",
      " :11",
      " :12",
      " :13",
      " :14",
      " :15",
      " :16",
      " :17",
      " :18",
      " :19",
      " :20",
      " :21",
      " :22",
      " :23",
      " :24",
      " :25",
      " :26",
      " :27",
      " :28",
      " :29",
      " :30",
      " :31",
      " :32",
      " :33",
      " :34",
      " :35",
      " :36",
      " :37",
      " :38",
      " :39",
      " :40",
      " :41",
      " :42",
      " :43",
      " :44",
      " :45",
      " :46",
      " :47",
      " :48",
      " :49",
      " :5",
      " :50",
      " :51",
      " :52",
      " :53",
      " :6",
      " :7",
      " :8"
    ],
    " :10": [
      " :11",
      " :12",
      " :13",
      " :14",
      " :15",
      " :16",
      " :17",
      " :18",
      " :19",
      " :20",
      " :21",
      " :22",
      " :23",
      " :24",
      " :25",
      " :26",
      " :27",
      " :28",
      " :29",
      " :30",
      " :31",
      " :32",
      " :33",
      " :34",
      " :35",
      " :36",
      " :37",
      " :38",
      " :39",
      " :40",
      " :41",
      " :42",
      " :43",
      " :44",
      " :45",
      " :46",
      " :47",
      " :48",
      " :49",
      " :5",
      " :50",
      " :51",
      " :52",
      " :53",
      " :6",
      " :7",
      " :8",
      " :9"
    ],
    " :11": [
      " :10",
      " :12",
      " :13",
      " :14",
      " :15",
      " :16",
      " :17",
      " :18",
      " :19",
      " :20",
      " :21",
      " :22",
      " :23",
      " :24",
      " :25",
      " :26",
      " :27",
      " :28",
      " :29",
      " :30",
      " :31",
      " :32",
      " :33",
      " :34",
      " :35",
      " :36",
      " :37",
      " :38",
      " :39",
      " :40",
      " :41",
      " :42",
      " :43",
      " :44",
      " :45",
      " :46",
      " :47",
      " :48",
      " :49",
      " :5",
      " :50",
      " :51",
      " :52",
      " :53",
      " :6",
      " :7",
      " :8",
      " :9"
    ],
    " :12": [
      " :10",
      " :11",
      " :13",
      " :14",
      " :15",
      " :16",
      " :17",
      " :18",
      " :19",
      " :20",
      " :21",
      " :22",
      " :23",
      " :24",
      " :25",
      " :26",
      " :27",
      " :28",
      " :29",
      " :30",
      " :31",
      " :32",
      " :33",
      " :34",
      " :35",
      " :36",
      " :37",
      " :38",
      " :39",
      " :40",
      " :41",
      " :42",
      " :43",
      " :44",
      " :45",
      " :46",
      " :47",
      " :48",
      " :49",
      " :5",
      " :50",
      " :51",
      " :52",
      " :53",
      " :6",
      " :7",
      " :8",
      " :9"
    ],
    " :13": [
      " :10",
      " :11",
      " :12",
      " :14",
      " :15",
      " :16",
      " :17",
      " :18",
      " :19",
      " :20",
      " :21",
      " :22",
      " :23",
      " :24",
      " :25",
      " :26",
      " :27",
      " :28",
      " :29",
      " :30",
      " :31",
      " :32",
      " :33",
      " :34",
      " :35",
      " :36",
      " :37",
      " :38",
      " :39",
      " :40",
      " :41",
      " :42",
      " :43",
      " :44",
      " :45",
      " :46",
      " :47",
      " :48",
      " :49",
      " :5",
      " :50",
      " :51",
      " :52",
      " :53",
      " :6",
      " :7",
      " :8",
      " :9"
    ],
    " :14": [
      " :10",
      " :11",
      " :12",
      " :13",
      " :15",
      " :16",
      " :17",
      " :18",
      " :19",
      " :20",
      " :21",
      " :22",
      " :23",
      " :24",
      " :25",
      " :26",
      " :27",
      " :28",
      " :29",
      " :30",
      " :31",
      " :32",
      " :33",
      " :34",
      " :35",
      " :36",
      " :37",
      " :38",
      " :39",
      " :40",
      " :41",
      " :42",
      " :43",
      " :44",
      " :45",
      " :46",
      " :47",
      " :48",
      " :49",
      " :5",
      " :50",
      " :51",
      " :52",
      " :53",
      " :6",
      " :7",
      " :8",
      " :9"
    ],
    " :15": [
      " :10",
      " :11",
      " :12",
      " :13",
      " :14",
      " :16",
      " :17",
      " :18",
      " :19",
      " :20",
      " :21",
      " :22",
      " :23",
      " :24",
      " :25",
      " :26",
      " :27",
      " :28",
      " :29",
      " :30",
      " :31",
      " :32",
      " :33",
      " :34",
      " :35",
      " :36",
      " :37",
      " :38",
      " :39",
      " :40",
      " :41",
      " :42",
      " :43",
      " :44",
      " :45",
      " :46",
      " :47",
      " :48",
      " :49",
      " :5",
      " :50",
      " :51",
      " :52",
      " :53",
      " :6",
      " :7",
      " :8",
      " :9"
    ],
    " :16": [
      " :10",
      " :11",
      " :12",
      " :13",
      " :14",
      " :15",
      " :17",
      " :18",
      " :19",
      " :20",
      " :21",
      " :22",
      " :23",
      " :24",
      " :25",
      " :26",
      " :27",
      " :28",
      " :29",
      " :30",
      " :31",
      " :32",
      " :33",
      " :34",
      " :35",
      " :36",
      " :37",
      " :38",
      " :39",
      " :40",
      " :41",
      " :42",
      " :43",
      " :44",
      " :45",
      " :46",
      " :47",
      " :48",
      " :49",
      " :5",
      " :50",
      " :51",
      " :52",
      " :53",
      " :6",
      " :7",
      " :8",
      " :9"
    ],
    " :17": [
      " :10",
      " :11",
      " :12",
      " :13",
      " :14",
      " :15",
      " :16",
      " :18",
      " :19",
      " :20",
      " :21",
      " :22",
      " :23",
      " :24",
      " :25",
      " :26",
      " :27",
      " :28",
      " :29",
      " :30",
      " :31",
      " :32",
      " :33",
      " :34",
      " :35",
      " :36",
      " :37",
      " :38",
      " :39",
      " :40",
      " :41",
      " :42",
      " :43",
      " :44",
      " :45",
      " :46",
      " :47",
      " :48",
      " :49",
      " :5",
      " :50",
      " :51",
      " :52",
      " :53",
      " :6",
      " :7",
      " :8",
      " :9"
    ],
    " :18": [
      " :10",
      " :11",
      " :12",
      " :13",
      " :14",
      " :15",
      " :16",
      " :17",
      " :19",
      " :20",
      " :21",
      " :22",
      " :23",
      " :24",
      " :25",
      " :26",
      " :27",
      " :28",
      " :29",
      " :30",
      " :31",
      " :32",
      " :33",
      " :34",
      " :35",
      " :36",
      " :37",
      " :38",
      " :39",
      " :40",
      " :41",
      " :42",
      " :43",
      " :44",
      " :45",
      " :46",
      " :47",
      " :48",
      " :49",
      " :5",
      " :50",
      " :51",
      " :52",
      " :53",
      " :6",
      " :7",
      " :8",
      " :9"
    ],
    " :19": [
      " :10",
      " :11",
      " :12",
      " :13",
      " :14",
      " :15",
      " :16",
      " :17",
      " :18",
      " :20",
      " :21",
      " :22",
      " :23",
      " :24",
      " :25",
      " :26",
      " :27",
      " :28",
      " :29",
      " :30",
      " :31",
      " :32",
      " :33",
      " :34",
      " :35",
      " :36",
      " :37",
      " :38",
      " :39",
      " :40",
      " :41",
      " :42",
      " :43",
      " :44",
      " :45",
      " :46",
      " :47",
      " :48",
      " :49",
      " :5",
      " :50",
      " :51",
      " :52",
      " :53",
      " :6",
      " :7",
      " :8",
      " :9"
    ],
    " :20": [
      " :10",
      " :11",
      " :12",
      " :13",
      " :14",
      " :15",
      " :16",
      " :17",
      " :18",
      " :19",
      " :21",
      " :22",
      " :23",
      " :24",
      " :25",
      " :26",
      " :27",
      " :28",
      " :29",
      " :30",
      " :31",
      " :32",
      " :33",
      " :34",
      " :35",
      " :36",
      " :37",
      " :38",
      " :39",
      " :40",
      " :41",
      " :42",
      " :43",
      " :44",
      " :45",
      " :46",
      " :47",
      " :48",
      " :49",
      " :5",
      " :50",
      " :51",
      " :52",
      " :53",
      " :6",
      " :7",
      " :8",
      " :9"
    ],
    " :21": [
      " :10",
      " :11",
      " :12",
      " :13",
      " :14",
      " :15",
      " :16",
      " :17",
      " :18",
      " :19",
      " :20",
      " :22",
      " :23",
      " :24",
      " :25",
      " :26",
      " :27",
      " :28",
      " :29",
      " :30",
      " :31",
      " :32",
      " :33",
      " :34",
      " :35",
      " :36",
      " :37",
      " :38",
      " :39",
      " :40",
      " :41",
      " :42",
      " :43",
      " :44",
      " :45",
      " :46",
      " :47",
      " :48",
      " :49",
      " :5",
      " :50",
      " :51",
      " :52",
      " :53",
      " :6",
      " :7",
      " :8",
      " :9"
    ],
    " :22": [
      " :10",
      " :11",
      " :12",
      " :13",
      " :14",
      " :15",
      " :16",
      " :17",
      " :18",
      " :19",
      " :20",
      " :21",
      " :23",
      " :24",
      " :25",
      " :26",
      " :27",
      " :28",
      " :29",
      " :30",
      " :31",
      " :32",
      " :33",
      " :34",
      " :35",
      " :36",
      " :37",
      " :38",
      " :39",
      " :40",
      " :41",
      " :42",
      " :43",
      " :44",
      " :45",
      " :46",
      " :47",
      " :48",
      " :49",
      " :5",
      " :50",
      " :51",
      " :52",
      " :53",
      " :6",
      " :7",
      " :8",
      " :9"
    ],
    " :23": [
      " :10",
      " :11",
      " :12",
      " :13",
      " :14",
      " :15",
      " :16",
      " :17",
      " :18",
      " :19",
      " :20",
      " :21",
      " :22",
      " :24",
      " :25",
      " :26",
      " :27",
      " :28",
      " :29",
      " :30",
      " :31",
      " :32",
      " :33",
      " :34",
      " :35",
      " :36",
      " :37",
      " :38",
      " :39",
      " :40",
      " :41",
      " :42",
      " :43",
      " :44",
      " :45",
      " :46",
      " :47",
      " :48",
      " :49",
      " :5",
      " :50",
      " :51",
      " :52",
      " :53",
      " :6",
      " :7",
      " :8",
      " :9"
    ],
    " :24": [
      " :10",
      " :11",
      " :12",
      " :13",
      " :14",
      " :15",
      " :16",
      " :17",
      " :18",
      " :19",
      " :20",
      " :21",
      " :22",
      " :23",
      " :25",
      " :26",
      " :27",
      " :28",
      " :29",
      " :30",
      " :31",
      " :32",
      " :33",
      " :34",
      " :35",
      " :36",
      " :37",
      " :38",
      " :39",
      " :40",
      " :41",
      " :42",
      " :43",
      " :44",
      " :45",
      " :46",
      " :47",
      " :48",
      " :49",
      " :5",
      " :50",
      " :51",
      " :52",
      " :53",
      " :6",
      " :7",
      " :8",
      " :9"
    ],
    " :25": [
      " :10",
      " :11",
      " :12",
      " :13",
      " :14",
      " :15",
      " :16",
      " :17",
      " :18",
      " :19",
      " :20",
      " :21",
      " :22",
      " :23",
      " :24",
      " :26",
      " :27",
      " :28",
      " :29",
      " :30",
      " :31",
      " :32",
      " :33",
      " :34",
      " :35",
      " :36",
      " :37",
      " :38",
      " :39",
      " :40",
      " :41",
      " :42",
      " :43",
      " :44",
      " :45",
      " :46",
      " :47",
      " :48",
      " :49",
      " :5",
      " :50",
      " :51",
      " :52",
      " :53",
      " :6",
      " :7",
      " :8",
      " :9"
    ],
    " :26": [
      " :10",
      " :11",
      " :12",
      " :13",
      " :14",
      " :15",
      " :16",
      " :17",
      " :18",
      " :19",
      " :20",
      " :21",
      " :22",
      " :23",
      " :24",
      " :25",
      " :27",
      " :28",
      " :29",
      " :30",
      " :31",
      " :32",
      " :33",
      " :34",
      " :35",
      " :36",
      " :37",
      " :38",
      " :39",
      " :40",
      " :41",
      " :42",
      " :43",
      " :44",
      " :45",
      " :46",
      " :47",
      " :48",
      " :49",
      " :5",
      " :50",
      " :51",
      " :52",
      " :53",
      " :6",
      " :7",
      " :8",
      " :9"
    ],
    " :27": [
      " :10",
      " :11",
      " :12",
      " :13",
      " :14",
      " :15",
      " :16",
      " :17",
      " :18",
      " :19",
      " :20",
      " :21",
      " :22",
      " :23",
      " :24",
      " :25",
      " :26",
      " :28",
      " :29",
      " :30",
      " :31",
      " :32",
      " :33",
      " :34",
      " :35",
      " :36",
      " :37",
      " :38",
      " :39",
      " :40",
      " :41",
      " :42",
      " :43",
      " :44",
      " :45",
      " :46",
      " :47",
      " :48",
      " :49",
      " :5",
      " :50",
      " :51",
      " :52",
      " :53",
      " :6",
      " :7",
      " :8",
      " :9"
    ],
    " :28": [
      " :10",
      " :11",
      " :12",
      " :13",
      " :14",
      " :15",
      " :16",
      " :17",
      " :18",
      " :19",
      " :20",
      " :21",
      " :22",
      " :23",
      " :24",
      " :25",
      " :26",
      " :27",
      " :29",
      " :30",
      " :31",
      " :32",
      " :33",
      " :34",
      " :35",
      " :36",
      " :37",
      " :38",
      " :39",
      " :40",
      " :41",
      " :42",
      " :43",
      " :44",
      " :45",
      " :46",
      " :47",
      " :48",
      " :49",
      " :5",
      " :50",
      " :51",
      " :52",
      " :53",
      " :6",
      " :7",
      " :8",
      " :9"
    ],
    " :29": [
      " :10",
      " :11",
      " :12",
      " :13",
      " :14",
      " :15",
      " :16",
      " :17",
      " :18",
      " :19",
      " :20",
      " :21",
      " :22",
      " :23",
      " :24",
      " :25",
      " :26",
      " :27",
      " :28",
      " :30",
      " :31",
      " :32",
      " :33",
      " :34",
      " :35",
      " :36",
      " :37",
      " :38",
      " :39",
      " :40",
      " :41",
      " :42",
      " :43",
      " :44",
      " :45",
      " :46",
      " :47",
      " :48",
      " :49",
      " :5",
      " :50",
      " :51",
      " :52",
      " :53",
      " :6",
      " :7",
      " :8",
      " :9"
    ],
    " :30": [
      " :10",
      " :11",
      " :12",
      " :13",
      " :14",
      " :15",
      " :16",
      " :17",
      " :18",
      " :19",
      " :20",
      " :21",
      " :22",
      " :23",
      " :24",
      " :25",
      " :26",
      " :27",
      " :28",
      " :29",
      " :31",
      " :32",
      " :33",
      " :34",
      " :35",
      " :36",
      " :37",
      " :38",
      " :39",
      " :40",
      " :41",
      " :42",
      " :43",
      " :44",
      " :45",
      " :46",
      " :47",
      " :48",
      " :49",
      " :5",
      " :50",
      " :51",
      " :52",
      " :53",
      " :6",
      " :7",
      " :8",
      " :9"
    ],
    " :31": [
      " :10",
      " :11",
      " :12",
      " :13",
      " :14",
      " :15",
      " :16",
      " :17",
      " :18",
      " :19",
      " :20",
      " :21",
      " :22",
      " :23",
      " :24",
      " :25",
      " :26",
      " :27",
      " :28",
      " :29",
      " :30",
      " :32",
      " :33",
      " :34",
      " :35",
      " :36",
      " :37",
      " :38",
      " :39",
      " :40",
      " :41",
      " :42",
      " :43",
      " :44",
      " :45",
      " :46",
      " :47",
      " :48",
      " :49",
      " :5",
      " :50",
      " :51",
      " :52",
      " :53",
      " :6",
      " :7",
      " :8",
      " :9"
    ],
    " :32": [
      " :10",
      " :11",
      " :12",
      " :13",
      " :14",
      " :15",
      " :16",
      " :17",
      " :18",
      " :19",
      " :20",
      " :21",
      " :22",
      " :23",
      " :24",
      " :25",
      " :26",
      " :27",
      " :28",
      " :29",
      " :30",
      " :31",
      " :33",
      " :34",
      " :35",
      " :36",
      " :37",
      " :38",
      " :39",
      " :40",
      " :41",
      " :42",
      " :43",
      " :44",
      " :45",
      " :46",
      " :47",
      " :48",
      " :49",
      " :5",
      " :50",
      " :51",
      " :52",
      " :53",
      " :6",
      " :7",
      " :8",
      " :9"
    ],
    " :33": [
      " :10",
      " :11",
      " :12",
      " :13",
      " :14",
      " :15",
      " :16",
      " :17",
      " :18",
      " :19",
      " :20",
      " :21",
      " :22",
      " :23",
      " :24",
      " :25",
      " :26",
      " :27",
      " :28",
      " :29",
      " :30",
      " :31",
      " :32",
      " :34",
      " :35",
      " :36",
      " :37",
      " :38",
      " :39",
      " :40",
      " :41",
      " :42",
      " :43",
      " :44",
      " :45",
      " :46",
      " :47",
      " :48",
      " :49",
      " :5",
      " :50",
      " :51",
      " :52",
      " :53",
      " :6",
      " :7",
      " :8",
      " :9"
    ],
    " :34": [
      " :10",
      " :11",
      " :12",
      " :13",
      " :14",
      " :15",
      " :16",
      " :17",
      " :18",
      " :19",
      " :20",
      " :21",
      " :22",
      " :23",
      " :24",
      " :25",
      " :26",
      " :27",
      " :28",
      " :29",
      " :30",
      " :31",
      " :32",
      " :33",
      " :35",
      " :36",
      " :37",
      " :38",
      " :39",
      " :40",
      " :41",
      " :42",
      " :43",
      " :44",
      " :45",
      " :46",
      " :47",
      " :48",
      " :49",
      " :5",
      " :50",
      " :51",
      " :52",
      " :53",
      " :6",
      " :7",
      " :8",
      " :9"
    ],
    " :35": [
      " :10",
      " :11",
      " :12",
      " :13",
      " :14",
      " :15",
      " :16",
      " :17",
      " :18",
      " :19",
      " :20",
      " :21",
      " :22",
      " :23",
      " :24",
      " :25",
      " :26",
      " :27",
      " :28",
      " :29",
      " :30",
      " :31",
      " :32",
      " :33",
      " :34",
      " :36",
      " :37",
      " :38",
      " :39",
      " :40",
      " :41",
      " :42",
      " :43",
      " :44",
      " :45",
      " :46",
      " :47",
      " :48",
      " :49",
      " :5",
      " :50",
      " :51",
      " :52",
      " :53",
      " :6",
      " :7",
      " :8",
      " :9"
    ],
    " :36": [
      " :10",
      " :11",
      " :12",
      " :13",
      " :14",
      " :15",
      " :16",
      " :17",
      " :18",
      " :19",
      " :20",
      " :21",
      " :22",
      " :23",
      " :24",
      " :25",
      " :26",
      " :27",
      " :28",
      " :29",
      " :30",
      " :31",
      " :32",
      " :33",
      " :34",
      " :35",
      " :37",
      " :38",
      " :39",
      " :40",
      " :41",
      " :42",
      " :43",
      " :44",
      " :45",
      " :46",
      " :47",
      " :48",
      " :49",
      " :5",
      " :50",
      " :51",
      " :52",
      " :53",
      " :6",
      " :7",
      " :8",
      " :9"
    ],
    " :37": [
      " :10",
      " :11",
      " :12",
      " :13",
      " :14",
      " :15",
      " :16",
      " :17",
      " :18",
      " :19",
      " :20",
      " :21",
      " :22",
      " :23",
      " :24",
      " :25",
      " :26",
      " :27",
      " :28",
      " :29",
      " :30",
      " :31",
      " :32",
      " :33",
      " :34",
      " :35",
      " :36",
      " :38",
      " :39",
      " :40",
      " :41",
      " :42",
      " :43",
      " :44",
      " :45",
      " :46",
      " :47",
      " :48",
      " :49",
      " :5",
      " :50",
      " :51",
      " :52",
      " :53",
      " :6",
      " :7",
      " :8",
      " :9"
    ],
    " :38": [
      " :10",
      " :11",
      " :12",
      " :13",
      " :14",
      " :15",
      " :16",
      " :17",
      " :18",
      " :19",
      " :20",
      " :21",
      " :22",
      " :23",
      " :24",
      " :25",
      " :26",
      " :27",
      " :28",
      " :29",
      " :30",
      " :31",
      " :32",
      " :33",
      " :34",
      " :35",
      " :36",
      " :37",
      " :39",
      " :40",
      " :41",
      " :42",
      " :43",
      " :44",
      " :45",
      " :46",
      " :47",
      " :48",
      " :49",
      " :5",
      " :50",
      " :51",
      " :52",
      " :53",
      " :6",
      " :7",
      " :8",
      " :9"
    ],
    " :39": [
      " :10",
      " :11",
      " :12",
      " :13",
      " :14",
      " :15",
      " :16",
      " :17",
      " :18",
      " :19",
      " :20",
      " :21",
      " :22",
      " :23",
      " :24",
      " :25",
      " :26",
      " :27",
      " :28",
      " :29",
      " :30",
      " :31",
      " :32",
      " :33",
      " :34",
      " :35",
      " :36",
      " :37",
      " :38",
      " :40",
      " :41",
      " :42",
      " :43",
      " :44",
      " :45",
      " :46",
      " :47",
      " :48",
      " :49",
      " :5",
      " :50",
      " :51",
      " :52",
      " :53",
      " :6",
      " :7",
      " :8",
      " :9"
    ],
    " :40": [
      " :10",
      " :11",
      " :12",
      " :13",
      " :14",
      " :15",
      " :16",
      " :17",
      " :18",
      " :19",
      " :20",
      " :21",
      " :22",
      " :23",
      " :24",
      " :25",
      " :26",
      " :27",
      " :28",
      " :29",
      " :30",
      " :31",
      " :32",
      " :33",
      " :34",
      " :35",
      " :36",
      " :37",
      " :38",
      " :39",
      " :41",
      " :42",
      " :43",
      " :44",
      " :45",
      " :46",
      " :47",
      " :48",
      " :49",
      " :5",
      " :50",
      " :51",
      " :52",
      " :53",
      " :6",
      " :7",
      " :8",
      " :9"
    ],
    " :41": [
      " :10",
      " :11",
      " :12",
      " :13",
      " :14",
      " :15",
      " :16",
      " :17",
      " :18",
      " :19",
      " :20",
      " :21",
      " :22",
      " :23",
      " :24",
      " :25",
      " :26",
      " :27",
      " :28",
      " :29",
      " :30",
      " :31",
      " :32",
      " :33",
      " :34",
      " :35",
      " :36",
      " :37",
      " :38",
      " :39",
      " :40",
      " :42",
      " :43",
      " :44",
      " :45",
      " :46",
      " :47",
      " :48",
      " :49",
      " :5",
      " :50",
      " :51",
      " :52",
      " :53",
      " :6",
      " :7",
      " :8",
      " :9"
    ],
    " :42": [
      " :10",
      " :11",
      " :12",
      " :13",
      " :14",
      " :15",
      " :16",
      " :17",
      " :18",
      " :19",
      " :20",
      " :21",
      " :22",
      " :23",
      " :24",
      " :25",
      " :26",
      " :27",
      " :28",
      " :29",
      " :30",
      " :31",
      " :32",
      " :33",
      " :34",
      " :35",
      " :36",
      " :37",
      " :38",
      " :39",
      " :40",
      " :41",
      " :43",
      " :44",
      " :45",
      " :46",
      " :47",
      " :48",
      " :49",
      " :5",
      " :50",
      " :51",
      " :52",
      " :53",
      " :6",
      " :7",
      " :8",
      " :9"
    ],
    " :43": [
      " :10",
      " :11",
      " :12",
      " :13",
      " :14",
      " :15",
      " :16",
      " :17",
      " :18",
      " :19",
      " :20",
      " :21",
      " :22",
      " :23",
      " :24",
      " :25",
      " :26",
      " :27",
      " :28",
      " :29",
      " :30",
      " :31",
      " :32",
      " :33",
      " :34",
      " :35",
      " :36",
      " :37",
      " :38",
      " :39",
      " :40",
      " :41",
      " :42",
      " :44",
      " :45",
      " :46",
      " :47",
      " :48",
      " :49",
      " :5",
      " :50",
      " :51",
      " :52",
      " :53",
      " :6",
      " :7",
      " :8",
      " :9"
    ],
    " :44": [
      " :10",
      " :11",
      " :12",
      " :13",
      " :14",
      " :15",
      " :16",
      " :17",
      " :18",
      " :19",
      " :20",
      " :21",
      " :22",
      " :23",
      " :24",
      " :25",
      " :26",
      " :27",
      " :28",
      " :29",
      " :30",
      " :31",
      " :32",
      " :33",
      " :34",
      " :35",
      " :36",
      " :37",
      " :38",
      " :39",
      " :40",
      " :41",
      " :42",
      " :43",
      " :45",
      " :46",
      " :47",
      " :48",
      " :49",
      " :5",
      " :50",
      " :51",
      " :52",
      " :53",
      " :6",
      " :7",
      " :8",
      " :9"
    ],
    " :45": [
      " :10",
      " :11",
      " :12",
      " :13",
      " :14",
      " :15",
      " :16",
      " :17",
      " :18",
      " :19",
      " :20",
      " :21",
      " :22",
      " :23",
      " :24",
      " :25",
      " :26",
      " :27",
      " :28",
      " :29",
      " :30",
      " :31",
      " :32",
      " :33",
      " :34",
      " :35",
      " :36",
      " :37",
      " :38",
      " :39",
      " :40",
      " :41",
      " :42",
      " :43",
      " :44",
      " :46",
      " :47",
      " :48",
      " :49",
      " :5",
      " :50",
      " :51",
      " :52",
      " :53",
      " :6",
      " :7",
      " :8",
      " :9"
    ],
    " :46": [
      " :10",
      " :11",
      " :12",
      " :13",
      " :14",
      " :15",
      " :16",
      " :17",
      " :18",
      " :19",
      " :20",
      " :21",
      " :22",
      " :23",
      " :24",
      " :25",
      " :26",
      " :27",
      " :28",
      " :29",
      " :30",
      " :31",
      " :32",
      " :33",
      " :34",
      " :35",
      " :36",
      " :37",
      " :38",
      " :39",
      " :40",
      " :41",
      " :42",
      " :43",
      " :44",
      " :45",
      " :47",
      " :48",
      " :49",
      " :5",
      " :50",
      " :51",
      " :52",
      " :53",
      " :6",
      " :7",
      " :8",
      " :9"
    ],
    " :47": [
      " :10",
      " :11",
      " :12",
      " :13",
      " :14",
      " :15",
      " :16",
      " :17",
      " :18",
      " :19",
      " :20",
      " :21",
      " :22",
      " :23",
      " :24",
      " :25",
      " :26",
      " :27",
      " :28",
      " :29",
      " :30",
      " :31",
      " :32",
      " :33",
      " :34",
      " :35",
      " :36",
      " :37",
      " :38",
      " :39",
      " :40",
      " :41",
      " :42",
      " :43",
      " :44",
      " :45",
      " :46",
      " :48",
      " :49",
      " :5",
      " :50",
      " :51",
      " :52",
      " :53",
      " :6",
      " :7",
      " :8",
      " :9"
    ],
    " :48": [
      " :10",
      " :11",
      " :12",
      " :13",
      " :14",
      " :15",
      " :16",
      " :17",
      " :18",
      " :19",
      " :20",
      " :21",
      " :22",
      " :23",
      " :24",
      " :25",
      " :26",
      " :27",
      " :28",
      " :29",
      " :30",
      " :31",
      " :32",
      " :33",
      " :34",
      " :35",
      " :36",
      " :37",
      " :38",
      " :39",
      " :40",
      " :41",
      " :42",
      " :43",
      " :44",
      " :45",
      " :46",
      " :47",
      " :49",
      " :5",
      " :50",
      " :51",
      " :52",
      " :53",
      " :6",
      " :7",
      " :8",
      " :9"
    ],
    " :49": [
      " :10",
      " :11",
      " :12",
      " :13",
      " :14",
      " :15",
      " :16",
      " :17",
      " :18",
      " :19",
      " :20",
      " :21",
      " :22",
      " :23",
      " :24",
      " :25",
      " :26",
      " :27",
      " :28",
      " :29",
      " :30",
      " :31",
      " :32",
      " :33",
      " :34",
      " :35",
      " :36",
      " :37",
      " :38",
      " :39",
      " :40",
      " :41",
      " :42",
      " :43",
      " :44",
      " :45",
      " :46",
      " :47",
      " :48",
      " :5",
      " :50",
      " :51",
      " :52",
      " :53",
      " :6",
      " :7",
      " :8",
      " :9"
    ],
    " :50": [
      " :10",
      " :11",
      " :12",
      " :13",
      " :14",
      " :15",
      " :16",
      " :17",
      " :18",
      " :19",
      " :20",
      " :21",
      " :22",
      " :23",
      " :24",
      " :25",
      " :26",
      " :27",
      " :28",
      " :29",
      " :30",
      " :31",
      " :32",
      " :33",
      " :34",
      " :35",
      " :36",
      " :37",
      " :38",
      " :39",
      " :40",
      " :41",
      " :42",
      " :43",
      " :44",
      " :45",
      " :46",
      " :47",
      " :48",
      " :49",
      " :5",
      " :51",
      " :52",
      " :53",
      " :6",
      " :7",
      " :8",
      " :9"
    ],
    " :51": [
      " :10",
      " :11",
      " :12",
      " :13",
      " :14",
      " :15",
      " :16",
      " :17",
      " :18",
      " :19",
      " :20",
      " :21",
      " :22",
      " :23",
      " :24",
      " :25",
      " :26",
      " :27",
      " :28",
      " :29",
      " :30",
      " :31",
      " :32",
      " :33",
      " :34",
      " :35",
      " :36",
      " :37",
      " :38",
      " :39",
      " :40",
      " :41",
      " :42",
      " :43",
      " :44",
      " :45",
      " :46",
      " :47",
      " :48",
      " :49",
      " :5",
      " :50",
      " :52",
      " :53",
      " :6",
      " :7",
      " :8",
      " :9"
    ],
    " :52": [
      " :10",
      " :11",
      " :12",
      " :13",
      " :14",
      " :15",
      " :16",
      " :17",
      " :18",
      " :19",
      " :20",
      " :21",
      " :22",
      " :23",
      " :24",
      " :25",
      " :26",
      " :27",
      " :28",
      " :29",
      " :30",
      " :31",
      " :32",
      " :33",
      " :34",
      " :35",
      " :36",
      " :37",
      " :38",
      " :39",
      " :40",
      " :41",
      " :42",
      " :43",
      " :44",
      " :45",
      " :46",
      " :47",
      " :48",
      " :49",
      " :5",
      " :50",
      " :51",
      " :53",
      " :6",
      " :7",
      " :8",
      " :9"
    ],
    " :53": [
      " :10",
      " :11",
      " :12",
      " :13",
      " :14",
      " :15",
      " :16",
      " :17",
      " :18",
      " :19",
      " :20",
      " :21",
      " :22",
      " :23",
      " :24",
      " :25",
      " :26",
      " :27",
      " :28",
      " :29",
      " :30",
      " :31",
      " :32",
      " :33",
      " :34",
      " :35",
      " :36",
      " :37",
      " :38",
      " :39",
      " :40",
      " :41",
      " :42",
      " :43",
      " :44",
      " :45",
      " :46",
      " :47",
      " :48",
      " :49",
      " :5",
      " :50",
      " :51",
      " :52",
      " :6",
      " :7",
      " :8",
      " :9"
    ]
  },
  "pair_contacts": {}
}
```
