## Supplementary material for "Localized Reactivity on Proteins as Riemannian Manifolds: A Quantum-Inspired Geometric Model for Deterministic, Metal-Aware Reactive-Site Prediction": code bundle: env_features.json

```
{
  "X:16": {
    "id": "X:16",
    "chain": "X",
    "resseq": 16,
    "resname": "ILE",
    "sasa": 0.0,
    "partial_charge_B": -0.06000000000000002,
    "F_metal": 0.0,
    "F_P": 0.0,
    "F_hal": 0.0,
    "total_density": 71266.1171875,
    "centroid": [
      3.117655038833618,
      2.4972081184387207,
      -0.6775625944137573
    ],
    "dipole_rho": [
      6234.341796875,
      -5352.39404296875,
      26429.029296875
    ],
    "curv_rho": 195103440.0,
    "curv_rho_failed": false,
    "gpu_density_B_requested": "vector",
    "gpu_density_B_effective": "vector",
    "gpu_density_B_fallback_from_vector": false,
    "gpu_density_A_requested": null,
    "gpu_density_A_effective": null,
    "gpu_density_A_fallback_from_vector": false,
    "xtb_A_used": false,
    "xtb_A_success": false,
    "xtb_charge_length_mismatch": false
  },
  "X:17": {
    "id": "X:17",
    "chain": "X",
    "resseq": 17,
    "resname": "ILE",
    "sasa": 0.0,
    "partial_charge_B": -0.06000000000000002,
    "F_metal": 0.0,
    "F_P": 0.0,
    "F_hal": 0.0,
    "total_density": 62520.53515625,
    "centroid": [
      2.8803186416625977,
      2.7017242908477783,
      -0.7893378138542175
    ],
    "dipole_rho": [
      11457.283203125,
      -11365.494140625,
      27216.720703125
    ],
    "curv_rho": 170085792.0,
    "curv_rho_failed": false,
    "gpu_density_B_requested": "vector",
    "gpu_density_B_effective": "vector",
    "gpu_density_B_fallback_from_vector": false,
    "gpu_density_A_requested": null,
    "gpu_density_A_effective": null,
    "gpu_density_A_fallback_from_vector": false,
    "xtb_A_used": false,
    "xtb_A_success": false,
    "xtb_charge_length_mismatch": false
  },
  "X:18": {
    "id": "X:18",
    "chain": "X",
    "resseq": 18,
    "resname": "GLY",
    "sasa": 0.0,
    "partial_charge_B": -0.06000000000000002,
    "F_metal": 0.0,
    "F_P": 0.0,
    "F_hal": 0.0,
    "total_density": 56964.77734375,
    "centroid": [
      3.016042947769165,
      2.7370407581329346,
      -0.9429277777671814
    ],
    "dipole_rho": [
      -1359.0113525390625,
      -17000.224609375,
      29732.607421875
    ],
    "curv_rho": 158928848.0,
    "curv_rho_failed": false,
    "gpu_density_B_requested": "vector",
    "gpu_density_B_effective": "vector",
    "gpu_density_B_fallback_from_vector": false,
    "gpu_density_A_requested": null,
    "gpu_density_A_effective": null,
    "gpu_density_A_fallback_from_vector": false,
    "xtb_A_used": false,
    "xtb_A_success": false,
    "xtb_charge_length_mismatch": false
  },
  "X:19": {
    "id": "X:19",
    "chain": "X",
    "resseq": 19,
    "resname": "GLY",
    "sasa": 0.1261194348335266,
    "partial_charge_B": -0.06681815530552974,
    "F_metal": 0.0,
    "F_P": 0.0,
    "F_hal": 0.0,
    "total_density": 54594.80859375,
    "centroid": [
      3.2250916957855225,
      2.6549243927001953,
      -1.011215329170227
    ],
    "dipole_rho": [
      -3143.741943359375,
      -11803.4072265625,
      27375.73046875
    ],
    "curv_rho": 154477232.0,
    "curv_rho_failed": false,
    "gpu_density_B_requested": "vector",
    "gpu_density_B_effective": "vector",
    "gpu_density_B_fallback_from_vector": false,
    "gpu_density_A_requested": null,
    "gpu_density_A_effective": null,
    "gpu_density_A_fallback_from_vector": false,
    "xtb_A_used": false,
    "xtb_A_success": false,
    "xtb_charge_length_mismatch": false
  },
  "X:20": {
    "id": "X:20",
    "chain": "X",
    "resseq": 20,
    "resname": "ARG",
    "sasa": 5.447803497314453,
    "partial_charge_B": 1.2,
    "F_metal": 0.0,
    "F_P": 0.0,
    "F_hal": 0.0,
    "total_density": 53422.24609375,
    "centroid": [
      3.5008301734924316,
      2.5848076343536377,
      -1.1035295724868774
    ],
    "dipole_rho": [
      -15395.6845703125,
      -16667.833984375,
      29306.841796875
    ],
    "curv_rho": 141393168.0,
    "curv_rho_failed": false,
    "gpu_density_B_requested": "vector",
    "gpu_density_B_effective": "vector",
    "gpu_density_B_fallback_from_vector": false,
    "gpu_density_A_requested": null,
    "gpu_density_A_effective": null,
    "gpu_density_A_fallback_from_vector": false,
    "xtb_A_used": false,
    "xtb_A_success": false,
    "xtb_charge_length_mismatch": false
  },
  "X:21": {
    "id": "X:21",
    "chain": "X",
    "resseq": 21,
    "resname": "GLU",
    "sasa": 0.7567166090011597,
    "partial_charge_B": -0.9081803864986053,
    "F_metal": 0.0,
    "F_P": 0.0,
    "F_hal": 0.0,
    "total_density": 53298.171875,
    "centroid": [
      3.6182596683502197,
      2.2623376846313477,
      -1.116089105606079
    ],
    "dipole_rho": [
      -11994.23828125,
      -768.45263671875,
      30466.4140625
    ],
    "curv_rho": 142862592.0,
    "curv_rho_failed": false,
    "gpu_density_B_requested": "vector",
    "gpu_density_B_effective": "vector",
    "gpu_density_B_fallback_from_vector": false,
    "gpu_density_A_requested": null,
    "gpu_density_A_effective": null,
    "gpu_density_A_fallback_from_vector": false,
    "xtb_A_used": false,
    "xtb_A_success": false,
    "xtb_charge_length_mismatch": false
  },
  "X:22": {
    "id": "X:22",
    "chain": "X",
    "resseq": 22,
    "resname": "CYS",
    "sasa": 0.0,
    "partial_charge_B": -0.21000000000000002,
    "F_metal": 0.0,
    "F_P": 0.0,
    "F_hal": 0.0,
    "total_density": 59356.515625,
    "centroid": [
      3.6771254539489746,
      2.274448871612549,
      -0.9051834940910339
    ],
    "dipole_rho": [
      -20177.75390625,
      -5192.775390625,
      25007.884765625
    ],
    "curv_rho": 167421072.0,
    "curv_rho_failed": false,
    "gpu_density_B_requested": "vector",
    "gpu_density_B_effective": "vector",
    "gpu_density_B_fallback_from_vector": false,
    "gpu_density_A_requested": null,
    "gpu_density_A_effective": null,
    "gpu_density_A_fallback_from_vector": false,
    "xtb_A_used": false,
    "xtb_A_success": false,
    "xtb_charge_length_mismatch": false
  },
  "X:23": {
    "id": "X:23",
    "chain": "X",
    "resseq": 23,
    "resname": "GLU",
    "sasa": 2.77683424949646,
    "partial_charge_B": -1.35,
    "F_metal": 0.0,
    "F_P": 0.0,
    "F_hal": 0.0,
    "total_density": 49884.734375,
    "centroid": [
      4.01017951965332,
      2.207951784133911,
      -0.9590439200401306
    ],
    "dipole_rho": [
      -22524.546875,
      -10183.9072265625,
      26915.068359375
    ],
    "curv_rho": 139963312.0,
    "curv_rho_failed": false,
    "gpu_density_B_requested": "vector",
    "gpu_density_B_effective": "vector",
    "gpu_density_B_fallback_from_vector": false,
    "gpu_density_A_requested": null,
    "gpu_density_A_effective": null,
    "gpu_density_A_fallback_from_vector": false,
    "xtb_A_used": false,
    "xtb_A_success": false,
    "xtb_charge_length_mismatch": false
  },
  "X:24": {
    "id": "X:24",
    "chain": "X",
    "resseq": 24,
    "resname": "LYS",
    "sasa": 1.0445117950439453,
    "partial_charge_B": 0.2329349119977834,
    "F_metal": 0.0,
    "F_P": 0.0,
    "F_hal": 0.0,
    "total_density": 50734.0390625,
    "centroid": [
      4.068777084350586,
      1.9679954051971436,
      -0.952444851398468
    ],
    "dipole_rho": [
      -20954.34765625,
      1555.0362548828125,
      27265.017578125
    ],
    "curv_rho": 136696048.0,
    "curv_rho_failed": false,
    "gpu_density_B_requested": "vector",
    "gpu_density_B_effective": "vector",
    "gpu_density_B_fallback_from_vector": false,
    "gpu_density_A_requested": null,
    "gpu_density_A_effective": null,
    "gpu_density_A_fallback_from_vector": false,
    "xtb_A_used": false,
    "xtb_A_success": false,
    "xtb_charge_length_mismatch": false
  },
  "X:25": {
    "id": "X:25",
    "chain": "X",
    "resseq": 25,
    "resname": "ASN",
    "sasa": 3.459871768951416,
    "partial_charge_B": -0.30000000000000004,
    "F_metal": 0.0,
    "F_P": 0.0,
    "F_hal": 0.0,
    "total_density": 48525.32421875,
    "centroid": [
      4.217381000518799,
      2.104053258895874,
      -0.7825086116790771
    ],
    "dipole_rho": [
      -29245.337890625,
      -5448.02490234375,
      18871.6875
    ],
    "curv_rho": 138893312.0,
    "curv_rho_failed": false,
    "gpu_density_B_requested": "vector",
    "gpu_density_B_effective": "vector",
    "gpu_density_B_fallback_from_vector": false,
    "gpu_density_A_requested": null,
    "gpu_density_A_effective": null,
    "gpu_density_A_fallback_from_vector": false,
    "xtb_A_used": false,
    "xtb_A_success": false,
    "xtb_charge_length_mismatch": false
  },
  "X:26": {
    "id": "X:26",
    "chain": "X",
    "resseq": 26,
    "resname": "SER",
    "sasa": 0.0,
    "partial_charge_B": -0.3,
    "F_metal": 0.0,
    "F_P": 0.0,
    "F_hal": 0.0,
    "total_density": 59725.16796875,
    "centroid": [
      4.000418663024902,
      2.2636239528656006,
      -0.6206547021865845
    ],
    "dipole_rho": [
      -28759.57421875,
      -6991.39013671875,
      17706.244140625
    ],
    "curv_rho": 175419952.0,
    "curv_rho_failed": false,
    "gpu_density_B_requested": "vector",
    "gpu_density_B_effective": "vector",
    "gpu_density_B_fallback_from_vector": false,
    "gpu_density_A_requested": null,
    "gpu_density_A_effective": null,
    "gpu_density_A_fallback_from_vector": false,
    "xtb_A_used": false,
    "xtb_A_success": false,
    "xtb_charge_length_mismatch": false
  },
  "X:27": {
    "id": "X:27",
    "chain": "X",
    "resseq": 27,
    "resname": "HIS",
    "sasa": 0.0,
    "partial_charge_B": 0.29999999999999993,
    "F_metal": 0.0,
    "F_P": 0.0,
    "F_hal": 0.0,
    "total_density": 67371.3515625,
    "centroid": [
      3.8960161209106445,
      2.0117621421813965,
      -0.5922080278396606
    ],
    "dipole_rho": [
      -23463.716796875,
      -2843.597900390625,
      14747.05078125
    ],
    "curv_rho": 182739728.0,
    "curv_rho_failed": false,
    "gpu_density_B_requested": "vector",
    "gpu_density_B_effective": "vector",
    "gpu_density_B_fallback_from_vector": false,
    "gpu_density_A_requested": null,
    "gpu_density_A_effective": null,
    "gpu_density_A_fallback_from_vector": false,
    "xtb_A_used": false,
    "xtb_A_success": false,
    "xtb_charge_length_mismatch": false
  },
  "X:28": {
    "id": "X:28",
    "chain": "X",
    "resseq": 28,
    "resname": "PRO",
    "sasa": 0.0,
    "partial_charge_B": -0.06000000000000002,
    "F_metal": 0.0,
    "F_P": 0.0,
    "F_hal": 0.0,
    "total_density": 64070.04296875,
    "centroid": [
      4.0357441902160645,
      1.901736855506897,
      -0.31384873390197754
    ],
    "dipole_rho": [
      -33258.6171875,
      -2255.650634765625,
      9283.373046875
    ],
    "curv_rho": 185025616.0,
    "curv_rho_failed": false,
    "gpu_density_B_requested": "vector",
    "gpu_density_B_effective": "vector",
    "gpu_density_B_fallback_from_vector": false,
    "gpu_density_A_requested": null,
    "gpu_density_A_effective": null,
    "gpu_density_A_fallback_from_vector": false,
    "xtb_A_used": false,
    "xtb_A_success": false,
    "xtb_charge_length_mismatch": false
  },
  "X:29": {
    "id": "X:29",
    "chain": "X",
    "resseq": 29,
    "resname": "TRP",
    "sasa": 0.0,
    "partial_charge_B": 0.11999999999999997,
    "F_metal": 0.0,
    "F_P": 0.0,
    "F_hal": 0.0,
    "total_density": 79538.6640625,
    "centroid": [
      3.8298583030700684,
      2.1155781745910645,
      -0.21836797893047333
    ],
    "dipole_rho": [
      -35373.02734375,
      -6267.69140625,
      3559.6298828125
    ],
    "curv_rho": 211317744.0,
    "curv_rho_failed": false,
    "gpu_density_B_requested": "vector",
    "gpu_density_B_effective": "vector",
    "gpu_density_B_fallback_from_vector": false,
    "gpu_density_A_requested": null,
    "gpu_density_A_effective": null,
    "gpu_density_A_fallback_from_vector": false,
    "xtb_A_used": false,
    "xtb_A_success": false,
    "xtb_charge_length_mismatch": false
  },
  "X:30": {
    "id": "X:30",
    "chain": "X",
    "resseq": 30,
    "resname": "GLN",
    "sasa": 0.0,
    "partial_charge_B": -0.12,
    "F_metal": 0.0,
    "F_P": 0.0,
    "F_hal": 0.0,
    "total_density": 81894.6953125,
    "centroid": [
      3.644998788833618,
      1.998113989830017,
      -0.29485630989074707
    ],
    "dipole_rho": [
      -17653.88671875,
      7281.56982421875,
      10289.5517578125
    ],
    "curv_rho": 213931696.0,
    "curv_rho_failed": false,
    "gpu_density_B_requested": "vector",
    "gpu_density_B_effective": "vector",
    "gpu_density_B_fallback_from_vector": false,
    "gpu_density_A_requested": null,
    "gpu_density_A_effective": null,
    "gpu_density_A_fallback_from_vector": false,
    "xtb_A_used": false,
    "xtb_A_success": false,
    "xtb_charge_length_mismatch": false
  },
  "X:31": {
    "id": "X:31",
    "chain": "X",
    "resseq": 31,
    "resname": "VAL",
    "sasa": 0.0,
    "partial_charge_B": -0.06000000000000002,
    "F_metal": 0.0,
    "F_P": 0.0,
    "F_hal": 0.0,
    "total_density": 79167.375,
    "centroid": [
      3.5796658992767334,
      1.7748240232467651,
      -0.11114244908094406
    ],
    "dipole_rho": [
      -13017.859375,
      15502.8671875,
      5446.74951171875
    ],
    "curv_rho": 207289072.0,
    "curv_rho_failed": false,
    "gpu_density_B_requested": "vector",
    "gpu_density_B_effective": "vector",
    "gpu_density_B_fallback_from_vector": false,
    "gpu_density_A_requested": null,
    "gpu_density_A_effective": null,
    "gpu_density_A_fallback_from_vector": false,
    "xtb_A_used": false,
    "xtb_A_success": false,
    "xtb_charge_length_mismatch": false
  },
  "X:32": {
    "id": "X:32",
    "chain": "X",
    "resseq": 32,
    "resname": "ALA",
    "sasa": 0.0,
    "partial_charge_B": -0.06000000000000002,
    "F_metal": 0.0,
    "F_P": 0.0,
    "F_hal": 0.0,
    "total_density": 71692.5078125,
    "centroid": [
      3.463582992553711,
      1.6142584085464478,
      -0.3117993474006653
    ],
    "dipole_rho": [
      -2693.974853515625,
      19692.392578125,
      5561.9482421875
    ],
    "curv_rho": 195505696.0,
    "curv_rho_failed": false,
    "gpu_density_B_requested": "vector",
    "gpu_density_B_effective": "vector",
    "gpu_density_B_fallback_from_vector": false,
    "gpu_density_A_requested": null,
    "gpu_density_A_effective": null,
    "gpu_density_A_fallback_from_vector": false,
    "xtb_A_used": false,
    "xtb_A_success": false,
    "xtb_charge_length_mismatch": false
  },
  "X:33": {
    "id": "X:33",
    "chain": "X",
    "resseq": 33,
    "resname": "ILE",
    "sasa": 0.0,
    "partial_charge_B": -0.06000000000000002,
    "F_metal": 0.0,
    "F_P": 0.0,
    "F_hal": 0.0,
    "total_density": 76863.203125,
    "centroid": [
      3.290417432785034,
      1.6456472873687744,
      -0.0955844596028328
    ],
    "dipole_rho": [
      5443.267578125,
      25949.77734375,
      -306.2597351074219
    ],
    "curv_rho": 201840912.0,
    "curv_rho_failed": false,
    "gpu_density_B_requested": "vector",
    "gpu_density_B_effective": "vector",
    "gpu_density_B_fallback_from_vector": false,
    "gpu_density_A_requested": null,
    "gpu_density_A_effective": null,
    "gpu_density_A_fallback_from_vector": false,
    "xtb_A_used": false,
    "xtb_A_success": false,
    "xtb_charge_length_mismatch": false
  },
  "X:34": {
    "id": "X:34",
    "chain": "X",
    "resseq": 34,
    "resname": "TYR",
    "sasa": 0.0,
    "partial_charge_B": -0.3,
    "F_metal": 0.0,
    "F_P": 0.0,
    "F_hal": 0.0,
    "total_density": 69894.203125,
    "centroid": [
      3.2467591762542725,
      1.4128155708312988,
      -0.17561939358711243
    ],
    "dipole_rho": [
      8256.9111328125,
      32042.3359375,
      18510.705078125
    ],
    "curv_rho": 180379456.0,
    "curv_rho_failed": false,
    "gpu_density_B_requested": "vector",
    "gpu_density_B_effective": "vector",
    "gpu_density_B_fallback_from_vector": false,
    "gpu_density_A_requested": null,
    "gpu_density_A_effective": null,
    "gpu_density_A_fallback_from_vector": false,
    "xtb_A_used": false,
    "xtb_A_success": false,
    "xtb_charge_length_mismatch": false
  },
  "X:35": {
    "id": "X:35",
    "chain": "X",
    "resseq": 35,
    "resname": "HIS",
    "sasa": 0.0,
    "partial_charge_B": 0.29999999999999993,
    "F_metal": 0.0,
    "F_P": 0.0,
    "F_hal": 0.0,
    "total_density": 62566.578125,
    "centroid": [
      2.985093355178833,
      1.4515820741653442,
      -0.006468364968895912
    ],
    "dipole_rho": [
      21373.57421875,
      30630.22265625,
      461.21826171875
    ],
    "curv_rho": 179689264.0,
    "curv_rho_failed": false,
    "gpu_density_B_requested": "vector",
    "gpu_density_B_effective": "vector",
    "gpu_density_B_fallback_from_vector": false,
    "gpu_density_A_requested": null,
    "gpu_density_A_effective": null,
    "gpu_density_A_fallback_from_vector": false,
    "xtb_A_used": false,
    "xtb_A_success": false,
    "xtb_charge_length_mismatch": false
  },
  "X:36": {
    "id": "X:36",
    "chain": "X",
    "resseq": 36,
    "resname": "TYR",
    "sasa": 5.215869903564453,
    "partial_charge_B": -0.75,
    "F_metal": 0.0,
    "F_P": 0.0,
    "F_hal": 0.0,
    "total_density": 46597.4765625,
    "centroid": [
      2.8931221961975098,
      1.0775645971298218,
      0.011807961389422417
    ],
    "dipole_rho": [
      20697.27734375,
      29095.3671875,
      1425.8662109375
    ],
    "curv_rho": 126566360.0,
    "curv_rho_failed": false,
    "gpu_density_B_requested": "vector",
    "gpu_density_B_effective": "vector",
    "gpu_density_B_fallback_from_vector": false,
    "gpu_density_A_requested": null,
    "gpu_density_A_effective": null,
    "gpu_density_A_fallback_from_vector": false,
    "xtb_A_used": false,
    "xtb_A_success": false,
    "xtb_charge_length_mismatch": false
  },
  "X:38": {
    "id": "X:38",
    "chain": "X",
    "resseq": 38,
    "resname": "SER",
    "sasa": 2.099360942840576,
    "partial_charge_B": -0.75,
    "F_metal": 0.0,
    "F_P": 0.0,
    "F_hal": 0.0,
    "total_density": 44071.67578125,
    "centroid": [
      3.1407339572906494,
      1.010447382926941,
      -0.393775075674057
    ],
    "dipole_rho": [
      12904.9345703125,
      23839.72265625,
      5371.2294921875
    ],
    "curv_rho": 121637888.0,
    "curv_rho_failed": false,
    "gpu_density_B_requested": "vector",
    "gpu_density_B_effective": "vector",
    "gpu_density_B_fallback_from_vector": false,
    "gpu_density_A_requested": null,
    "gpu_density_A_effective": null,
    "gpu_density_A_fallback_from_vector": false,
    "xtb_A_used": false,
    "xtb_A_success": false,
    "xtb_charge_length_mismatch": false
  },
  "X:39": {
    "id": "X:39",
    "chain": "X",
    "resseq": 39,
    "resname": "SER",
    "sasa": 1.2611943483352661,
    "partial_charge_B": -0.6409077652764864,
    "F_metal": 0.0,
    "F_P": 0.0,
    "F_hal": 0.0,
    "total_density": 56375.2109375,
    "centroid": [
      3.011526346206665,
      1.3632664680480957,
      -0.31209710240364075
    ],
    "dipole_rho": [
      19814.52734375,
      30274.40234375,
      15137.8505859375
    ],
    "curv_rho": 161215728.0,
    "curv_rho_failed": false,
    "gpu_density_B_requested": "vector",
    "gpu_density_B_effective": "vector",
    "gpu_density_B_fallback_from_vector": false,
    "gpu_density_A_requested": null,
    "gpu_density_A_effective": null,
    "gpu_density_A_fallback_from_vector": false,
    "xtb_A_used": false,
    "xtb_A_success": false,
    "xtb_charge_length_mismatch": false
  },
  "X:40": {
    "id": "X:40",
    "chain": "X",
    "resseq": 40,
    "resname": "PHE",
    "sasa": 0.0,
    "partial_charge_B": -0.06000000000000002,
    "F_metal": 0.0,
    "F_P": 0.0,
    "F_hal": 0.0,
    "total_density": 72991.8984375,
    "centroid": [
      3.135347604751587,
      1.7297840118408203,
      -0.39025065302848816
    ],
    "dipole_rho": [
      16037.8330078125,
      27695.28125,
      19360.38671875
    ],
    "curv_rho": 206387648.0,
    "curv_rho_failed": false,
    "gpu_density_B_requested": "vector",
    "gpu_density_B_effective": "vector",
    "gpu_density_B_fallback_from_vector": false,
    "gpu_density_A_requested": null,
    "gpu_density_A_effective": null,
    "gpu_density_A_fallback_from_vector": false,
    "xtb_A_used": false,
    "xtb_A_success": false,
    "xtb_charge_length_mismatch": false
  },
  "X:41": {
    "id": "X:41",
    "chain": "X",
    "resseq": 41,
    "resname": "GLN",
    "sasa": 0.0,
    "partial_charge_B": -0.12,
    "F_metal": 0.0,
    "F_P": 0.0,
    "F_hal": 0.0,
    "total_density": 69414.6015625,
    "centroid": [
      2.953643560409546,
      1.7214833498001099,
      -0.22172965109348297
    ],
    "dipole_rho": [
      22769.474609375,
      22662.724609375,
      4630.20751953125
    ],
    "curv_rho": 193459872.0,
    "curv_rho_failed": false,
    "gpu_density_B_requested": "vector",
    "gpu_density_B_effective": "vector",
    "gpu_density_B_fallback_from_vector": false,
    "gpu_density_A_requested": null,
    "gpu_density_A_effective": null,
    "gpu_density_A_fallback_from_vector": false,
    "xtb_A_used": false,
    "xtb_A_success": false,
    "xtb_charge_length_mismatch": false
  },
  "X:42": {
    "id": "X:42",
    "chain": "X",
    "resseq": 42,
    "resname": "CYS",
    "sasa": 0.0,
    "partial_charge_B": -0.21000000000000002,
    "F_metal": 0.0,
    "F_P": 0.0,
    "F_hal": 0.0,
    "total_density": 75380.8125,
    "centroid": [
      3.085947275161743,
      1.8631278276443481,
      -0.12281756103038788
    ],
    "dipole_rho": [
      8911.0576171875,
      17314.560546875,
      4716.25634765625
    ],
    "curv_rho": 213702688.0,
    "curv_rho_failed": false,
    "gpu_density_B_requested": "vector",
    "gpu_density_B_effective": "vector",
    "gpu_density_B_fallback_from_vector": false,
    "gpu_density_A_requested": null,
    "gpu_density_A_effective": null,
    "gpu_density_A_fallback_from_vector": false,
    "xtb_A_used": false,
    "xtb_A_success": false,
    "xtb_charge_length_mismatch": false
  },
  "X:43": {
    "id": "X:43",
    "chain": "X",
    "resseq": 43,
    "resname": "GLY",
    "sasa": 0.0,
    "partial_charge_B": -0.06000000000000002,
    "F_metal": 0.0,
    "F_P": 0.0,
    "F_hal": 0.0,
    "total_density": 83103.859375,
    "centroid": [
      3.241440773010254,
      1.9658772945404053,
      -0.1535433977842331
    ],
    "dipole_rho": [
      -912.8439331054688,
      13298.9033203125,
      -915.674072265625
    ],
    "curv_rho": 222413504.0,
    "curv_rho_failed": false,
    "gpu_density_B_requested": "vector",
    "gpu_density_B_effective": "vector",
    "gpu_density_B_fallback_from_vector": false,
    "gpu_density_A_requested": null,
    "gpu_density_A_effective": null,
    "gpu_density_A_fallback_from_vector": false,
    "xtb_A_used": false,
    "xtb_A_success": false,
    "xtb_charge_length_mismatch": false
  },
  "X:44": {
    "id": "X:44",
    "chain": "X",
    "resseq": 44,
    "resname": "GLY",
    "sasa": 0.0,
    "partial_charge_B": -0.06000000000000002,
    "F_metal": 0.0,
    "F_P": 0.0,
    "F_hal": 0.0,
    "total_density": 84752.4765625,
    "centroid": [
      3.428474187850952,
      1.9723217487335205,
      -0.05223166197538376
    ],
    "dipole_rho": [
      -13609.1669921875,
      8570.3173828125,
      -2409.6533203125
    ],
    "curv_rho": 223167952.0,
    "curv_rho_failed": false,
    "gpu_density_B_requested": "vector",
    "gpu_density_B_effective": "vector",
    "gpu_density_B_fallback_from_vector": false,
    "gpu_density_A_requested": null,
    "gpu_density_A_effective": null,
    "gpu_density_A_fallback_from_vector": false,
    "xtb_A_used": false,
    "xtb_A_success": false,
    "xtb_charge_length_mismatch": false
  },
  "X:45": {
    "id": "X:45",
    "chain": "X",
    "resseq": 45,
    "resname": "VAL",
    "sasa": 0.0,
    "partial_charge_B": -0.06000000000000002,
    "F_metal": 0.0,
    "F_P": 0.0,
    "F_hal": 0.0,
    "total_density": 82681.9375,
    "centroid": [
      3.6257169246673584,
      2.0052576065063477,
      0.10999531298875809
    ],
    "dipole_rho": [
      -21463.99609375,
      184.30499267578125,
      -6196.80712890625
    ],
    "curv_rho": 220106016.0,
    "curv_rho_failed": false,
    "gpu_density_B_requested": "vector",
    "gpu_density_B_effective": "vector",
    "gpu_density_B_fallback_from_vector": false,
    "gpu_density_A_requested": null,
    "gpu_density_A_effective": null,
    "gpu_density_A_fallback_from_vector": false,
    "xtb_A_used": false,
    "xtb_A_success": false,
    "xtb_charge_length_mismatch": false
  },
  "X:46": {
    "id": "X:46",
    "chain": "X",
    "resseq": 46,
    "resname": "LEU",
    "sasa": 0.0,
    "partial_charge_B": -0.06000000000000002,
    "F_metal": 0.0,
    "F_P": 0.0,
    "F_hal": 0.0,
    "total_density": 73730.890625,
    "centroid": [
      3.892897129058838,
      1.8063150644302368,
      0.1458079218864441
    ],
    "dipole_rho": [
      -28163.521484375,
      8029.48486328125,
      -7985.3916015625
    ],
    "curv_rho": 200182192.0,
    "curv_rho_failed": false,
    "gpu_density_B_requested": "vector",
    "gpu_density_B_effective": "vector",
    "gpu_density_B_fallback_from_vector": false,
    "gpu_density_A_requested": null,
    "gpu_density_A_effective": null,
    "gpu_density_A_fallback_from_vector": false,
    "xtb_A_used": false,
    "xtb_A_success": false,
    "xtb_charge_length_mismatch": false
  },
  "X:47": {
    "id": "X:47",
    "chain": "X",
    "resseq": 47,
    "resname": "VAL",
    "sasa": 0.0,
    "partial_charge_B": -0.06000000000000002,
    "F_metal": 0.0,
    "F_P": 0.0,
    "F_hal": 0.0,
    "total_density": 70538.5625,
    "centroid": [
      3.8720178604125977,
      1.9636290073394775,
      0.42902442812919617
    ],
    "dipole_rho": [
      -26449.669921875,
      4389.53759765625,
      -17429.3671875
    ],
    "curv_rho": 197138800.0,
    "curv_rho_failed": false,
    "gpu_density_B_requested": "vector",
    "gpu_density_B_effective": "vector",
    "gpu_density_B_fallback_from_vector": false,
    "gpu_density_A_requested": null,
    "gpu_density_A_effective": null,
    "gpu_density_A_fallback_from_vector": false,
    "xtb_A_used": false,
    "xtb_A_success": false,
    "xtb_charge_length_mismatch": false
  },
  "X:48": {
    "id": "X:48",
    "chain": "X",
    "resseq": 48,
    "resname": "ASN",
    "sasa": 0.18917915225028992,
    "partial_charge_B": -0.14045446591658917,
    "F_metal": 0.0,
    "F_P": 0.0,
    "F_hal": 0.0,
    "total_density": 63696.203125,
    "centroid": [
      4.02032470703125,
      1.6804944276809692,
      0.41896992921829224
    ],
    "dipole_rho": [
      -31211.142578125,
      8203.7255859375,
      -24477.1875
    ],
    "curv_rho": 173955920.0,
    "curv_rho_failed": false,
    "gpu_density_B_requested": "vector",
    "gpu_density_B_effective": "vector",
    "gpu_density_B_fallback_from_vector": false,
    "gpu_density_A_requested": null,
    "gpu_density_A_effective": null,
    "gpu_density_A_fallback_from_vector": false,
    "xtb_A_used": false,
    "xtb_A_success": false,
    "xtb_charge_length_mismatch": false
  },
  "X:49": {
    "id": "X:49",
    "chain": "X",
    "resseq": 49,
    "resname": "PRO",
    "sasa": 0.2581236958503723,
    "partial_charge_B": -0.07395445078443466,
    "F_metal": 0.0,
    "F_P": 0.0,
    "F_hal": 0.0,
    "total_density": 58774.48828125,
    "centroid": [
      4.085213661193848,
      1.4760795831680298,
      0.35506248474121094
    ],
    "dipole_rho": [
      -33756.75390625,
      9780.5576171875,
      -13464.9228515625
    ],
    "curv_rho": 157807088.0,
    "curv_rho_failed": false,
    "gpu_density_B_requested": "vector",
    "gpu_density_B_effective": "vector",
    "gpu_density_B_fallback_from_vector": false,
    "gpu_density_A_requested": null,
    "gpu_density_A_effective": null,
    "gpu_density_A_fallback_from_vector": false,
    "xtb_A_used": false,
    "xtb_A_success": false,
    "xtb_charge_length_mismatch": false
  },
  "X:50": {
    "id": "X:50",
    "chain": "X",
    "resseq": 50,
    "resname": "LYS",
    "sasa": 2.5954535007476807,
    "partial_charge_B": 0.29999999999999993,
    "F_metal": 0.0,
    "F_P": 0.0,
    "F_hal": 0.0,
    "total_density": 56235.7578125,
    "centroid": [
      3.952253580093384,
      1.4125092029571533,
      0.5277206897735596
    ],
    "dipole_rho": [
      -28979.65625,
      20369.1015625,
      -21301.55859375
    ],
    "curv_rho": 154673680.0,
    "curv_rho_failed": false,
    "gpu_density_B_requested": "vector",
    "gpu_density_B_effective": "vector",
    "gpu_density_B_fallback_from_vector": false,
    "gpu_density_A_requested": null,
    "gpu_density_A_effective": null,
    "gpu_density_A_fallback_from_vector": false,
    "xtb_A_used": false,
    "xtb_A_success": false,
    "xtb_charge_length_mismatch": false
  },
  "X:51": {
    "id": "X:51",
    "chain": "X",
    "resseq": 51,
    "resname": "TRP",
    "sasa": 0.0,
    "partial_charge_B": 0.11999999999999997,
    "F_metal": 0.0,
    "F_P": 0.0,
    "F_hal": 0.0,
    "total_density": 68579.671875,
    "centroid": [
      3.7842488288879395,
      1.621897578239441,
      0.567494809627533
    ],
    "dipole_rho": [
      -19071.09375,
      17576.3046875,
      -30259.181640625
    ],
    "curv_rho": 179393456.0,
    "curv_rho_failed": false,
    "gpu_density_B_requested": "vector",
    "gpu_density_B_effective": "vector",
    "gpu_density_B_fallback_from_vector": false,
    "gpu_density_A_requested": null,
    "gpu_density_A_effective": null,
    "gpu_density_A_fallback_from_vector": false,
    "xtb_A_used": false,
    "xtb_A_success": false,
    "xtb_charge_length_mismatch": false
  },
  "X:52": {
    "id": "X:52",
    "chain": "X",
    "resseq": 52,
    "resname": "VAL",
    "sasa": 0.0,
    "partial_charge_B": -0.06000000000000002,
    "F_metal": 0.0,
    "F_P": 0.0,
    "F_hal": 0.0,
    "total_density": 75144.7578125,
    "centroid": [
      3.5982933044433594,
      1.7183563709259033,
      0.25816774368286133
    ],
    "dipole_rho": [
      -13532.9814453125,
      14788.44140625,
      -18292.654296875
    ],
    "curv_rho": 205265744.0,
    "curv_rho_failed": false,
    "gpu_density_B_requested": "vector",
    "gpu_density_B_effective": "vector",
    "gpu_density_B_fallback_from_vector": false,
    "gpu_density_A_requested": null,
    "gpu_density_A_effective": null,
    "gpu_density_A_fallback_from_vector": false,
    "xtb_A_used": false,
    "xtb_A_success": false,
    "xtb_charge_length_mismatch": false
  },
  "X:53": {
    "id": "X:53",
    "chain": "X",
    "resseq": 53,
    "resname": "LEU",
    "sasa": 0.0,
    "partial_charge_B": -0.06000000000000002,
    "F_metal": 0.0,
    "F_P": 0.0,
    "F_hal": 0.0,
    "total_density": 83587.2265625,
    "centroid": [
      3.5164408683776855,
      2.014087677001953,
      0.36062565445899963
    ],
    "dipole_rho": [
      -10192.12109375,
      4127.1357421875,
      -21774.416015625
    ],
    "curv_rho": 216705840.0,
    "curv_rho_failed": false,
    "gpu_density_B_requested": "vector",
    "gpu_density_B_effective": "vector",
    "gpu_density_B_fallback_from_vector": false,
    "gpu_density_A_requested": null,
    "gpu_density_A_effective": null,
    "gpu_density_A_fallback_from_vector": false,
    "xtb_A_used": false,
    "xtb_A_success": false,
    "xtb_charge_length_mismatch": false
  },
  "X:54": {
    "id": "X:54",
    "chain": "X",
    "resseq": 54,
    "resname": "THR",
    "sasa": 0.0,
    "partial_charge_B": -0.3,
    "F_metal": 0.0,
    "F_P": 0.0,
    "F_hal": 0.0,
    "total_density": 82458.15625,
    "centroid": [
      3.3034274578094482,
      1.97030508518219,
      0.27048811316490173
    ],
    "dipole_rho": [
      4919.1318359375,
      9855.3388671875,
      -14851.69921875
    ],
    "curv_rho": 218833312.0,
    "curv_rho_failed": false,
    "gpu_density_B_requested": "vector",
    "gpu_density_B_effective": "vector",
    "gpu_density_B_fallback_from_vector": false,
    "gpu_density_A_requested": null,
    "gpu_density_A_effective": null,
    "gpu_density_A_fallback_from_vector": false,
    "xtb_A_used": false,
    "xtb_A_success": false,
    "xtb_charge_length_mismatch": false
  },
  "X:55": {
    "id": "X:55",
    "chain": "X",
    "resseq": 55,
    "resname": "ALA",
    "sasa": 0.0,
    "partial_charge_B": -0.06000000000000002,
    "F_metal": 0.0,
    "F_P": 0.0,
    "F_hal": 0.0,
    "total_density": 78402.078125,
    "centroid": [
      3.1014115810394287,
      2.0443339347839355,
      0.29046398401260376
    ],
    "dipole_rho": [
      13780.873046875,
      6445.74365234375,
      -16119.1533203125
    ],
    "curv_rho": 220148752.0,
    "curv_rho_failed": false,
    "gpu_density_B_requested": "vector",
    "gpu_density_B_effective": "vector",
    "gpu_density_B_fallback_from_vector": false,
    "gpu_density_A_requested": null,
    "gpu_density_A_effective": null,
    "gpu_density_A_fallback_from_vector": false,
    "xtb_A_used": false,
    "xtb_A_success": false,
    "xtb_charge_length_mismatch": false
  },
  "X:56": {
    "id": "X:56",
    "chain": "X",
    "resseq": 56,
    "resname": "ALA",
    "sasa": 0.0,
    "partial_charge_B": -0.06000000000000002,
    "F_metal": 0.0,
    "F_P": 0.0,
    "F_hal": 0.0,
    "total_density": 71425.546875,
    "centroid": [
      2.9096691608428955,
      1.9770268201828003,
      0.47131672501564026
    ],
    "dipole_rho": [
      15825.681640625,
      8574.3896484375,
      -20613.65234375
    ],
    "curv_rho": 200093520.0,
    "curv_rho_failed": false,
    "gpu_density_B_requested": "vector",
    "gpu_density_B_effective": "vector",
    "gpu_density_B_fallback_from_vector": false,
    "gpu_density_A_requested": null,
    "gpu_density_A_effective": null,
    "gpu_density_A_fallback_from_vector": false,
    "xtb_A_used": false,
    "xtb_A_success": false,
    "xtb_charge_length_mismatch": false
  },
  "X:57": {
    "id": "X:57",
    "chain": "X",
    "resseq": 57,
    "resname": "HIS",
    "sasa": 0.0,
    "partial_charge_B": 0.29999999999999993,
    "F_metal": 0.0,
    "F_P": 0.0,
    "F_hal": 0.0,
    "total_density": 76832.234375,
    "centroid": [
      2.833307981491089,
      2.153376817703247,
      0.22450092434883118
    ],
    "dipole_rho": [
      28237.994140625,
      15426.9208984375,
      -11349.5869140625
    ],
    "curv_rho": 211145568.0,
    "curv_rho_failed": false,
    "gpu_density_B_requested": "vector",
    "gpu_density_B_effective": "vector",
    "gpu_density_B_fallback_from_vector": false,
    "gpu_density_A_requested": null,
    "gpu_density_A_effective": null,
    "gpu_density_A_fallback_from_vector": false,
    "xtb_A_used": false,
    "xtb_A_success": false,
    "xtb_charge_length_mismatch": false
  },
  "X:58": {
    "id": "X:58",
    "chain": "X",
    "resseq": 58,
    "resname": "CYS",
    "sasa": 0.0,
    "partial_charge_B": -0.21000000000000002,
    "F_metal": 0.0,
    "F_P": 0.0,
    "F_hal": 0.0,
    "total_density": 70072.078125,
    "centroid": [
      2.9673871994018555,
      1.7802772521972656,
      0.16582617163658142
    ],
    "dipole_rho": [
      18487.603515625,
      13565.529296875,
      -12012.0244140625
    ],
    "curv_rho": 203135792.0,
    "curv_rho_failed": false,
    "gpu_density_B_requested": "vector",
    "gpu_density_B_effective": "vector",
    "gpu_density_B_fallback_from_vector": false,
    "gpu_density_A_requested": null,
    "gpu_density_A_effective": null,
    "gpu_density_A_fallback_from_vector": false,
    "xtb_A_used": false,
    "xtb_A_success": false,
    "xtb_charge_length_mismatch": false
  },
  "X:59": {
    "id": "X:59",
    "chain": "X",
    "resseq": 59,
    "resname": "LYS",
    "sasa": 0.5721880793571472,
    "partial_charge_B": 0.181866233291948,
    "F_metal": 0.0,
    "F_P": 0.0,
    "F_hal": 0.0,
    "total_density": 60975.29296875,
    "centroid": [
      2.888615131378174,
      1.607343316078186,
      0.4988780617713928
    ],
    "dipole_rho": [
      19653.9453125,
      19838.59765625,
      -18031.728515625
    ],
    "curv_rho": 171839328.0,
    "curv_rho_failed": false,
    "gpu_density_B_requested": "vector",
    "gpu_density_B_effective": "vector",
    "gpu_density_B_fallback_from_vector": false,
    "gpu_density_A_requested": null,
    "gpu_density_A_effective": null,
    "gpu_density_A_fallback_from_vector": false,
    "xtb_A_used": false,
    "xtb_A_success": false,
    "xtb_charge_length_mismatch": false
  },
  "X:60": {
    "id": "X:60",
    "chain": "X",
    "resseq": 60,
    "resname": "ASN",
    "sasa": 0.15764929354190826,
    "partial_charge_B": -0.13704538826382434,
    "F_metal": 0.0,
    "F_P": 0.0,
    "F_hal": 0.0,
    "total_density": 54995.8046875,
    "centroid": [
      2.8742175102233887,
      1.3915776014328003,
      0.33626195788383484
    ],
    "dipole_rho": [
      20250.4140625,
      25569.06640625,
      -8098.8525390625
    ],
    "curv_rho": 154151056.0,
    "curv_rho_failed": false,
    "gpu_density_B_requested": "vector",
    "gpu_density_B_effective": "vector",
    "gpu_density_B_fallback_from_vector": false,
    "gpu_density_A_requested": null,
    "gpu_density_A_effective": null,
    "gpu_density_A_fallback_from_vector": false,
    "xtb_A_used": false,
    "xtb_A_success": false,
    "xtb_charge_length_mismatch": false
  },
  "X:61": {
    "id": "X:61",
    "chain": "X",
    "resseq": 61,
    "resname": "ASP",
    "sasa": 5.077042579650879,
    "partial_charge_B": -1.35,
    "F_metal": 0.0,
    "F_P": 0.0,
    "F_hal": 0.0,
    "total_density": 41299.5,
    "centroid": [
      2.8533661365509033,
      1.1014399528503418,
      0.44229260087013245
    ],
    "dipole_rho": [
      15967.044921875,
      21171.77734375,
      -10060.8583984375
    ],
    "curv_rho": 116768256.0,
    "curv_rho_failed": false,
    "gpu_density_B_requested": "vector",
    "gpu_density_B_effective": "vector",
    "gpu_density_B_fallback_from_vector": false,
    "gpu_density_A_requested": null,
    "gpu_density_A_effective": null,
    "gpu_density_A_fallback_from_vector": false,
    "xtb_A_used": false,
    "xtb_A_success": false,
    "xtb_charge_length_mismatch": false
  },
  "X:62": {
    "id": "X:62",
    "chain": "X",
    "resseq": 62,
    "resname": "ASN",
    "sasa": 1.0128599405288696,
    "partial_charge_B": -0.2295126438901492,
    "F_metal": 0.0,
    "F_P": 0.0,
    "F_hal": 0.0,
    "total_density": 49685.41015625,
    "centroid": [
      3.08133602142334,
      1.1052203178405762,
      0.18944862484931946
    ],
    "dipole_rho": [
      16215.9970703125,
      29781.203125,
      -5149.95947265625
    ],
    "curv_rho": 139079168.0,
    "curv_rho_failed": false,
    "gpu_density_B_requested": "vector",
    "gpu_density_B_effective": "vector",
    "gpu_density_B_fallback_from_vector": false,
    "gpu_density_A_requested": null,
    "gpu_density_A_effective": null,
    "gpu_density_A_fallback_from_vector": false,
    "xtb_A_used": false,
    "xtb_A_success": false,
    "xtb_charge_length_mismatch": false
  },
  "X:63": {
    "id": "X:63",
    "chain": "X",
    "resseq": 63,
    "resname": "TYR",
    "sasa": 0.0,
    "partial_charge_B": -0.3,
    "F_metal": 0.0,
    "F_P": 0.0,
    "F_hal": 0.0,
    "total_density": 65169.71484375,
    "centroid": [
      3.170821189880371,
      1.4052218198776245,
      0.3167613446712494
    ],
    "dipole_rho": [
      8985.5810546875,
      35324.48046875,
      -5873.22509765625
    ],
    "curv_rho": 180043328.0,
    "curv_rho_failed": false,
    "gpu_density_B_requested": "vector",
    "gpu_density_B_effective": "vector",
    "gpu_density_B_fallback_from_vector": false,
    "gpu_density_A_requested": null,
    "gpu_density_A_effective": null,
    "gpu_density_A_fallback_from_vector": false,
    "xtb_A_used": false,
    "xtb_A_success": false,
    "xtb_charge_length_mismatch": false
  },
  "X:64": {
    "id": "X:64",
    "chain": "X",
    "resseq": 64,
    "resname": "GLU",
    "sasa": 0.0,
    "partial_charge_B": -0.54,
    "F_metal": 0.0,
    "F_P": 0.0,
    "F_hal": 0.0,
    "total_density": 59617.7890625,
    "centroid": [
      3.366657257080078,
      1.2239834070205688,
      -0.023743458092212677
    ],
    "dipole_rho": [
      8886.4794921875,
      36241.984375,
      4686.01611328125
    ],
    "curv_rho": 165639184.0,
    "curv_rho_failed": false,
    "gpu_density_B_requested": "vector",
    "gpu_density_B_effective": "vector",
    "gpu_density_B_fallback_from_vector": false,
    "gpu_density_A_requested": null,
    "gpu_density_A_effective": null,
    "gpu_density_A_fallback_from_vector": false,
    "xtb_A_used": false,
    "xtb_A_success": false,
    "xtb_charge_length_mismatch": false
  },
  "X:65": {
    "id": "X:65",
    "chain": "X",
    "resseq": 65,
    "resname": "VAL",
    "sasa": 0.0,
    "partial_charge_B": -0.06000000000000002,
    "F_metal": 0.0,
    "F_P": 0.0,
    "F_hal": 0.0,
    "total_density": 66767.78125,
    "centroid": [
      3.6126317977905273,
      1.3680821657180786,
      -0.017221685498952866
    ],
    "dipole_rho": [
      -2692.453857421875,
      29401.419921875,
      1110.71337890625
    ],
    "curv_rho": 176007760.0,
    "curv_rho_failed": false,
    "gpu_density_B_requested": "vector",
    "gpu_density_B_effective": "vector",
    "gpu_density_B_fallback_from_vector": false,
    "gpu_density_A_requested": null,
    "gpu_density_A_effective": null,
    "gpu_density_A_fallback_from_vector": false,
    "xtb_A_used": false,
    "xtb_A_success": false,
    "xtb_charge_length_mismatch": false
  },
  "X:66": {
    "id": "X:66",
    "chain": "X",
    "resseq": 66,
    "resname": "TRP",
    "sasa": 0.0,
    "partial_charge_B": 0.11999999999999997,
    "F_metal": 0.0,
    "F_P": 0.0,
    "F_hal": 0.0,
    "total_density": 65118.375,
    "centroid": [
      3.670494556427002,
      1.3735276460647583,
      -0.29232707619667053
    ],
    "dipole_rho": [
      -6182.4609375,
      35624.796875,
      17167.62890625
    ],
    "curv_rho": 176822576.0,
    "curv_rho_failed": false,
    "gpu_density_B_requested": "vector",
    "gpu_density_B_effective": "vector",
    "gpu_density_B_fallback_from_vector": false,
    "gpu_density_A_requested": null,
    "gpu_density_A_effective": null,
    "gpu_density_A_fallback_from_vector": false,
    "xtb_A_used": false,
    "xtb_A_success": false,
    "xtb_charge_length_mismatch": false
  },
  "X:67": {
    "id": "X:67",
    "chain": "X",
    "resseq": 67,
    "resname": "LEU",
    "sasa": 0.0,
    "partial_charge_B": -0.06000000000000002,
    "F_metal": 0.0,
    "F_P": 0.0,
    "F_hal": 0.0,
    "total_density": 66587.3828125,
    "centroid": [
      3.862278461456299,
      1.491424798965454,
      -0.20077162981033325
    ],
    "dipole_rho": [
      -19991.75,
      21461.111328125,
      6363.478515625
    ],
    "curv_rho": 177986096.0,
    "curv_rho_failed": false,
    "gpu_density_B_requested": "vector",
    "gpu_density_B_effective": "vector",
    "gpu_density_B_fallback_from_vector": false,
    "gpu_density_A_requested": null,
    "gpu_density_A_effective": null,
    "gpu_density_A_fallback_from_vector": false,
    "xtb_A_used": false,
    "xtb_A_success": false,
    "xtb_charge_length_mismatch": false
  },
  "X:69": {
    "id": "X:69",
    "chain": "X",
    "resseq": 69,
    "resname": "GLY",
    "sasa": 0.0,
    "partial_charge_B": -0.06000000000000002,
    "F_metal": 0.0,
    "F_P": 0.0,
    "F_hal": 0.0,
    "total_density": 59866.08203125,
    "centroid": [
      3.938359022140503,
      1.5936368703842163,
      -0.5549705028533936
    ],
    "dipole_rho": [
      -20331.470703125,
      17788.431640625,
      11296.994140625
    ],
    "curv_rho": 164555056.0,
    "curv_rho_failed": false,
    "gpu_density_B_requested": "vector",
    "gpu_density_B_effective": "vector",
    "gpu_density_B_fallback_from_vector": false,
    "gpu_density_A_requested": null,
    "gpu_density_A_effective": null,
    "gpu_density_A_fallback_from_vector": false,
    "xtb_A_used": false,
    "xtb_A_success": false,
    "xtb_charge_length_mismatch": false
  },
  "X:70": {
    "id": "X:70",
    "chain": "X",
    "resseq": 70,
    "resname": "ARG",
    "sasa": 0.0,
    "partial_charge_B": 0.4799999999999999,
    "F_metal": 0.0,
    "F_P": 0.0,
    "F_hal": 0.0,
    "total_density": 63574.51171875,
    "centroid": [
      3.748230457305908,
      1.556689739227295,
      -0.6369284987449646
    ],
    "dipole_rho": [
      -7980.6748046875,
      25017.6640625,
      19746.150390625
    ],
    "curv_rho": 166812272.0,
    "curv_rho_failed": false,
    "gpu_density_B_requested": "vector",
    "gpu_density_B_effective": "vector",
    "gpu_density_B_fallback_from_vector": false,
    "gpu_density_A_requested": null,
    "gpu_density_A_effective": null,
    "gpu_density_A_fallback_from_vector": false,
    "xtb_A_used": false,
    "xtb_A_success": false,
    "xtb_charge_length_mismatch": false
  },
  "X:71": {
    "id": "X:71",
    "chain": "X",
    "resseq": 71,
    "resname": "HIS",
    "sasa": 0.0,
    "partial_charge_B": 0.29999999999999993,
    "F_metal": 0.0,
    "F_P": 0.0,
    "F_hal": 0.0,
    "total_density": 58942.30078125,
    "centroid": [
      3.7402541637420654,
      1.8322622776031494,
      -0.8894128203392029
    ],
    "dipole_rho": [
      -16118.7412109375,
      6406.55859375,
      26164.326171875
    ],
    "curv_rho": 155973776.0,
    "curv_rho_failed": false,
    "gpu_density_B_requested": "vector",
    "gpu_density_B_effective": "vector",
    "gpu_density_B_fallback_from_vector": false,
    "gpu_density_A_requested": null,
    "gpu_density_A_effective": null,
    "gpu_density_A_fallback_from_vector": false,
    "xtb_A_used": false,
    "xtb_A_success": false,
    "xtb_charge_length_mismatch": false
  },
  "X:72": {
    "id": "X:72",
    "chain": "X",
    "resseq": 72,
    "resname": "ASN",
    "sasa": 0.0,
    "partial_charge_B": -0.12,
    "F_metal": 0.0,
    "F_P": 0.0,
    "F_hal": 0.0,
    "total_density": 50015.6171875,
    "centroid": [
      3.6556921005249023,
      1.6464365720748901,
      -1.0515656471252441
    ],
    "dipole_rho": [
      -4698.70458984375,
      13319.740234375,
      24499.998046875
    ],
    "curv_rho": 132959904.0,
    "curv_rho_failed": false,
    "gpu_density_B_requested": "vector",
    "gpu_density_B_effective": "vector",
    "gpu_density_B_fallback_from_vector": false,
    "gpu_density_A_requested": null,
    "gpu_density_A_effective": null,
    "gpu_density_A_fallback_from_vector": false,
    "xtb_A_used": false,
    "xtb_A_success": false,
    "xtb_charge_length_mismatch": false
  },
  "X:73": {
    "id": "X:73",
    "chain": "X",
    "resseq": 73,
    "resname": "LEU",
    "sasa": 0.0,
    "partial_charge_B": -0.06000000000000002,
    "F_metal": 0.0,
    "F_P": 0.0,
    "F_hal": 0.0,
    "total_density": 59056.73828125,
    "centroid": [
      3.4485480785369873,
      1.5666123628616333,
      -0.7400985360145569
    ],
    "dipole_rho": [
      -140.36001586914062,
      19520.46484375,
      27420.12109375
    ],
    "curv_rho": 160541200.0,
    "curv_rho_failed": false,
    "gpu_density_B_requested": "vector",
    "gpu_density_B_effective": "vector",
    "gpu_density_B_fallback_from_vector": false,
    "gpu_density_A_requested": null,
    "gpu_density_A_effective": null,
    "gpu_density_A_fallback_from_vector": false,
    "xtb_A_used": false,
    "xtb_A_success": false,
    "xtb_charge_length_mismatch": false
  },
  "X:74": {
    "id": "X:74",
    "chain": "X",
    "resseq": 74,
    "resname": "PHE",
    "sasa": 2.851764678955078,
    "partial_charge_B": -0.15000000000000005,
    "F_metal": 0.0,
    "F_P": 0.0,
    "F_hal": 0.0,
    "total_density": 48180.51171875,
    "centroid": [
      3.3882038593292236,
      1.4346405267715454,
      -1.0115785598754883
    ],
    "dipole_rho": [
      5500.19873046875,
      20658.6875,
      25498.1640625
    ],
    "curv_rho": 129736368.0,
    "curv_rho_failed": false,
    "gpu_density_B_requested": "vector",
    "gpu_density_B_effective": "vector",
    "gpu_density_B_fallback_from_vector": false,
    "gpu_density_A_requested": null,
    "gpu_density_A_effective": null,
    "gpu_density_A_fallback_from_vector": false,
    "xtb_A_used": false,
    "xtb_A_success": false,
    "xtb_charge_length_mismatch": false
  },
  "X:75": {
    "id": "X:75",
    "chain": "X",
    "resseq": 75,
    "resname": "GLU",
    "sasa": 3.628140449523926,
    "partial_charge_B": -1.35,
    "F_metal": 0.0,
    "F_P": 0.0,
    "F_hal": 0.0,
    "total_density": 42543.6171875,
    "centroid": [
      3.782803773880005,
      1.3627537488937378,
      -1.081802487373352
    ],
    "dipole_rho": [
      -6980.31103515625,
      15703.7138671875,
      27958.626953125
    ],
    "curv_rho": 111829904.0,
    "curv_rho_failed": false,
    "gpu_density_B_requested": "vector",
    "gpu_density_B_effective": "vector",
    "gpu_density_B_fallback_from_vector": false,
    "gpu_density_A_requested": null,
    "gpu_density_A_effective": null,
    "gpu_density_A_fallback_from_vector": false,
    "xtb_A_used": false,
    "xtb_A_success": false,
    "xtb_charge_length_mismatch": false
  },
  "X:76": {
    "id": "X:76",
    "chain": "X",
    "resseq": 76,
    "resname": "ASN",
    "sasa": 4.923807144165039,
    "partial_charge_B": -0.30000000000000004,
    "F_metal": 0.0,
    "F_P": 0.0,
    "F_hal": 0.0,
    "total_density": 37794.51171875,
    "centroid": [
      3.8790042400360107,
      1.1254479885101318,
      -0.9913824796676636
    ],
    "dipole_rho": [
      -9385.64453125,
      21007.05078125,
      18881.857421875
    ],
    "curv_rho": 97693664.0,
    "curv_rho_failed": false,
    "gpu_density_B_requested": "vector",
    "gpu_density_B_effective": "vector",
    "gpu_density_B_fallback_from_vector": false,
    "gpu_density_A_requested": null,
    "gpu_density_A_effective": null,
    "gpu_density_A_fallback_from_vector": false,
    "xtb_A_used": false,
    "xtb_A_success": false,
    "xtb_charge_length_mismatch": false
  },
  "X:77": {
    "id": "X:77",
    "chain": "X",
    "resseq": 77,
    "resname": "GLU",
    "sasa": 0.0,
    "partial_charge_B": -0.54,
    "F_metal": 0.0,
    "F_P": 0.0,
    "F_hal": 0.0,
    "total_density": 52855.76953125,
    "centroid": [
      3.8684141635894775,
      1.5134533643722534,
      -0.8558288812637329
    ],
    "dipole_rho": [
      -18303.23046875,
      26114.154296875,
      23449.416015625
    ],
    "curv_rho": 140244704.0,
    "curv_rho_failed": false,
    "gpu_density_B_requested": "vector",
    "gpu_density_B_effective": "vector",
    "gpu_density_B_fallback_from_vector": false,
    "gpu_density_A_requested": null,
    "gpu_density_A_effective": null,
    "gpu_density_A_fallback_from_vector": false,
    "xtb_A_used": false,
    "xtb_A_success": false,
    "xtb_charge_length_mismatch": false
  },
  "X:78": {
    "id": "X:78",
    "chain": "X",
    "resseq": 78,
    "resname": "ASN",
    "sasa": 4.668615341186523,
    "partial_charge_B": -0.30000000000000004,
    "F_metal": 0.0,
    "F_P": 0.0,
    "F_hal": 0.0,
    "total_density": 37582.4296875,
    "centroid": [
      4.185488224029541,
      1.190522313117981,
      -0.8307233452796936
    ],
    "dipole_rho": [
      -20582.447265625,
      16699.65234375,
      14622.9189453125
    ],
    "curv_rho": 99462512.0,
    "curv_rho_failed": false,
    "gpu_density_B_requested": "vector",
    "gpu_density_B_effective": "vector",
    "gpu_density_B_fallback_from_vector": false,
    "gpu_density_A_requested": null,
    "gpu_density_A_effective": null,
    "gpu_density_A_fallback_from_vector": false,
    "xtb_A_used": false,
    "xtb_A_success": false,
    "xtb_charge_length_mismatch": false
  },
  "X:79": {
    "id": "X:79",
    "chain": "X",
    "resseq": 79,
    "resname": "THR",
    "sasa": 0.0,
    "partial_charge_B": -0.3,
    "F_metal": 0.0,
    "F_P": 0.0,
    "F_hal": 0.0,
    "total_density": 47604.7421875,
    "centroid": [
      4.134490966796875,
      1.3912454843521118,
      -0.6591168642044067
    ],
    "dipole_rho": [
      -23330.1953125,
      14266.5859375,
      14220.095703125
    ],
    "curv_rho": 128916080.0,
    "curv_rho_failed": false,
    "gpu_density_B_requested": "vector",
    "gpu_density_B_effective": "vector",
    "gpu_density_B_fallback_from_vector": false,
    "gpu_density_A_requested": null,
    "gpu_density_A_effective": null,
    "gpu_density_A_fallback_from_vector": false,
    "xtb_A_used": false,
    "xtb_A_success": false,
    "xtb_charge_length_mismatch": false
  },
  "X:80": {
    "id": "X:80",
    "chain": "X",
    "resseq": 80,
    "resname": "ALA",
    "sasa": 0.0,
    "partial_charge_B": -0.06000000000000002,
    "F_metal": 0.0,
    "F_P": 0.0,
    "F_hal": 0.0,
    "total_density": 49014.046875,
    "centroid": [
      3.982900619506836,
      1.2340106964111328,
      -0.5505216717720032
    ],
    "dipole_rho": [
      -19020.37890625,
      19107.17578125,
      11350.5908203125
    ],
    "curv_rho": 133624384.0,
    "curv_rho_failed": false,
    "gpu_density_B_requested": "vector",
    "gpu_density_B_effective": "vector",
    "gpu_density_B_fallback_from_vector": false,
    "gpu_density_A_requested": null,
    "gpu_density_A_effective": null,
    "gpu_density_A_fallback_from_vector": false,
    "xtb_A_used": false,
    "xtb_A_success": false,
    "xtb_charge_length_mismatch": false
  },
  "X:81": {
    "id": "X:81",
    "chain": "X",
    "resseq": 81,
    "resname": "GLN",
    "sasa": 0.0,
    "partial_charge_B": -0.12,
    "F_metal": 0.0,
    "F_P": 0.0,
    "F_hal": 0.0,
    "total_density": 57060.66015625,
    "centroid": [
      4.001099109649658,
      1.2940362691879272,
      -0.24485409259796143
    ],
    "dipole_rho": [
      -24709.849609375,
      26102.244140625,
      6616.58642578125
    ],
    "curv_rho": 150952080.0,
    "curv_rho_failed": false,
    "gpu_density_B_requested": "vector",
    "gpu_density_B_effective": "vector",
    "gpu_density_B_fallback_from_vector": false,
    "gpu_density_A_requested": null,
    "gpu_density_A_effective": null,
    "gpu_density_A_fallback_from_vector": false,
    "xtb_A_used": false,
    "xtb_A_success": false,
    "xtb_charge_length_mismatch": false
  },
  "X:82": {
    "id": "X:82",
    "chain": "X",
    "resseq": 82,
    "resname": "PHE",
    "sasa": 1.3874149322509766,
    "partial_charge_B": -0.1350051765914154,
    "F_metal": 0.0,
    "F_P": 0.0,
    "F_hal": 0.0,
    "total_density": 52794.62109375,
    "centroid": [
      3.7083280086517334,
      0.9995737671852112,
      -0.1648375391960144
    ],
    "dipole_rho": [
      -7028.37158203125,
      29748.3828125,
      7743.4677734375
    ],
    "curv_rho": 130589792.0,
    "curv_rho_failed": false,
    "gpu_density_B_requested": "vector",
    "gpu_density_B_effective": "vector",
    "gpu_density_B_fallback_from_vector": false,
    "gpu_density_A_requested": null,
    "gpu_density_A_effective": null,
    "gpu_density_A_fallback_from_vector": false,
    "xtb_A_used": false,
    "xtb_A_success": false,
    "xtb_charge_length_mismatch": false
  },
  "X:83": {
    "id": "X:83",
    "chain": "X",
    "resseq": 83,
    "resname": "PHE",
    "sasa": 0.0,
    "partial_charge_B": -0.06000000000000002,
    "F_metal": 0.0,
    "F_P": 0.0,
    "F_hal": 0.0,
    "total_density": 58037.0078125,
    "centroid": [
      3.78291916847229,
      1.1493297815322876,
      0.003367191879078746
    ],
    "dipole_rho": [
      -16201.22265625,
      27367.2421875,
      -3341.142578125
    ],
    "curv_rho": 149963856.0,
    "curv_rho_failed": false,
    "gpu_density_B_requested": "vector",
    "gpu_density_B_effective": "vector",
    "gpu_density_B_fallback_from_vector": false,
    "gpu_density_A_requested": null,
    "gpu_density_A_effective": null,
    "gpu_density_A_fallback_from_vector": false,
    "xtb_A_used": false,
    "xtb_A_success": false,
    "xtb_charge_length_mismatch": false
  },
  "X:84": {
    "id": "X:84",
    "chain": "X",
    "resseq": 84,
    "resname": "GLY",
    "sasa": 0.0,
    "partial_charge_B": -0.06000000000000002,
    "F_metal": 0.0,
    "F_P": 0.0,
    "F_hal": 0.0,
    "total_density": 52340.79296875,
    "centroid": [
      3.623753309249878,
      1.069096326828003,
      0.17398683726787567
    ],
    "dipole_rho": [
      -4936.8486328125,
      29373.46484375,
      -8652.623046875
    ],
    "curv_rho": 144704832.0,
    "curv_rho_failed": false,
    "gpu_density_B_requested": "vector",
    "gpu_density_B_effective": "vector",
    "gpu_density_B_fallback_from_vector": false,
    "gpu_density_A_requested": null,
    "gpu_density_A_effective": null,
    "gpu_density_A_fallback_from_vector": false,
    "xtb_A_used": false,
    "xtb_A_success": false,
    "xtb_charge_length_mismatch": false
  },
  "X:85": {
    "id": "X:85",
    "chain": "X",
    "resseq": 85,
    "resname": "VAL",
    "sasa": 0.0,
    "partial_charge_B": -0.06000000000000002,
    "F_metal": 0.0,
    "F_P": 0.0,
    "F_hal": 0.0,
    "total_density": 54345.109375,
    "centroid": [
      3.4808971881866455,
      1.1254298686981201,
      0.3278953433036804
    ],
    "dipole_rho": [
      -204.34397888183594,
      25401.74609375,
      -14603.5615234375
    ],
    "curv_rho": 146292656.0,
    "curv_rho_failed": false,
    "gpu_density_B_requested": "vector",
    "gpu_density_B_effective": "vector",
    "gpu_density_B_fallback_from_vector": false,
    "gpu_density_A_requested": null,
    "gpu_density_A_effective": null,
    "gpu_density_A_fallback_from_vector": false,
    "xtb_A_used": false,
    "xtb_A_success": false,
    "xtb_charge_length_mismatch": false
  },
  "X:86": {
    "id": "X:86",
    "chain": "X",
    "resseq": 86,
    "resname": "THR",
    "sasa": 1.9548511505126953,
    "partial_charge_B": -0.75,
    "F_metal": 0.0,
    "F_P": 0.0,
    "F_hal": 0.0,
    "total_density": 48393.7734375,
    "centroid": [
      3.5468862056732178,
      1.0859311819076538,
      0.6104384064674377
    ],
    "dipole_rho": [
      -2355.351806640625,
      27770.552734375,
      -19494.609375
    ],
    "curv_rho": 129583640.0,
    "curv_rho_failed": false,
    "gpu_density_B_requested": "vector",
    "gpu_density_B_effective": "vector",
    "gpu_density_B_fallback_from_vector": false,
    "gpu_density_A_requested": null,
    "gpu_density_A_effective": null,
    "gpu_density_A_fallback_from_vector": false,
    "xtb_A_used": false,
    "xtb_A_success": false,
    "xtb_charge_length_mismatch": false
  },
  "X:87": {
    "id": "X:87",
    "chain": "X",
    "resseq": 87,
    "resname": "ALA",
    "sasa": 0.0,
    "partial_charge_B": -0.06000000000000002,
    "F_metal": 0.0,
    "F_P": 0.0,
    "F_hal": 0.0,
    "total_density": 51923.41796875,
    "centroid": [
      3.441542863845825,
      1.2527402639389038,
      0.6592328548431396
    ],
    "dipole_rho": [
      955.54345703125,
      21577.306640625,
      -22345.08984375
    ],
    "curv_rho": 146103968.0,
    "curv_rho_failed": false,
    "gpu_density_B_requested": "vector",
    "gpu_density_B_effective": "vector",
    "gpu_density_B_fallback_from_vector": false,
    "gpu_density_A_requested": null,
    "gpu_density_A_effective": null,
    "gpu_density_A_fallback_from_vector": false,
    "xtb_A_used": false,
    "xtb_A_success": false,
    "xtb_charge_length_mismatch": false
  },
  "X:88": {
    "id": "X:88",
    "chain": "X",
    "resseq": 88,
    "resname": "ASP",
    "sasa": 0.0,
    "partial_charge_B": -0.54,
    "F_metal": 0.0,
    "F_P": 0.0,
    "F_hal": 0.0,
    "total_density": 59284.2109375,
    "centroid": [
      3.194939136505127,
      1.4986177682876587,
      0.6985722184181213
    ],
    "dipole_rho": [
      6083.40087890625,
      24162.33984375,
      -23178.0703125
    ],
    "curv_rho": 162692432.0,
    "curv_rho_failed": false,
    "gpu_density_B_requested": "vector",
    "gpu_density_B_effective": "vector",
    "gpu_density_B_fallback_from_vector": false,
    "gpu_density_A_requested": null,
    "gpu_density_A_effective": null,
    "gpu_density_A_fallback_from_vector": false,
    "xtb_A_used": false,
    "xtb_A_success": false,
    "xtb_charge_length_mismatch": false
  },
  "X:89": {
    "id": "X:89",
    "chain": "X",
    "resseq": 89,
    "resname": "PHE",
    "sasa": 0.1613273024559021,
    "partial_charge_B": -0.06872153133748508,
    "F_metal": 0.0,
    "F_P": 0.0,
    "F_hal": 0.0,
    "total_density": 61691.39453125,
    "centroid": [
      3.3270680904388428,
      1.6903032064437866,
      0.8411527872085571
    ],
    "dipole_rho": [
      -2121.90576171875,
      21739.10546875,
      -33213.65234375
    ],
    "curv_rho": 171605424.0,
    "curv_rho_failed": false,
    "gpu_density_B_requested": "vector",
    "gpu_density_B_effective": "vector",
    "gpu_density_B_fallback_from_vector": false,
    "gpu_density_A_requested": null,
    "gpu_density_A_effective": null,
    "gpu_density_A_fallback_from_vector": false,
    "xtb_A_used": false,
    "xtb_A_success": false,
    "xtb_charge_length_mismatch": false
  },
  "X:90": {
    "id": "X:90",
    "chain": "X",
    "resseq": 90,
    "resname": "PRO",
    "sasa": 0.0,
    "partial_charge_B": -0.06000000000000002,
    "F_metal": 0.0,
    "F_P": 0.0,
    "F_hal": 0.0,
    "total_density": 59602.734375,
    "centroid": [
      3.0798532962799072,
      1.7778493165969849,
      0.8492639660835266
    ],
    "dipole_rho": [
      10932.5888671875,
      10855.7392578125,
      -26843.82421875
    ],
    "curv_rho": 168344928.0,
    "curv_rho_failed": false,
    "gpu_density_B_requested": "vector",
    "gpu_density_B_effective": "vector",
    "gpu_density_B_fallback_from_vector": false,
    "gpu_density_A_requested": null,
    "gpu_density_A_effective": null,
    "gpu_density_A_fallback_from_vector": false,
    "xtb_A_used": false,
    "xtb_A_success": false,
    "xtb_charge_length_mismatch": false
  },
  "X:91": {
    "id": "X:91",
    "chain": "X",
    "resseq": 91,
    "resname": "HIS",
    "sasa": 0.0,
    "partial_charge_B": 0.29999999999999993,
    "F_metal": 0.0,
    "F_P": 0.0,
    "F_hal": 0.0,
    "total_density": 63134.78515625,
    "centroid": [
      3.064199686050415,
      2.1616177558898926,
      0.9434705376625061
    ],
    "dipole_rho": [
      8065.41943359375,
      1017.6319580078125,
      -34525.21875
    ],
    "curv_rho": 174364672.0,
    "curv_rho_failed": false,
    "gpu_density_B_requested": "vector",
    "gpu_density_B_effective": "vector",
    "gpu_density_B_fallback_from_vector": false,
    "gpu_density_A_requested": null,
    "gpu_density_A_effective": null,
    "gpu_density_A_fallback_from_vector": false,
    "xtb_A_used": false,
    "xtb_A_success": false,
    "xtb_charge_length_mismatch": false
  },
  "X:92": {
    "id": "X:92",
    "chain": "X",
    "resseq": 92,
    "resname": "PRO",
    "sasa": 1.8303041458129883,
    "partial_charge_B": -0.15000000000000005,
    "F_metal": 0.0,
    "F_P": 0.0,
    "F_hal": 0.0,
    "total_density": 50897.94140625,
    "centroid": [
      2.9382872581481934,
      2.107100009918213,
      1.1409446001052856
    ],
    "dipole_rho": [
      9154.43359375,
      6200.84326171875,
      -31248.33203125
    ],
    "curv_rho": 145090992.0,
    "curv_rho_failed": false,
    "gpu_density_B_requested": "vector",
    "gpu_density_B_effective": "vector",
    "gpu_density_B_fallback_from_vector": false,
    "gpu_density_A_requested": null,
    "gpu_density_A_effective": null,
    "gpu_density_A_fallback_from_vector": false,
    "xtb_A_used": false,
    "xtb_A_success": false,
    "xtb_charge_length_mismatch": false
  },
  "X:93": {
    "id": "X:93",
    "chain": "X",
    "resseq": 93,
    "resname": "GLY",
    "sasa": 0.0,
    "partial_charge_B": -0.06000000000000002,
    "F_metal": 0.0,
    "F_P": 0.0,
    "F_hal": 0.0,
    "total_density": 51591.734375,
    "centroid": [
      2.7748959064483643,
      2.27772855758667,
      1.021342158317566
    ],
    "dipole_rho": [
      13663.876953125,
      914.6619262695312,
      -29826.861328125
    ],
    "curv_rho": 150713600.0,
    "curv_rho_failed": false,
    "gpu_density_B_requested": "vector",
    "gpu_density_B_effective": "vector",
    "gpu_density_B_fallback_from_vector": false,
    "gpu_density_A_requested": null,
    "gpu_density_A_effective": null,
    "gpu_density_A_fallback_from_vector": false,
    "xtb_A_used": false,
    "xtb_A_success": false,
    "xtb_charge_length_mismatch": false
  },
  "X:94": {
    "id": "X:94",
    "chain": "X",
    "resseq": 94,
    "resname": "PHE",
    "sasa": 0.0,
    "partial_charge_B": -0.06000000000000002,
    "F_metal": 0.0,
    "F_P": 0.0,
    "F_hal": 0.0,
    "total_density": 66800.015625,
    "centroid": [
      2.7572855949401855,
      2.2312543392181396,
      0.6855258345603943
    ],
    "dipole_rho": [
      24630.01953125,
      7302.44970703125,
      -29900.38671875
    ],
    "curv_rho": 184524752.0,
    "curv_rho_failed": false,
    "gpu_density_B_requested": "vector",
    "gpu_density_B_effective": "vector",
    "gpu_density_B_fallback_from_vector": false,
    "gpu_density_A_requested": null,
    "gpu_density_A_effective": null,
    "gpu_density_A_fallback_from_vector": false,
    "xtb_A_used": false,
    "xtb_A_success": false,
    "xtb_charge_length_mismatch": false
  },
  "X:95": {
    "id": "X:95",
    "chain": "X",
    "resseq": 95,
    "resname": "SER",
    "sasa": 3.9097025394439697,
    "partial_charge_B": -0.75,
    "F_metal": 0.0,
    "F_P": 0.0,
    "F_hal": 0.0,
    "total_density": 39277.46875,
    "centroid": [
      2.4066429138183594,
      2.468189001083374,
      1.0962811708450317
    ],
    "dipole_rho": [
      17617.625,
      -405.64923095703125,
      -27243.587890625
    ],
    "curv_rho": 111253512.0,
    "curv_rho_failed": false,
    "gpu_density_B_requested": "vector",
    "gpu_density_B_effective": "vector",
    "gpu_density_B_fallback_from_vector": false,
    "gpu_density_A_requested": null,
    "gpu_density_A_effective": null,
    "gpu_density_A_fallback_from_vector": false,
    "xtb_A_used": false,
    "xtb_A_success": false,
    "xtb_charge_length_mismatch": false
  },
  "Y:95": {
    "id": "Y:95",
    "chain": "Y",
    "resseq": 95,
    "resname": "ASP",
    "sasa": 0.0,
    "partial_charge_B": -0.54,
    "F_metal": 0.0,
    "F_P": 0.0,
    "F_hal": 0.0,
    "total_density": 40705.91796875,
    "centroid": [
      2.2590065002441406,
      2.861844301223755,
      0.9013324975967407
    ],
    "dipole_rho": [
      18976.87109375,
      -5880.1787109375,
      -19574.14453125
    ],
    "curv_rho": 110053528.0,
    "curv_rho_failed": false,
    "gpu_density_B_requested": "vector",
    "gpu_density_B_effective": "vector",
    "gpu_density_B_fallback_from_vector": false,
    "gpu_density_A_requested": null,
    "gpu_density_A_effective": null,
    "gpu_density_A_fallback_from_vector": false,
    "xtb_A_used": false,
    "xtb_A_success": false,
    "xtb_charge_length_mismatch": false
  },
  "Y:96": {
    "id": "Y:96",
    "chain": "Y",
    "resseq": 96,
    "resname": "GLY",
    "sasa": 1.9365622997283936,
    "partial_charge_B": -0.15000000000000005,
    "F_metal": 0.0,
    "F_P": 0.0,
    "F_hal": 0.0,
    "total_density": 41618.8203125,
    "centroid": [
      2.128920555114746,
      2.65937876701355,
      0.7215367555618286
    ],
    "dipole_rho": [
      26641.0625,
      -3830.864990234375,
      -20215.8515625
    ],
    "curv_rho": 112268584.0,
    "curv_rho_failed": false,
    "gpu_density_B_requested": "vector",
    "gpu_density_B_effective": "vector",
    "gpu_density_B_fallback_from_vector": false,
    "gpu_density_A_requested": null,
    "gpu_density_A_effective": null,
    "gpu_density_A_fallback_from_vector": false,
    "xtb_A_used": false,
    "xtb_A_success": false,
    "xtb_charge_length_mismatch": false
  },
  "Y:97": {
    "id": "Y:97",
    "chain": "Y",
    "resseq": 97,
    "resname": "LYS",
    "sasa": 4.779432773590088,
    "partial_charge_B": 0.29999999999999993,
    "F_metal": 0.0,
    "F_P": 0.0,
    "F_hal": 0.0,
    "total_density": 46204.703125,
    "centroid": [
      2.2236483097076416,
      2.8500254154205322,
      0.5987820029258728
    ],
    "dipole_rho": [
      31567.234375,
      -9433.84765625,
      -19509.998046875
    ],
    "curv_rho": 125379664.0,
    "curv_rho_failed": false,
    "gpu_density_B_requested": "vector",
    "gpu_density_B_effective": "vector",
    "gpu_density_B_fallback_from_vector": false,
    "gpu_density_A_requested": null,
    "gpu_density_A_effective": null,
    "gpu_density_A_fallback_from_vector": false,
    "xtb_A_used": false,
    "xtb_A_success": false,
    "xtb_charge_length_mismatch": false
  },
  "Y:98": {
    "id": "Y:98",
    "chain": "Y",
    "resseq": 98,
    "resname": "ASP",
    "sasa": 0.0,
    "partial_charge_B": -0.54,
    "F_metal": 0.0,
    "F_P": 0.0,
    "F_hal": 0.0,
    "total_density": 52417.30078125,
    "centroid": [
      2.429313898086548,
      2.660428762435913,
      0.7322406768798828
    ],
    "dipole_rho": [
      21982.583984375,
      -9970.224609375,
      -22742.40234375
    ],
    "curv_rho": 145419200.0,
    "curv_rho_failed": false,
    "gpu_density_B_requested": "vector",
    "gpu_density_B_effective": "vector",
    "gpu_density_B_fallback_from_vector": false,
    "gpu_density_A_requested": null,
    "gpu_density_A_effective": null,
    "gpu_density_A_fallback_from_vector": false,
    "xtb_A_used": false,
    "xtb_A_success": false,
    "xtb_charge_length_mismatch": false
  },
  "Y:99": {
    "id": "Y:99",
    "chain": "Y",
    "resseq": 99,
    "resname": "TYR",
    "sasa": 0.0,
    "partial_charge_B": -0.3,
    "F_metal": 0.0,
    "F_P": 0.0,
    "F_hal": 0.0,
    "total_density": 71527.015625,
    "centroid": [
      2.5746054649353027,
      2.4259190559387207,
      0.3623937666416168
    ],
    "dipole_rho": [
      29304.421875,
      -7539.3759765625,
      -19858.732421875
    ],
    "curv_rho": 185599520.0,
    "curv_rho_failed": false,
    "gpu_density_B_requested": "vector",
    "gpu_density_B_effective": "vector",
    "gpu_density_B_fallback_from_vector": false,
    "gpu_density_A_requested": null,
    "gpu_density_A_effective": null,
    "gpu_density_A_fallback_from_vector": false,
    "xtb_A_used": false,
    "xtb_A_success": false,
    "xtb_charge_length_mismatch": false
  },
  "Y:100": {
    "id": "Y:100",
    "chain": "Y",
    "resseq": 100,
    "resname": "SER",
    "sasa": 0.0,
    "partial_charge_B": -0.3,
    "F_metal": 0.0,
    "F_P": 0.0,
    "F_hal": 0.0,
    "total_density": 61929.93359375,
    "centroid": [
      2.7388758659362793,
      2.5759730339050293,
      0.734403669834137
    ],
    "dipole_rho": [
      18909.86328125,
      -9408.7919921875,
      -26040.279296875
    ],
    "curv_rho": 176605840.0,
    "curv_rho_failed": false,
    "gpu_density_B_requested": "vector",
    "gpu_density_B_effective": "vector",
    "gpu_density_B_fallback_from_vector": false,
    "gpu_density_A_requested": null,
    "gpu_density_A_effective": null,
    "gpu_density_A_fallback_from_vector": false,
    "xtb_A_used": false,
    "xtb_A_success": false,
    "xtb_charge_length_mismatch": false
  },
  "Y:101": {
    "id": "Y:101",
    "chain": "Y",
    "resseq": 101,
    "resname": "HIS",
    "sasa": 0.0,
    "partial_charge_B": 0.29999999999999993,
    "F_metal": 0.0,
    "F_P": 0.0,
    "F_hal": 0.0,
    "total_density": 68283.53125,
    "centroid": [
      2.9429855346679688,
      2.405829906463623,
      0.7764195203781128
    ],
    "dipole_rho": [
      15657.0947265625,
      -11347.3525390625,
      -38801.46875
    ],
    "curv_rho": 190583264.0,
    "curv_rho_failed": false,
    "gpu_density_B_requested": "vector",
    "gpu_density_B_effective": "vector",
    "gpu_density_B_fallback_from_vector": false,
    "gpu_density_A_requested": null,
    "gpu_density_A_effective": null,
    "gpu_density_A_fallback_from_vector": false,
    "xtb_A_used": false,
    "xtb_A_success": false,
    "xtb_charge_length_mismatch": false
  },
  "Y:102": {
    "id": "Y:102",
    "chain": "Y",
    "resseq": 102,
    "resname": "ASP",
    "sasa": 0.0,
    "partial_charge_B": -0.54,
    "F_metal": 0.0,
    "F_P": 0.0,
    "F_hal": 0.0,
    "total_density": 77501.8671875,
    "centroid": [
      2.930356502532959,
      2.3436121940612793,
      0.44957947731018066
    ],
    "dipole_rho": [
      15979.48046875,
      846.6974487304688,
      -22902.4140625
    ],
    "curv_rho": 211025440.0,
    "curv_rho_failed": false,
    "gpu_density_B_requested": "vector",
    "gpu_density_B_effective": "vector",
    "gpu_density_B_fallback_from_vector": false,
    "gpu_density_A_requested": null,
    "gpu_density_A_effective": null,
    "gpu_density_A_fallback_from_vector": false,
    "xtb_A_used": false,
    "xtb_A_success": false,
    "xtb_charge_length_mismatch": false
  },
  "Y:103": {
    "id": "Y:103",
    "chain": "Y",
    "resseq": 103,
    "resname": "LEU",
    "sasa": 0.0,
    "partial_charge_B": -0.06000000000000002,
    "F_metal": 0.0,
    "F_P": 0.0,
    "F_hal": 0.0,
    "total_density": 75993.625,
    "centroid": [
      3.171393394470215,
      2.2011728286743164,
      0.6238706111907959
    ],
    "dipole_rho": [
      1323.6959228515625,
      -59.06999588012695,
      -26424.259765625
    ],
    "curv_rho": 206345392.0,
    "curv_rho_failed": false,
    "gpu_density_B_requested": "vector",
    "gpu_density_B_effective": "vector",
    "gpu_density_B_fallback_from_vector": false,
    "gpu_density_A_requested": null,
    "gpu_density_A_effective": null,
    "gpu_density_A_fallback_from_vector": false,
    "xtb_A_used": false,
    "xtb_A_success": false,
    "xtb_charge_length_mismatch": false
  },
  "Y:104": {
    "id": "Y:104",
    "chain": "Y",
    "resseq": 104,
    "resname": "MET",
    "sasa": 0.0,
    "partial_charge_B": -0.21000000000000002,
    "F_metal": 0.0,
    "F_P": 0.0,
    "F_hal": 0.0,
    "total_density": 77570.265625,
    "centroid": [
      3.2072014808654785,
      1.8505452871322632,
      0.49163153767585754
    ],
    "dipole_rho": [
      5512.46875,
      12465.189453125,
      -28404.759765625
    ],
    "curv_rho": 201661984.0,
    "curv_rho_failed": false,
    "gpu_density_B_requested": "vector",
    "gpu_density_B_effective": "vector",
    "gpu_density_B_fallback_from_vector": false,
    "gpu_density_A_requested": null,
    "gpu_density_A_effective": null,
    "gpu_density_A_fallback_from_vector": false,
    "xtb_A_used": false,
    "xtb_A_success": false,
    "xtb_charge_length_mismatch": false
  },
  "Y:105": {
    "id": "Y:105",
    "chain": "Y",
    "resseq": 105,
    "resname": "LEU",
    "sasa": 0.0,
    "partial_charge_B": -0.06000000000000002,
    "F_metal": 0.0,
    "F_P": 0.0,
    "F_hal": 0.0,
    "total_density": 70541.921875,
    "centroid": [
      3.464513063430786,
      1.747033953666687,
      0.6636767387390137
    ],
    "dipole_rho": [
      -7278.13037109375,
      7992.154296875,
      -27443.322265625
    ],
    "curv_rho": 186779776.0,
    "curv_rho_failed": false,
    "gpu_density_B_requested": "vector",
    "gpu_density_B_effective": "vector",
    "gpu_density_B_fallback_from_vector": false,
    "gpu_density_A_requested": null,
    "gpu_density_A_effective": null,
    "gpu_density_A_fallback_from_vector": false,
    "xtb_A_used": false,
    "xtb_A_success": false,
    "xtb_charge_length_mismatch": false
  },
  "Y:106": {
    "id": "Y:106",
    "chain": "Y",
    "resseq": 106,
    "resname": "LEU",
    "sasa": 0.0,
    "partial_charge_B": -0.06000000000000002,
    "F_metal": 0.0,
    "F_P": 0.0,
    "F_hal": 0.0,
    "total_density": 74484.09375,
    "centroid": [
      3.4596779346466064,
      1.6217166185379028,
      0.3916265666484833
    ],
    "dipole_rho": [
      -3471.682861328125,
      25831.38671875,
      -23531.27734375
    ],
    "curv_rho": 195757856.0,
    "curv_rho_failed": false,
    "gpu_density_B_requested": "vector",
    "gpu_density_B_effective": "vector",
    "gpu_density_B_fallback_from_vector": false,
    "gpu_density_A_requested": null,
    "gpu_density_A_effective": null,
    "gpu_density_A_fallback_from_vector": false,
    "xtb_A_used": false,
    "xtb_A_success": false,
    "xtb_charge_length_mismatch": false
  },
  "Y:107": {
    "id": "Y:107",
    "chain": "Y",
    "resseq": 107,
    "resname": "ARG",
    "sasa": 0.0,
    "partial_charge_B": 0.4799999999999999,
    "F_metal": 0.0,
    "F_P": 0.0,
    "F_hal": 0.0,
    "total_density": 58592.61328125,
    "centroid": [
      3.670600175857544,
      1.3314189910888672,
      0.6221811771392822
    ],
    "dipole_rho": [
      -17090.931640625,
      26244.751953125,
      -24444.880859375
    ],
    "curv_rho": 155756688.0,
    "curv_rho_failed": false,
    "gpu_density_B_requested": "vector",
    "gpu_density_B_effective": "vector",
    "gpu_density_B_fallback_from_vector": false,
    "gpu_density_A_requested": null,
    "gpu_density_A_effective": null,
    "gpu_density_A_fallback_from_vector": false,
    "xtb_A_used": false,
    "xtb_A_success": false,
    "xtb_charge_length_mismatch": false
  },
  "Y:108": {
    "id": "Y:108",
    "chain": "Y",
    "resseq": 108,
    "resname": "LEU",
    "sasa": 0.0,
    "partial_charge_B": -0.06000000000000002,
    "F_metal": 0.0,
    "F_P": 0.0,
    "F_hal": 0.0,
    "total_density": 58696.61328125,
    "centroid": [
      3.7875044345855713,
      1.275525450706482,
      0.3282606899738312
    ],
    "dipole_rho": [
      -13979.091796875,
      22717.076171875,
      -15664.029296875
    ],
    "curv_rho": 157622336.0,
    "curv_rho_failed": false,
    "gpu_density_B_requested": "vector",
    "gpu_density_B_effective": "vector",
    "gpu_density_B_fallback_from_vector": false,
    "gpu_density_A_requested": null,
    "gpu_density_A_effective": null,
    "gpu_density_A_fallback_from_vector": false,
    "xtb_A_used": false,
    "xtb_A_success": false,
    "xtb_charge_length_mismatch": false
  },
  "Y:109": {
    "id": "Y:109",
    "chain": "Y",
    "resseq": 109,
    "resname": "GLN",
    "sasa": 3.884119749069214,
    "partial_charge_B": -0.30000000000000004,
    "F_metal": 0.0,
    "F_P": 0.0,
    "F_hal": 0.0,
    "total_density": 47950.98828125,
    "centroid": [
      3.8179330825805664,
      0.9804232120513916,
      0.352062851190567
    ],
    "dipole_rho": [
      -9647.2236328125,
      31587.490234375,
      -11725.796875
    ],
    "curv_rho": 123902184.0,
    "curv_rho_failed": false,
    "gpu_density_B_requested": "vector",
    "gpu_density_B_effective": "vector",
    "gpu_density_B_fallback_from_vector": false,
    "gpu_density_A_requested": null,
    "gpu_density_A_effective": null,
    "gpu_density_A_fallback_from_vector": false,
    "xtb_A_used": false,
    "xtb_A_success": false,
    "xtb_charge_length_mismatch": false
  },
  "Y:110": {
    "id": "Y:110",
    "chain": "Y",
    "resseq": 110,
    "resname": "SER",
    "sasa": 0.472947895526886,
    "partial_charge_B": -0.4278404160065482,
    "F_metal": 0.0,
    "F_P": 0.0,
    "F_hal": 0.0,
    "total_density": 46636.44921875,
    "centroid": [
      3.9633255004882812,
      1.0407764911651611,
      0.29388657212257385
    ],
    "dipole_rho": [
      -19077.78125,
      23860.4453125,
      -10607.3056640625
    ],
    "curv_rho": 126416504.0,
    "curv_rho_failed": false,
    "gpu_density_B_requested": "vector",
    "gpu_density_B_effective": "vector",
    "gpu_density_B_fallback_from_vector": false,
    "gpu_density_A_requested": null,
    "gpu_density_A_effective": null,
    "gpu_density_A_fallback_from_vector": false,
    "xtb_A_used": false,
    "xtb_A_success": false,
    "xtb_charge_length_mismatch": false
  },
  "Y:111": {
    "id": "Y:111",
    "chain": "Y",
    "resseq": 111,
    "resname": "PRO",
    "sasa": 0.7421056032180786,
    "partial_charge_B": -0.10011904479688985,
    "F_metal": 0.0,
    "F_P": 0.0,
    "F_hal": 0.0,
    "total_density": 47875.75,
    "centroid": [
      4.145054817199707,
      1.1751896142959595,
      0.2681799530982971
    ],
    "dipole_rho": [
      -23322.421875,
      21378.76171875,
      -14086.0029296875
    ],
    "curv_rho": 130070952.0,
    "curv_rho_failed": false,
    "gpu_density_B_requested": "vector",
    "gpu_density_B_effective": "vector",
    "gpu_density_B_fallback_from_vector": false,
    "gpu_density_A_requested": null,
    "gpu_density_A_effective": null,
    "gpu_density_A_fallback_from_vector": false,
    "xtb_A_used": false,
    "xtb_A_success": false,
    "xtb_charge_length_mismatch": false
  },
  "Y:112": {
    "id": "Y:112",
    "chain": "Y",
    "resseq": 112,
    "resname": "ALA",
    "sasa": 0.0,
    "partial_charge_B": -0.06000000000000002,
    "F_metal": 0.0,
    "F_P": 0.0,
    "F_hal": 0.0,
    "total_density": 53168.50390625,
    "centroid": [
      4.140395641326904,
      1.3648937940597534,
      0.14279916882514954
    ],
    "dipole_rho": [
      -28745.22265625,
      19881.509765625,
      -5159.513671875
    ],
    "curv_rho": 150019440.0,
    "curv_rho_failed": false,
    "gpu_density_B_requested": "vector",
    "gpu_density_B_effective": "vector",
    "gpu_density_B_fallback_from_vector": false,
    "gpu_density_A_requested": null,
    "gpu_density_A_effective": null,
    "gpu_density_A_fallback_from_vector": false,
    "xtb_A_used": false,
    "xtb_A_success": false,
    "xtb_charge_length_mismatch": false
  },
  "Y:113": {
    "id": "Y:113",
    "chain": "Y",
    "resseq": 113,
    "resname": "LYS",
    "sasa": 6.513177394866943,
    "partial_charge_B": 0.29999999999999993,
    "F_metal": 0.0,
    "F_P": 0.0,
    "F_hal": 0.0,
    "total_density": 43988.640625,
    "centroid": [
      4.368314743041992,
      1.2806906700134277,
      -0.06397734582424164
    ],
    "dipole_rho": [
      -30685.353515625,
      18051.0625,
      2346.568603515625
    ],
    "curv_rho": 119506280.0,
    "curv_rho_failed": false,
    "gpu_density_B_requested": "vector",
    "gpu_density_B_effective": "vector",
    "gpu_density_B_fallback_from_vector": false,
    "gpu_density_A_requested": null,
    "gpu_density_A_effective": null,
    "gpu_density_A_fallback_from_vector": false,
    "xtb_A_used": false,
    "xtb_A_success": false,
    "xtb_charge_length_mismatch": false
  },
  "Y:114": {
    "id": "Y:114",
    "chain": "Y",
    "resseq": 114,
    "resname": "ILE",
    "sasa": 0.7640726566314697,
    "partial_charge_B": -0.10130660785547053,
    "F_metal": 0.0,
    "F_P": 0.0,
    "F_hal": 0.0,
    "total_density": 48728.09765625,
    "centroid": [
      4.392119884490967,
      1.519049882888794,
      0.04540085047483444
    ],
    "dipole_rho": [
      -34002.1171875,
      8733.287109375,
      1033.6864013671875
    ],
    "curv_rho": 134925712.0,
    "curv_rho_failed": false,
    "gpu_density_B_requested": "vector",
    "gpu_density_B_effective": "vector",
    "gpu_density_B_fallback_from_vector": false,
    "gpu_density_A_requested": null,
    "gpu_density_A_effective": null,
    "gpu_density_A_fallback_from_vector": false,
    "xtb_A_used": false,
    "xtb_A_success": false,
    "xtb_charge_length_mismatch": false
  },
  "Y:115": {
    "id": "Y:115",
    "chain": "Y",
    "resseq": 115,
    "resname": "THR",
    "sasa": 0.0,
    "partial_charge_B": -0.3,
    "F_metal": 0.0,
    "F_P": 0.0,
    "F_hal": 0.0,
    "total_density": 46128.0625,
    "centroid": [
      4.420414924621582,
      1.5180222988128662,
      -0.30262452363967896
    ],
    "dipole_rho": [
      -30496.5390625,
      8708.0224609375,
      5343.78857421875
    ],
    "curv_rho": 128103544.0,
    "curv_rho_failed": false,
    "gpu_density_B_requested": "vector",
    "gpu_density_B_effective": "vector",
    "gpu_density_B_fallback_from_vector": false,
    "gpu_density_A_requested": null,
    "gpu_density_A_effective": null,
    "gpu_density_A_fallback_from_vector": false,
    "xtb_A_used": false,
    "xtb_A_success": false,
    "xtb_charge_length_mismatch": false
  },
  "Y:116": {
    "id": "Y:116",
    "chain": "Y",
    "resseq": 116,
    "resname": "ASP",
    "sasa": 1.794360637664795,
    "partial_charge_B": -1.35,
    "F_metal": 0.0,
    "F_P": 0.0,
    "F_hal": 0.0,
    "total_density": 44392.36328125,
    "centroid": [
      4.435298919677734,
      1.7164043188095093,
      -0.5276668071746826
    ],
    "dipole_rho": [
      -31305.5234375,
      7279.98779296875,
      9609.091796875
    ],
    "curv_rho": 123890552.0,
    "curv_rho_failed": false,
    "gpu_density_B_requested": "vector",
    "gpu_density_B_effective": "vector",
    "gpu_density_B_fallback_from_vector": false,
    "gpu_density_A_requested": null,
    "gpu_density_A_effective": null,
    "gpu_density_A_fallback_from_vector": false,
    "xtb_A_used": false,
    "xtb_A_success": false,
    "xtb_charge_length_mismatch": false
  },
  "Y:117": {
    "id": "Y:117",
    "chain": "Y",
    "resseq": 117,
    "resname": "ALA",
    "sasa": 0.0,
    "partial_charge_B": -0.06000000000000002,
    "F_metal": 0.0,
    "F_P": 0.0,
    "F_hal": 0.0,
    "total_density": 54494.3515625,
    "centroid": [
      4.160484313964844,
      1.6790627241134644,
      -0.4542682468891144
    ],
    "dipole_rho": [
      -32971.0,
      7799.3984375,
      11554.521484375
    ],
    "curv_rho": 157342976.0,
    "curv_rho_failed": false,
    "gpu_density_B_requested": "vector",
    "gpu_density_B_effective": "vector",
    "gpu_density_B_fallback_from_vector": false,
    "gpu_density_A_requested": null,
    "gpu_density_A_effective": null,
    "gpu_density_A_fallback_from_vector": false,
    "xtb_A_used": false,
    "xtb_A_success": false,
    "xtb_charge_length_mismatch": false
  },
  "Y:118": {
    "id": "Y:118",
    "chain": "Y",
    "resseq": 118,
    "resname": "VAL",
    "sasa": 0.0,
    "partial_charge_B": -0.06000000000000002,
    "F_metal": 0.0,
    "F_P": 0.0,
    "F_hal": 0.0,
    "total_density": 59441.47265625,
    "centroid": [
      4.169493675231934,
      1.5879815816879272,
      -0.2686353325843811
    ],
    "dipole_rho": [
      -32583.662109375,
      8452.333984375,
      2247.336181640625
    ],
    "curv_rho": 159042800.0,
    "curv_rho_failed": false,
    "gpu_density_B_requested": "vector",
    "gpu_density_B_effective": "vector",
    "gpu_density_B_fallback_from_vector": false,
    "gpu_density_A_requested": null,
    "gpu_density_A_effective": null,
    "gpu_density_A_fallback_from_vector": false,
    "xtb_A_used": false,
    "xtb_A_success": false,
    "xtb_charge_length_mismatch": false
  },
  "Y:119": {
    "id": "Y:119",
    "chain": "Y",
    "resseq": 119,
    "resname": "LYS",
    "sasa": 2.3855485916137695,
    "partial_charge_B": 0.29999999999999993,
    "F_metal": 0.0,
    "F_P": 0.0,
    "F_hal": 0.0,
    "total_density": 62214.4296875,
    "centroid": [
      4.193624496459961,
      1.8542869091033936,
      -0.08217527717351913
    ],
    "dipole_rho": [
      -45211.10546875,
      131.21397399902344,
      4564.62158203125
    ],
    "curv_rho": 177241824.0,
    "curv_rho_failed": false,
    "gpu_density_B_requested": "vector",
    "gpu_density_B_effective": "vector",
    "gpu_density_B_fallback_from_vector": false,
    "gpu_density_A_requested": null,
    "gpu_density_A_effective": null,
    "gpu_density_A_fallback_from_vector": false,
    "xtb_A_used": false,
    "xtb_A_success": false,
    "xtb_charge_length_mismatch": false
  },
  "Y:120": {
    "id": "Y:120",
    "chain": "Y",
    "resseq": 120,
    "resname": "VAL",
    "sasa": 0.0,
    "partial_charge_B": -0.06000000000000002,
    "F_metal": 0.0,
    "F_P": 0.0,
    "F_hal": 0.0,
    "total_density": 62275.69140625,
    "centroid": [
      4.172713279724121,
      1.9311949014663696,
      0.14614835381507874
    ],
    "dipole_rho": [
      -32387.919921875,
      -655.10986328125,
      -8973.5849609375
    ],
    "curv_rho": 180383776.0,
    "curv_rho_failed": false,
    "gpu_density_B_requested": "vector",
    "gpu_density_B_effective": "vector",
    "gpu_density_B_fallback_from_vector": false,
    "gpu_density_A_requested": null,
    "gpu_density_A_effective": null,
    "gpu_density_A_fallback_from_vector": false,
    "xtb_A_used": false,
    "xtb_A_success": false,
    "xtb_charge_length_mismatch": false
  },
  "Y:121": {
    "id": "Y:121",
    "chain": "Y",
    "resseq": 121,
    "resname": "LEU",
    "sasa": 0.0,
    "partial_charge_B": -0.06000000000000002,
    "F_metal": 0.0,
    "F_P": 0.0,
    "F_hal": 0.0,
    "total_density": 73034.125,
    "centroid": [
      3.9238879680633545,
      2.235440969467163,
      0.11975988000631332
    ],
    "dipole_rho": [
      -35852.421875,
      -7649.15380859375,
      -8510.4931640625
    ],
    "curv_rho": 209723184.0,
    "curv_rho_failed": false,
    "gpu_density_B_requested": "vector",
    "gpu_density_B_effective": "vector",
    "gpu_density_B_fallback_from_vector": false,
    "gpu_density_A_requested": null,
    "gpu_density_A_effective": null,
    "gpu_density_A_fallback_from_vector": false,
    "xtb_A_used": false,
    "xtb_A_success": false,
    "xtb_charge_length_mismatch": false
  },
  "Y:122": {
    "id": "Y:122",
    "chain": "Y",
    "resseq": 122,
    "resname": "GLU",
    "sasa": 2.24009108543396,
    "partial_charge_B": -1.35,
    "F_metal": 0.0,
    "F_P": 0.0,
    "F_hal": 0.0,
    "total_density": 65749.3515625,
    "centroid": [
      4.057041645050049,
      2.36710786819458,
      0.29590848088264465
    ],
    "dipole_rho": [
      -43982.8203125,
      -10621.6455078125,
      -11852.5888671875
    ],
    "curv_rho": 193648224.0,
    "curv_rho_failed": false,
    "gpu_density_B_requested": "vector",
    "gpu_density_B_effective": "vector",
    "gpu_density_B_fallback_from_vector": false,
    "gpu_density_A_requested": null,
    "gpu_density_A_effective": null,
    "gpu_density_A_fallback_from_vector": false,
    "xtb_A_used": false,
    "xtb_A_success": false,
    "xtb_charge_length_mismatch": false
  },
  "Y:123": {
    "id": "Y:123",
    "chain": "Y",
    "resseq": 123,
    "resname": "LEU",
    "sasa": 0.0,
    "partial_charge_B": -0.06000000000000002,
    "F_metal": 0.0,
    "F_P": 0.0,
    "F_hal": 0.0,
    "total_density": 65839.3203125,
    "centroid": [
      3.9021875858306885,
      2.3751237392425537,
      0.5659652352333069
    ],
    "dipole_rho": [
      -27640.189453125,
      -15330.775390625,
      -18461.9921875
    ],
    "curv_rho": 189979648.0,
    "curv_rho_failed": false,
    "gpu_density_B_requested": "vector",
    "gpu_density_B_effective": "vector",
    "gpu_density_B_fallback_from_vector": false,
    "gpu_density_A_requested": null,
    "gpu_density_A_effective": null,
    "gpu_density_A_fallback_from_vector": false,
    "xtb_A_used": false,
    "xtb_A_success": false,
    "xtb_charge_length_mismatch": false
  },
  "Y:124": {
    "id": "Y:124",
    "chain": "Y",
    "resseq": 124,
    "resname": "PRO",
    "sasa": 0.0,
    "partial_charge_B": -0.06000000000000002,
    "F_metal": 0.0,
    "F_P": 0.0,
    "F_hal": 0.0,
    "total_density": 65355.02734375,
    "centroid": [
      3.7955286502838135,
      2.6713271141052246,
      0.5375613570213318
    ],
    "dipole_rho": [
      -28438.771484375,
      -21303.939453125,
      -18875.193359375
    ],
    "curv_rho": 190914480.0,
    "curv_rho_failed": false,
    "gpu_density_B_requested": "vector",
    "gpu_density_B_effective": "vector",
    "gpu_density_B_fallback_from_vector": false,
    "gpu_density_A_requested": null,
    "gpu_density_A_effective": null,
    "gpu_density_A_fallback_from_vector": false,
    "xtb_A_used": false,
    "xtb_A_success": false,
    "xtb_charge_length_mismatch": false
  },
  "Y:125": {
    "id": "Y:125",
    "chain": "Y",
    "resseq": 125,
    "resname": "THR",
    "sasa": 3.259446144104004,
    "partial_charge_B": -0.75,
    "F_metal": 0.0,
    "F_P": 0.0,
    "F_hal": 0.0,
    "total_density": 52667.5234375,
    "centroid": [
      3.9631831645965576,
      2.8757686614990234,
      0.5857419967651367
    ],
    "dipole_rho": [
      -30066.55859375,
      -22279.287109375,
      -22209.943359375
    ],
    "curv_rho": 155054720.0,
    "curv_rho_failed": false,
    "gpu_density_B_requested": "vector",
    "gpu_density_B_effective": "vector",
    "gpu_density_B_fallback_from_vector": false,
    "gpu_density_A_requested": null,
    "gpu_density_A_effective": null,
    "gpu_density_A_fallback_from_vector": false,
    "xtb_A_used": false,
    "xtb_A_success": false,
    "xtb_charge_length_mismatch": false
  },
  "Y:127": {
    "id": "Y:127",
    "chain": "Y",
    "resseq": 127,
    "resname": "GLN",
    "sasa": 3.968449831008911,
    "partial_charge_B": -0.30000000000000004,
    "F_metal": 0.0,
    "F_P": 0.0,
    "F_hal": 0.0,
    "total_density": 50221.0390625,
    "centroid": [
      3.822666645050049,
      3.127795696258545,
      0.560524582862854
    ],
    "dipole_rho": [
      -27824.142578125,
      -27605.05859375,
      -13384.349609375
    ],
    "curv_rho": 149214128.0,
    "curv_rho_failed": false,
    "gpu_density_B_requested": "vector",
    "gpu_density_B_effective": "vector",
    "gpu_density_B_fallback_from_vector": false,
    "gpu_density_A_requested": null,
    "gpu_density_A_effective": null,
    "gpu_density_A_fallback_from_vector": false,
    "xtb_A_used": false,
    "xtb_A_success": false,
    "xtb_charge_length_mismatch": false
  },
  "Y:128": {
    "id": "Y:128",
    "chain": "Y",
    "resseq": 128,
    "resname": "GLU",
    "sasa": 0.350506454706192,
    "partial_charge_B": -0.7105388786620169,
    "F_metal": 0.0,
    "F_P": 0.0,
    "F_hal": 0.0,
    "total_density": 59007.0234375,
    "centroid": [
      3.5034773349761963,
      3.225706100463867,
      0.5184434652328491
    ],
    "dipole_rho": [
      -18121.091796875,
      -30577.05859375,
      -19227.826171875
    ],
    "curv_rho": 164202672.0,
    "curv_rho_failed": false,
    "gpu_density_B_requested": "vector",
    "gpu_density_B_effective": "vector",
    "gpu_density_B_fallback_from_vector": false,
    "gpu_density_A_requested": null,
    "gpu_density_A_effective": null,
    "gpu_density_A_fallback_from_vector": false,
    "xtb_A_used": false,
    "xtb_A_success": false,
    "xtb_charge_length_mismatch": false
  },
  "Y:129": {
    "id": "Y:129",
    "chain": "Y",
    "resseq": 129,
    "resname": "PRO",
    "sasa": 0.0,
    "partial_charge_B": -0.06000000000000002,
    "F_metal": 0.0,
    "F_P": 0.0,
    "F_hal": 0.0,
    "total_density": 62449.10546875,
    "centroid": [
      3.5150203704833984,
      3.170858144760132,
      0.2570613622665405
    ],
    "dipole_rho": [
      -20253.642578125,
      -36598.6640625,
      -12983.7958984375
    ],
    "curv_rho": 177305696.0,
    "curv_rho_failed": false,
    "gpu_density_B_requested": "vector",
    "gpu_density_B_effective": "vector",
    "gpu_density_B_fallback_from_vector": false,
    "gpu_density_A_requested": null,
    "gpu_density_A_effective": null,
    "gpu_density_A_fallback_from_vector": false,
    "xtb_A_used": false,
    "xtb_A_success": false,
    "xtb_charge_length_mismatch": false
  },
  "Y:130": {
    "id": "Y:130",
    "chain": "Y",
    "resseq": 130,
    "resname": "GLU",
    "sasa": 4.391477584838867,
    "partial_charge_B": -1.35,
    "F_metal": 0.0,
    "F_P": 0.0,
    "F_hal": 0.0,
    "total_density": 52607.9140625,
    "centroid": [
      3.5351641178131104,
      3.4551172256469727,
      0.12572640180587769
    ],
    "dipole_rho": [
      -26904.39453125,
      -38895.046875,
      -6982.0185546875
    ],
    "curv_rho": 147998032.0,
    "curv_rho_failed": false,
    "gpu_density_B_requested": "vector",
    "gpu_density_B_effective": "vector",
    "gpu_density_B_fallback_from_vector": false,
    "gpu_density_A_requested": null,
    "gpu_density_A_effective": null,
    "gpu_density_A_fallback_from_vector": false,
    "xtb_A_used": false,
    "xtb_A_success": false,
    "xtb_charge_length_mismatch": false
  },
  "Y:132": {
    "id": "Y:132",
    "chain": "Y",
    "resseq": 132,
    "resname": "LEU",
    "sasa": 2.2160184383392334,
    "partial_charge_B": -0.15000000000000005,
    "F_metal": 0.0,
    "F_P": 0.0,
    "F_hal": 0.0,
    "total_density": 47105.51953125,
    "centroid": [
      3.32236909866333,
      3.626979351043701,
      0.11683230847120285
    ],
    "dipole_rho": [
      -10651.421875,
      -34511.0859375,
      -5891.3779296875
    ],
    "curv_rho": 133115664.0,
    "curv_rho_failed": false,
    "gpu_density_B_requested": "vector",
    "gpu_density_B_effective": "vector",
    "gpu_density_B_fallback_from_vector": false,
    "gpu_density_A_requested": null,
    "gpu_density_A_effective": null,
    "gpu_density_A_fallback_from_vector": false,
    "xtb_A_used": false,
    "xtb_A_success": false,
    "xtb_charge_length_mismatch": false
  },
  "Y:133": {
    "id": "Y:133",
    "chain": "Y",
    "resseq": 133,
    "resname": "GLY",
    "sasa": 0.6335395574569702,
    "partial_charge_B": -0.09424984500318995,
    "F_metal": 0.0,
    "F_P": 0.0,
    "F_hal": 0.0,
    "total_density": 46117.859375,
    "centroid": [
      3.4185242652893066,
      3.575981616973877,
      -0.1286325603723526
    ],
    "dipole_rho": [
      -10388.07421875,
      -30454.77734375,
      3237.125244140625
    ],
    "curv_rho": 134627520.0,
    "curv_rho_failed": false,
    "gpu_density_B_requested": "vector",
    "gpu_density_B_effective": "vector",
    "gpu_density_B_fallback_from_vector": false,
    "gpu_density_A_requested": null,
    "gpu_density_A_effective": null,
    "gpu_density_A_fallback_from_vector": false,
    "xtb_A_used": false,
    "xtb_A_success": false,
    "xtb_charge_length_mismatch": false
  },
  "Y:134": {
    "id": "Y:134",
    "chain": "Y",
    "resseq": 134,
    "resname": "SER",
    "sasa": 0.0,
    "partial_charge_B": -0.3,
    "F_metal": 0.0,
    "F_P": 0.0,
    "F_hal": 0.0,
    "total_density": 57592.01171875,
    "centroid": [
      3.4547362327575684,
      3.3431849479675293,
      -0.1747579127550125
    ],
    "dipole_rho": [
      -20968.134765625,
      -35197.28515625,
      -85.88236999511719
    ],
    "curv_rho": 160707888.0,
    "curv_rho_failed": false,
    "gpu_density_B_requested": "vector",
    "gpu_density_B_effective": "vector",
    "gpu_density_B_fallback_from_vector": false,
    "gpu_density_A_requested": null,
    "gpu_density_A_effective": null,
    "gpu_density_A_fallback_from_vector": false,
    "xtb_A_used": false,
    "xtb_A_success": false,
    "xtb_charge_length_mismatch": false
  },
  "Y:135": {
    "id": "Y:135",
    "chain": "Y",
    "resseq": 135,
    "resname": "THR",
    "sasa": 0.9774256348609924,
    "partial_charge_B": -0.5642035221171428,
    "F_metal": 0.0,
    "F_P": 0.0,
    "F_hal": 0.0,
    "total_density": 54702.0859375,
    "centroid": [
      3.5961945056915283,
      3.214541435241699,
      -0.37866640090942383
    ],
    "dipole_rho": [
      -16791.466796875,
      -30326.896484375,
      9322.291015625
    ],
    "curv_rho": 164326768.0,
    "curv_rho_failed": false,
    "gpu_density_B_requested": "vector",
    "gpu_density_B_effective": "vector",
    "gpu_density_B_fallback_from_vector": false,
    "gpu_density_A_requested": null,
    "gpu_density_A_effective": null,
    "gpu_density_A_fallback_from_vector": false,
    "xtb_A_used": false,
    "xtb_A_success": false,
    "xtb_charge_length_mismatch": false
  },
  "Y:136": {
    "id": "Y:136",
    "chain": "Y",
    "resseq": 136,
    "resname": "CYS",
    "sasa": 0.0,
    "partial_charge_B": -0.21000000000000002,
    "F_metal": 0.0,
    "F_P": 0.0,
    "F_hal": 0.0,
    "total_density": 70887.3125,
    "centroid": [
      3.449455976486206,
      3.0019025802612305,
      -0.31199827790260315
    ],
    "dipole_rho": [
      -18690.181640625,
      -31165.42578125,
      6689.52734375
    ],
    "curv_rho": 191913936.0,
    "curv_rho_failed": false,
    "gpu_density_B_requested": "vector",
    "gpu_density_B_effective": "vector",
    "gpu_density_B_fallback_from_vector": false,
    "gpu_density_A_requested": null,
    "gpu_density_A_effective": null,
    "gpu_density_A_fallback_from_vector": false,
    "xtb_A_used": false,
    "xtb_A_success": false,
    "xtb_charge_length_mismatch": false
  },
  "Y:137": {
    "id": "Y:137",
    "chain": "Y",
    "resseq": 137,
    "resname": "GLU",
    "sasa": 0.0,
    "partial_charge_B": -0.54,
    "F_metal": 0.0,
    "F_P": 0.0,
    "F_hal": 0.0,
    "total_density": 73559.1796875,
    "centroid": [
      3.5705859661102295,
      2.6885886192321777,
      -0.4159070551395416
    ],
    "dipole_rho": [
      -22264.123046875,
      -22625.984375,
      18647.55078125
    ],
    "curv_rho": 205285072.0,
    "curv_rho_failed": false,
    "gpu_density_B_requested": "vector",
    "gpu_density_B_effective": "vector",
    "gpu_density_B_fallback_from_vector": false,
    "gpu_density_A_requested": null,
    "gpu_density_A_effective": null,
    "gpu_density_A_fallback_from_vector": false,
    "xtb_A_used": false,
    "xtb_A_success": false,
    "xtb_charge_length_mismatch": false
  },
  "Y:138": {
    "id": "Y:138",
    "chain": "Y",
    "resseq": 138,
    "resname": "ALA",
    "sasa": 0.0,
    "partial_charge_B": -0.06000000000000002,
    "F_metal": 0.0,
    "F_P": 0.0,
    "F_hal": 0.0,
    "total_density": 76098.6875,
    "centroid": [
      3.383744716644287,
      2.6008710861206055,
      -0.4298255443572998
    ],
    "dipole_rho": [
      -9897.0849609375,
      -16402.998046875,
      15351.7373046875
    ],
    "curv_rho": 211912992.0,
    "curv_rho_failed": false,
    "gpu_density_B_requested": "vector",
    "gpu_density_B_effective": "vector",
    "gpu_density_B_fallback_from_vector": false,
    "gpu_density_A_requested": null,
    "gpu_density_A_effective": null,
    "gpu_density_A_fallback_from_vector": false,
    "xtb_A_used": false,
    "xtb_A_success": false,
    "xtb_charge_length_mismatch": false
  },
  "Y:139": {
    "id": "Y:139",
    "chain": "Y",
    "resseq": 139,
    "resname": "SER",
    "sasa": 0.0,
    "partial_charge_B": -0.3,
    "F_metal": 0.0,
    "F_P": 0.0,
    "F_hal": 0.0,
    "total_density": 79378.546875,
    "centroid": [
      3.4065120220184326,
      2.3327109813690186,
      -0.42223697900772095
    ],
    "dipole_rho": [
      -12864.98828125,
      -8315.3408203125,
      18871.9609375
    ],
    "curv_rho": 217665680.0,
    "curv_rho_failed": false,
    "gpu_density_B_requested": "vector",
    "gpu_density_B_effective": "vector",
    "gpu_density_B_fallback_from_vector": false,
    "gpu_density_A_requested": null,
    "gpu_density_A_effective": null,
    "gpu_density_A_fallback_from_vector": false,
    "xtb_A_used": false,
    "xtb_A_success": false,
    "xtb_charge_length_mismatch": false
  },
  "Y:140": {
    "id": "Y:140",
    "chain": "Y",
    "resseq": 140,
    "resname": "GLY",
    "sasa": 0.0,
    "partial_charge_B": -0.06000000000000002,
    "F_metal": 0.0,
    "F_P": 0.0,
    "F_hal": 0.0,
    "total_density": 75034.28125,
    "centroid": [
      3.3071768283843994,
      2.1951026916503906,
      -0.6200942397117615
    ],
    "dipole_rho": [
      -2453.5244140625,
      1063.80615234375,
      18807.775390625
    ],
    "curv_rho": 205366288.0,
    "curv_rho_failed": false,
    "gpu_density_B_requested": "vector",
    "gpu_density_B_effective": "vector",
    "gpu_density_B_fallback_from_vector": false,
    "gpu_density_A_requested": null,
    "gpu_density_A_effective": null,
    "gpu_density_A_fallback_from_vector": false,
    "xtb_A_used": false,
    "xtb_A_success": false,
    "xtb_charge_length_mismatch": false
  },
  "Y:141": {
    "id": "Y:141",
    "chain": "Y",
    "resseq": 141,
    "resname": "TRP",
    "sasa": 0.0,
    "partial_charge_B": 0.11999999999999997,
    "F_metal": 0.0,
    "F_P": 0.0,
    "F_hal": 0.0,
    "total_density": 77771.1875,
    "centroid": [
      3.353884220123291,
      1.932640790939331,
      -0.6229361295700073
    ],
    "dipole_rho": [
      -1633.822265625,
      13771.4599609375,
      24385.12109375
    ],
    "curv_rho": 195776384.0,
    "curv_rho_failed": false,
    "gpu_density_B_requested": "vector",
    "gpu_density_B_effective": "vector",
    "gpu_density_B_fallback_from_vector": false,
    "gpu_density_A_requested": null,
    "gpu_density_A_effective": null,
    "gpu_density_A_fallback_from_vector": false,
    "xtb_A_used": false,
    "xtb_A_success": false,
    "xtb_charge_length_mismatch": false
  },
  "Y:142": {
    "id": "Y:142",
    "chain": "Y",
    "resseq": 142,
    "resname": "GLY",
    "sasa": 0.0,
    "partial_charge_B": -0.06000000000000002,
    "F_metal": 0.0,
    "F_P": 0.0,
    "F_hal": 0.0,
    "total_density": 68786.296875,
    "centroid": [
      3.033517360687256,
      2.140821695327759,
      -0.67872554063797
    ],
    "dipole_rho": [
      12594.2392578125,
      4302.3544921875,
      20541.2734375
    ],
    "curv_rho": 193805648.0,
    "curv_rho_failed": false,
    "gpu_density_B_requested": "vector",
    "gpu_density_B_effective": "vector",
    "gpu_density_B_fallback_from_vector": false,
    "gpu_density_A_requested": null,
    "gpu_density_A_effective": null,
    "gpu_density_A_fallback_from_vector": false,
    "xtb_A_used": false,
    "xtb_A_success": false,
    "xtb_charge_length_mismatch": false
  },
  "Y:143": {
    "id": "Y:143",
    "chain": "Y",
    "resseq": 143,
    "resname": "SER",
    "sasa": 0.0,
    "partial_charge_B": -0.3,
    "F_metal": 0.0,
    "F_P": 0.0,
    "F_hal": 0.0,
    "total_density": 61590.26953125,
    "centroid": [
      2.7980971336364746,
      2.250781297683716,
      -0.7513309121131897
    ],
    "dipole_rho": [
      15380.98828125,
      1645.3685302734375,
      23072.88671875
    ],
    "curv_rho": 175697424.0,
    "curv_rho_failed": false,
    "gpu_density_B_requested": "vector",
    "gpu_density_B_effective": "vector",
    "gpu_density_B_fallback_from_vector": false,
    "gpu_density_A_requested": null,
    "gpu_density_A_effective": null,
    "gpu_density_A_fallback_from_vector": false,
    "xtb_A_used": false,
    "xtb_A_success": false,
    "xtb_charge_length_mismatch": false
  },
  "Y:144": {
    "id": "Y:144",
    "chain": "Y",
    "resseq": 144,
    "resname": "ILE",
    "sasa": 0.0,
    "partial_charge_B": -0.06000000000000002,
    "F_metal": 0.0,
    "F_P": 0.0,
    "F_hal": 0.0,
    "total_density": 54315.4296875,
    "centroid": [
      2.9342458248138428,
      2.322612762451172,
      -1.047196388244629
    ],
    "dipole_rho": [
      13253.427734375,
      -1095.792724609375,
      26224.369140625
    ],
    "curv_rho": 149509696.0,
    "curv_rho_failed": false,
    "gpu_density_B_requested": "vector",
    "gpu_density_B_effective": "vector",
    "gpu_density_B_fallback_from_vector": false,
    "gpu_density_A_requested": null,
    "gpu_density_A_effective": null,
    "gpu_density_A_fallback_from_vector": false,
    "xtb_A_used": false,
    "xtb_A_success": false,
    "xtb_charge_length_mismatch": false
  },
  "Y:145": {
    "id": "Y:145",
    "chain": "Y",
    "resseq": 145,
    "resname": "GLU",
    "sasa": 1.9548512697219849,
    "partial_charge_B": -1.35,
    "F_metal": 0.0,
    "F_P": 0.0,
    "F_hal": 0.0,
    "total_density": 53721.87890625,
    "centroid": [
      2.6440627574920654,
      2.436490297317505,
      -0.9079393744468689
    ],
    "dipole_rho": [
      20337.703125,
      -942.4396362304688,
      36162.85546875
    ],
    "curv_rho": 152651456.0,
    "curv_rho_failed": false,
    "gpu_density_B_requested": "vector",
    "gpu_density_B_effective": "vector",
    "gpu_density_B_fallback_from_vector": false,
    "gpu_density_A_requested": null,
    "gpu_density_A_effective": null,
    "gpu_density_A_fallback_from_vector": false,
    "xtb_A_used": false,
    "xtb_A_success": false,
    "xtb_charge_length_mismatch": false
  },
  "Y:146": {
    "id": "Y:146",
    "chain": "Y",
    "resseq": 146,
    "resname": "PRO",
    "sasa": 0.09679638594388962,
    "partial_charge_B": -0.065232919044163,
    "F_metal": 0.0,
    "F_P": 0.0,
    "F_hal": 0.0,
    "total_density": 49989.6640625,
    "centroid": [
      2.479632616043091,
      2.6028895378112793,
      -0.8522794842720032
    ],
    "dipole_rho": [
      20196.7265625,
      -5139.45849609375,
      21468.009765625
    ],
    "curv_rho": 140287392.0,
    "curv_rho_failed": false,
    "gpu_density_B_requested": "vector",
    "gpu_density_B_effective": "vector",
    "gpu_density_B_fallback_from_vector": false,
    "gpu_density_A_requested": null,
    "gpu_density_A_effective": null,
    "gpu_density_A_fallback_from_vector": false,
    "xtb_A_used": false,
    "xtb_A_success": false,
    "xtb_charge_length_mismatch": false
  },
  "Y:147": {
    "id": "Y:147",
    "chain": "Y",
    "resseq": 147,
    "resname": "PRO",
    "sasa": 2.1933159828186035,
    "partial_charge_B": -0.15000000000000005,
    "F_metal": 0.0,
    "F_P": 0.0,
    "F_hal": 0.0,
    "total_density": 40224.8515625,
    "centroid": [
      2.1159093379974365,
      2.4055097103118896,
      -0.7499747276306152
    ],
    "dipole_rho": [
      24388.716796875,
      -1902.2384033203125,
      11586.9189453125
    ],
    "curv_rho": 107249296.0,
    "curv_rho_failed": false,
    "gpu_density_B_requested": "vector",
    "gpu_density_B_effective": "vector",
    "gpu_density_B_fallback_from_vector": false,
    "gpu_density_A_requested": null,
    "gpu_density_A_effective": null,
    "gpu_density_A_fallback_from_vector": false,
    "xtb_A_used": false,
    "xtb_A_success": false,
    "xtb_charge_length_mismatch": false
  },
  "Y:148": {
    "id": "Y:148",
    "chain": "Y",
    "resseq": 148,
    "resname": "ASP",
    "sasa": 4.225001335144043,
    "partial_charge_B": -1.35,
    "F_metal": 0.0,
    "F_P": 0.0,
    "F_hal": 0.0,
    "total_density": 38505.796875,
    "centroid": [
      2.3388407230377197,
      2.337921142578125,
      -1.0531069040298462
    ],
    "dipole_rho": [
      23373.13671875,
      7237.021484375,
      21830.587890625
    ],
    "curv_rho": 104853848.0,
    "curv_rho_failed": false,
    "gpu_density_B_requested": "vector",
    "gpu_density_B_effective": "vector",
    "gpu_density_B_fallback_from_vector": false,
    "gpu_density_A_requested": null,
    "gpu_density_A_effective": null,
    "gpu_density_A_fallback_from_vector": false,
    "xtb_A_used": false,
    "xtb_A_success": false,
    "xtb_charge_length_mismatch": false
  },
  "Y:149": {
    "id": "Y:149",
    "chain": "Y",
    "resseq": 149,
    "resname": "PHE",
    "sasa": 0.03152985870838165,
    "partial_charge_B": -0.061704538826382445,
    "F_metal": 0.0,
    "F_P": 0.0,
    "F_hal": 0.0,
    "total_density": 53451.3828125,
    "centroid": [
      2.5115466117858887,
      2.2202327251434326,
      -0.7641124725341797
    ],
    "dipole_rho": [
      26414.26953125,
      8259.5126953125,
      21225.8515625
    ],
    "curv_rho": 151065456.0,
    "curv_rho_failed": false,
    "gpu_density_B_requested": "vector",
    "gpu_density_B_effective": "vector",
    "gpu_density_B_fallback_from_vector": false,
    "gpu_density_A_requested": null,
    "gpu_density_A_effective": null,
    "gpu_density_A_fallback_from_vector": false,
    "xtb_A_used": false,
    "xtb_A_success": false,
    "xtb_charge_length_mismatch": false
  },
  "Y:150": {
    "id": "Y:150",
    "chain": "Y",
    "resseq": 150,
    "resname": "GLU",
    "sasa": 2.1785025596618652,
    "partial_charge_B": -1.35,
    "F_metal": 0.0,
    "F_P": 0.0,
    "F_hal": 0.0,
    "total_density": 52224.85546875,
    "centroid": [
      2.78623366355896,
      2.1608128547668457,
      -1.0031975507736206
    ],
    "dipole_rho": [
      18048.953125,
      9772.5107421875,
      35307.04296875
    ],
    "curv_rho": 150080144.0,
    "curv_rho_failed": false,
    "gpu_density_B_requested": "vector",
    "gpu_density_B_effective": "vector",
    "gpu_density_B_fallback_from_vector": false,
    "gpu_density_A_requested": null,
    "gpu_density_A_effective": null,
    "gpu_density_A_fallback_from_vector": false,
    "xtb_A_used": false,
    "xtb_A_success": false,
    "xtb_charge_length_mismatch": false
  },
  "Y:151": {
    "id": "Y:151",
    "chain": "Y",
    "resseq": 151,
    "resname": "PHE",
    "sasa": 0.0,
    "partial_charge_B": -0.06000000000000002,
    "F_metal": 0.0,
    "F_P": 0.0,
    "F_hal": 0.0,
    "total_density": 60931.71484375,
    "centroid": [
      2.845348358154297,
      1.9874886274337769,
      -0.761333703994751
    ],
    "dipole_rho": [
      17758.466796875,
      14742.5693359375,
      29201.966796875
    ],
    "curv_rho": 174226592.0,
    "curv_rho_failed": false,
    "gpu_density_B_requested": "vector",
    "gpu_density_B_effective": "vector",
    "gpu_density_B_fallback_from_vector": false,
    "gpu_density_A_requested": null,
    "gpu_density_A_effective": null,
    "gpu_density_A_fallback_from_vector": false,
    "xtb_A_used": false,
    "xtb_A_success": false,
    "xtb_charge_length_mismatch": false
  },
  "Y:152": {
    "id": "Y:152",
    "chain": "Y",
    "resseq": 152,
    "resname": "PRO",
    "sasa": 0.0,
    "partial_charge_B": -0.06000000000000002,
    "F_metal": 0.0,
    "F_P": 0.0,
    "F_hal": 0.0,
    "total_density": 57916.78515625,
    "centroid": [
      3.1489222049713135,
      1.9548430442810059,
      -0.9449930191040039
    ],
    "dipole_rho": [
      6799.87109375,
      6450.298828125,
      29018.365234375
    ],
    "curv_rho": 164460560.0,
    "curv_rho_failed": false,
    "gpu_density_B_requested": "vector",
    "gpu_density_B_effective": "vector",
    "gpu_density_B_fallback_from_vector": false,
    "gpu_density_A_requested": null,
    "gpu_density_A_effective": null,
    "gpu_density_A_fallback_from_vector": false,
    "xtb_A_used": false,
    "xtb_A_success": false,
    "xtb_charge_length_mismatch": false
  },
  "Y:153": {
    "id": "Y:153",
    "chain": "Y",
    "resseq": 153,
    "resname": "ASP",
    "sasa": 1.3873138427734375,
    "partial_charge_B": -1.2149974042480767,
    "F_metal": 0.0,
    "F_P": 0.0,
    "F_hal": 0.0,
    "total_density": 52144.421875,
    "centroid": [
      3.356847047805786,
      1.7455403804779053,
      -1.0554356575012207
    ],
    "dipole_rho": [
      4653.7177734375,
      13102.755859375,
      31097.068359375
    ],
    "curv_rho": 143128736.0,
    "curv_rho_failed": false,
    "gpu_density_B_requested": "vector",
    "gpu_density_B_effective": "vector",
    "gpu_density_B_fallback_from_vector": false,
    "gpu_density_A_requested": null,
    "gpu_density_A_effective": null,
    "gpu_density_A_fallback_from_vector": false,
    "xtb_A_used": false,
    "xtb_A_success": false,
    "xtb_charge_length_mismatch": false
  },
  "Y:154": {
    "id": "Y:154",
    "chain": "Y",
    "resseq": 154,
    "resname": "GLU",
    "sasa": 0.472947895526886,
    "partial_charge_B": -0.7701127488117868,
    "F_metal": 0.0,
    "F_P": 0.0,
    "F_hal": 0.0,
    "total_density": 56249.2265625,
    "centroid": [
      3.416029214859009,
      2.017627000808716,
      -1.0507794618606567
    ],
    "dipole_rho": [
      -4057.05078125,
      8965.154296875,
      33416.31640625
    ],
    "curv_rho": 154837488.0,
    "curv_rho_failed": false,
    "gpu_density_B_requested": "vector",
    "gpu_density_B_effective": "vector",
    "gpu_density_B_fallback_from_vector": false,
    "gpu_density_A_requested": null,
    "gpu_density_A_effective": null,
    "gpu_density_A_fallback_from_vector": false,
    "xtb_A_used": false,
    "xtb_A_success": false,
    "xtb_charge_length_mismatch": false
  },
  "Y:155": {
    "id": "Y:155",
    "chain": "Y",
    "resseq": 155,
    "resname": "ILE",
    "sasa": 0.0,
    "partial_charge_B": -0.06000000000000002,
    "F_metal": 0.0,
    "F_P": 0.0,
    "F_hal": 0.0,
    "total_density": 69838.921875,
    "centroid": [
      3.5537099838256836,
      2.0698187351226807,
      -0.7431861758232117
    ],
    "dipole_rho": [
      -9396.1455078125,
      2028.3892822265625,
      27771.533203125
    ],
    "curv_rho": 189273344.0,
    "curv_rho_failed": false,
    "gpu_density_B_requested": "vector",
    "gpu_density_B_effective": "vector",
    "gpu_density_B_fallback_from_vector": false,
    "gpu_density_A_requested": null,
    "gpu_density_A_effective": null,
    "gpu_density_A_fallback_from_vector": false,
    "xtb_A_used": false,
    "xtb_A_success": false,
    "xtb_charge_length_mismatch": false
  },
  "Y:156": {
    "id": "Y:156",
    "chain": "Y",
    "resseq": 156,
    "resname": "GLN",
    "sasa": 0.0,
    "partial_charge_B": -0.12,
    "F_metal": 0.0,
    "F_P": 0.0,
    "F_hal": 0.0,
    "total_density": 70061.5703125,
    "centroid": [
      3.384552001953125,
      2.3583483695983887,
      -0.8025107979774475
    ],
    "dipole_rho": [
      -1572.7694091796875,
      439.3026123046875,
      38244.296875
    ],
    "curv_rho": 193863792.0,
    "curv_rho_failed": false,
    "gpu_density_B_requested": "vector",
    "gpu_density_B_effective": "vector",
    "gpu_density_B_fallback_from_vector": false,
    "gpu_density_A_requested": null,
    "gpu_density_A_effective": null,
    "gpu_density_A_fallback_from_vector": false,
    "xtb_A_used": false,
    "xtb_A_success": false,
    "xtb_charge_length_mismatch": false
  },
  "Y:157": {
    "id": "Y:157",
    "chain": "Y",
    "resseq": 157,
    "resname": "CYS",
    "sasa": 0.0,
    "partial_charge_B": -0.21000000000000002,
    "F_metal": 0.0,
    "F_P": 0.0,
    "F_hal": 0.0,
    "total_density": 66600.3359375,
    "centroid": [
      3.470975399017334,
      2.45451283454895,
      -0.7746195793151855
    ],
    "dipole_rho": [
      -13934.4443359375,
      -15875.576171875,
      24244.544921875
    ],
    "curv_rho": 186705776.0,
    "curv_rho_failed": false,
    "gpu_density_B_requested": "vector",
    "gpu_density_B_effective": "vector",
    "gpu_density_B_fallback_from_vector": false,
    "gpu_density_A_requested": null,
    "gpu_density_A_effective": null,
    "gpu_density_A_fallback_from_vector": false,
    "xtb_A_used": false,
    "xtb_A_success": false,
    "xtb_charge_length_mismatch": false
  },
  "Y:158": {
    "id": "Y:158",
    "chain": "Y",
    "resseq": 158,
    "resname": "VAL",
    "sasa": 0.0,
    "partial_charge_B": -0.06000000000000002,
    "F_metal": 0.0,
    "F_P": 0.0,
    "F_hal": 0.0,
    "total_density": 69713.515625,
    "centroid": [
      3.3118906021118164,
      2.7545251846313477,
      -0.6419097781181335
    ],
    "dipole_rho": [
      -8342.390625,
      -19818.80859375,
      25132.048828125
    ],
    "curv_rho": 190057136.0,
    "curv_rho_failed": false,
    "gpu_density_B_requested": "vector",
    "gpu_density_B_effective": "vector",
    "gpu_density_B_fallback_from_vector": false,
    "gpu_density_A_requested": null,
    "gpu_density_A_effective": null,
    "gpu_density_A_fallback_from_vector": false,
    "xtb_A_used": false,
    "xtb_A_success": false,
    "xtb_charge_length_mismatch": false
  },
  "Y:159": {
    "id": "Y:159",
    "chain": "Y",
    "resseq": 159,
    "resname": "GLN",
    "sasa": 0.4106202721595764,
    "partial_charge_B": -0.1643971667154765,
    "F_metal": 0.0,
    "F_P": 0.0,
    "F_hal": 0.0,
    "total_density": 62288.63671875,
    "centroid": [
      3.4258487224578857,
      3.01800537109375,
      -0.635174036026001
    ],
    "dipole_rho": [
      -17137.447265625,
      -26122.140625,
      22033.798828125
    ],
    "curv_rho": 174956880.0,
    "curv_rho_failed": false,
    "gpu_density_B_requested": "vector",
    "gpu_density_B_effective": "vector",
    "gpu_density_B_fallback_from_vector": false,
    "gpu_density_A_requested": null,
    "gpu_density_A_effective": null,
    "gpu_density_A_fallback_from_vector": false,
    "xtb_A_used": false,
    "xtb_A_success": false,
    "xtb_charge_length_mismatch": false
  },
  "Y:160": {
    "id": "Y:160",
    "chain": "Y",
    "resseq": 160,
    "resname": "LEU",
    "sasa": 0.0,
    "partial_charge_B": -0.06000000000000002,
    "F_metal": 0.0,
    "F_P": 0.0,
    "F_hal": 0.0,
    "total_density": 70465.3203125,
    "centroid": [
      3.193584442138672,
      3.0017614364624023,
      -0.38044071197509766
    ],
    "dipole_rho": [
      -9116.6796875,
      -31513.947265625,
      17077.931640625
    ],
    "curv_rho": 192655872.0,
    "curv_rho_failed": false,
    "gpu_density_B_requested": "vector",
    "gpu_density_B_effective": "vector",
    "gpu_density_B_fallback_from_vector": false,
    "gpu_density_A_requested": null,
    "gpu_density_A_effective": null,
    "gpu_density_A_fallback_from_vector": false,
    "xtb_A_used": false,
    "xtb_A_success": false,
    "xtb_charge_length_mismatch": false
  },
  "Y:161": {
    "id": "Y:161",
    "chain": "Y",
    "resseq": 161,
    "resname": "THR",
    "sasa": 0.0,
    "partial_charge_B": -0.3,
    "F_metal": 0.0,
    "F_P": 0.0,
    "F_hal": 0.0,
    "total_density": 58997.5546875,
    "centroid": [
      3.217636823654175,
      3.288743019104004,
      -0.3150589168071747
    ],
    "dipole_rho": [
      -6482.51171875,
      -35678.33984375,
      8408.7353515625
    ],
    "curv_rho": 168520992.0,
    "curv_rho_failed": false,
    "gpu_density_B_requested": "vector",
    "gpu_density_B_effective": "vector",
    "gpu_density_B_fallback_from_vector": false,
    "gpu_density_A_requested": null,
    "gpu_density_A_effective": null,
    "gpu_density_A_fallback_from_vector": false,
    "xtb_A_used": false,
    "xtb_A_success": false,
    "xtb_charge_length_mismatch": false
  },
  "Y:162": {
    "id": "Y:162",
    "chain": "Y",
    "resseq": 162,
    "resname": "LEU",
    "sasa": 0.0,
    "partial_charge_B": -0.06000000000000002,
    "F_metal": 0.0,
    "F_P": 0.0,
    "F_hal": 0.0,
    "total_density": 62706.2265625,
    "centroid": [
      3.2595207691192627,
      3.2887420654296875,
      -0.007851168513298035
    ],
    "dipole_rho": [
      -9808.3193359375,
      -36395.98828125,
      -2107.00244140625
    ],
    "curv_rho": 176805104.0,
    "curv_rho_failed": false,
    "gpu_density_B_requested": "vector",
    "gpu_density_B_effective": "vector",
    "gpu_density_B_fallback_from_vector": false,
    "gpu_density_A_requested": null,
    "gpu_density_A_effective": null,
    "gpu_density_A_fallback_from_vector": false,
    "xtb_A_used": false,
    "xtb_A_success": false,
    "xtb_charge_length_mismatch": false
  },
  "Y:163": {
    "id": "Y:163",
    "chain": "Y",
    "resseq": 163,
    "resname": "LEU",
    "sasa": 0.0,
    "partial_charge_B": -0.06000000000000002,
    "F_metal": 0.0,
    "F_P": 0.0,
    "F_hal": 0.0,
    "total_density": 60717.43359375,
    "centroid": [
      2.9688034057617188,
      3.412764310836792,
      -0.06419965624809265
    ],
    "dipole_rho": [
      -2544.5908203125,
      -37650.78515625,
      -1358.5302734375
    ],
    "curv_rho": 155773504.0,
    "curv_rho_failed": false,
    "gpu_density_B_requested": "vector",
    "gpu_density_B_effective": "vector",
    "gpu_density_B_fallback_from_vector": false,
    "gpu_density_A_requested": null,
    "gpu_density_A_effective": null,
    "gpu_density_A_fallback_from_vector": false,
    "xtb_A_used": false,
    "xtb_A_success": false,
    "xtb_charge_length_mismatch": false
  },
  "Y:164": {
    "id": "Y:164",
    "chain": "Y",
    "resseq": 164,
    "resname": "GLN",
    "sasa": 3.2825217247009277,
    "partial_charge_B": -0.30000000000000004,
    "F_metal": 0.0,
    "F_P": 0.0,
    "F_hal": 0.0,
    "total_density": 52789.453125,
    "centroid": [
      2.9121954441070557,
      3.5264809131622314,
      0.18949656188488007
    ],
    "dipole_rho": [
      -18.43699836730957,
      -42430.828125,
      -10341.048828125
    ],
    "curv_rho": 142003696.0,
    "curv_rho_failed": false,
    "gpu_density_B_requested": "vector",
    "gpu_density_B_effective": "vector",
    "gpu_density_B_fallback_from_vector": false,
    "gpu_density_A_requested": null,
    "gpu_density_A_effective": null,
    "gpu_density_A_fallback_from_vector": false,
    "xtb_A_used": false,
    "xtb_A_success": false,
    "xtb_charge_length_mismatch": false
  },
  "Y:165": {
    "id": "Y:165",
    "chain": "Y",
    "resseq": 165,
    "resname": "ASN",
    "sasa": 0.0,
    "partial_charge_B": -0.12,
    "F_metal": 0.0,
    "F_P": 0.0,
    "F_hal": 0.0,
    "total_density": 58286.94921875,
    "centroid": [
      2.8612143993377686,
      3.3202850818634033,
      0.3526615500450134
    ],
    "dipole_rho": [
      7525.7255859375,
      -31464.11328125,
      -13764.5166015625
    ],
    "curv_rho": 160679968.0,
    "curv_rho_failed": false,
    "gpu_density_B_requested": "vector",
    "gpu_density_B_effective": "vector",
    "gpu_density_B_fallback_from_vector": false,
    "gpu_density_A_requested": null,
    "gpu_density_A_effective": null,
    "gpu_density_A_fallback_from_vector": false,
    "xtb_A_used": false,
    "xtb_A_success": false,
    "xtb_charge_length_mismatch": false
  },
  "Y:166": {
    "id": "Y:166",
    "chain": "Y",
    "resseq": 166,
    "resname": "THR",
    "sasa": 1.324254035949707,
    "partial_charge_B": -0.6579531454845792,
    "F_metal": 0.0,
    "F_P": 0.0,
    "F_hal": 0.0,
    "total_density": 46771.671875,
    "centroid": [
      2.635409355163574,
      3.5711443424224854,
      0.23770023882389069
    ],
    "dipole_rho": [
      9288.62890625,
      -31339.619140625,
      -11260.60546875
    ],
    "curv_rho": 126777448.0,
    "curv_rho_failed": false,
    "gpu_density_B_requested": "vector",
    "gpu_density_B_effective": "vector",
    "gpu_density_B_fallback_from_vector": false,
    "gpu_density_A_requested": null,
    "gpu_density_A_effective": null,
    "gpu_density_A_fallback_from_vector": false,
    "xtb_A_used": false,
    "xtb_A_success": false,
    "xtb_charge_length_mismatch": false
  },
  "Y:167": {
    "id": "Y:167",
    "chain": "Y",
    "resseq": 167,
    "resname": "PHE",
    "sasa": 1.2260875701904297,
    "partial_charge_B": -0.1262836420316377,
    "F_metal": 0.0,
    "F_P": 0.0,
    "F_hal": 0.0,
    "total_density": 49874.140625,
    "centroid": [
      2.6742889881134033,
      3.561448097229004,
      0.025554198771715164
    ],
    "dipole_rho": [
      6481.259765625,
      -33817.265625,
      254.3414764404297
    ],
    "curv_rho": 132081736.0,
    "curv_rho_failed": false,
    "gpu_density_B_requested": "vector",
    "gpu_density_B_effective": "vector",
    "gpu_density_B_fallback_from_vector": false,
    "gpu_density_A_requested": null,
    "gpu_density_A_effective": null,
    "gpu_density_A_fallback_from_vector": false,
    "xtb_A_used": false,
    "xtb_A_success": false,
    "xtb_charge_length_mismatch": false
  },
  "Y:168": {
    "id": "Y:168",
    "chain": "Y",
    "resseq": 168,
    "resname": "CYS",
    "sasa": 0.0,
    "partial_charge_B": -0.21000000000000002,
    "F_metal": 0.0,
    "F_P": 0.0,
    "F_hal": 0.0,
    "total_density": 58931.484375,
    "centroid": [
      2.659036874771118,
      3.2419307231903076,
      0.11196516454219818
    ],
    "dipole_rho": [
      18970.25390625,
      -29467.869140625,
      -6311.6484375
    ],
    "curv_rho": 162761488.0,
    "curv_rho_failed": false,
    "gpu_density_B_requested": "vector",
    "gpu_density_B_effective": "vector",
    "gpu_density_B_fallback_from_vector": false,
    "gpu_density_A_requested": null,
    "gpu_density_A_effective": null,
    "gpu_density_A_fallback_from_vector": false,
    "xtb_A_used": false,
    "xtb_A_success": false,
    "xtb_charge_length_mismatch": false
  },
  "Y:169": {
    "id": "Y:169",
    "chain": "Y",
    "resseq": 169,
    "resname": "ALA",
    "sasa": 0.0,
    "partial_charge_B": -0.06000000000000002,
    "F_metal": 0.0,
    "F_P": 0.0,
    "F_hal": 0.0,
    "total_density": 46080.875,
    "centroid": [
      2.4066929817199707,
      3.417743444442749,
      0.2838684320449829
    ],
    "dipole_rho": [
      15217.4287109375,
      -22316.794921875,
      -8336.560546875
    ],
    "curv_rho": 123891080.0,
    "curv_rho_failed": false,
    "gpu_density_B_requested": "vector",
    "gpu_density_B_effective": "vector",
    "gpu_density_B_fallback_from_vector": false,
    "gpu_density_A_requested": null,
    "gpu_density_A_effective": null,
    "gpu_density_A_fallback_from_vector": false,
    "xtb_A_used": false,
    "xtb_A_success": false,
    "xtb_charge_length_mismatch": false
  },
  "Y:170": {
    "id": "Y:170",
    "chain": "Y",
    "resseq": 170,
    "resname": "ASP",
    "sasa": 4.887127876281738,
    "partial_charge_B": -1.35,
    "F_metal": 0.0,
    "F_P": 0.0,
    "F_hal": 0.0,
    "total_density": 42514.10546875,
    "centroid": [
      2.299021005630493,
      3.52567720413208,
      0.09902068227529526
    ],
    "dipole_rho": [
      16136.0556640625,
      -28293.57421875,
      -4783.55126953125
    ],
    "curv_rho": 108326472.0,
    "curv_rho_failed": false,
    "gpu_density_B_requested": "vector",
    "gpu_density_B_effective": "vector",
    "gpu_density_B_fallback_from_vector": false,
    "gpu_density_A_requested": null,
    "gpu_density_A_effective": null,
    "gpu_density_A_fallback_from_vector": false,
    "xtb_A_used": false,
    "xtb_A_success": false,
    "xtb_charge_length_mismatch": false
  },
  "Y:171": {
    "id": "Y:171",
    "chain": "Y",
    "resseq": 171,
    "resname": "ALA",
    "sasa": 0.0,
    "partial_charge_B": -0.06000000000000002,
    "F_metal": 0.0,
    "F_P": 0.0,
    "F_hal": 0.0,
    "total_density": 48875.671875,
    "centroid": [
      2.309269428253174,
      3.2843658924102783,
      -0.05825980380177498
    ],
    "dipole_rho": [
      20480.326171875,
      -24353.49609375,
      -2203.304931640625
    ],
    "curv_rho": 129200160.0,
    "curv_rho_failed": false,
    "gpu_density_B_requested": "vector",
    "gpu_density_B_effective": "vector",
    "gpu_density_B_fallback_from_vector": false,
    "gpu_density_A_requested": null,
    "gpu_density_A_effective": null,
    "gpu_density_A_fallback_from_vector": false,
    "xtb_A_used": false,
    "xtb_A_success": false,
    "xtb_charge_length_mismatch": false
  },
  "Y:172": {
    "id": "Y:172",
    "chain": "Y",
    "resseq": 172,
    "resname": "HIS",
    "sasa": 0.0,
    "partial_charge_B": 0.29999999999999993,
    "F_metal": 0.0,
    "F_P": 0.0,
    "F_hal": 0.0,
    "total_density": 55530.05859375,
    "centroid": [
      2.3844096660614014,
      3.112048625946045,
      0.007878357544541359
    ],
    "dipole_rho": [
      26593.32421875,
      -20208.58984375,
      -6102.2880859375
    ],
    "curv_rho": 150573744.0,
    "curv_rho_failed": false,
    "gpu_density_B_requested": "vector",
    "gpu_density_B_effective": "vector",
    "gpu_density_B_fallback_from_vector": false,
    "gpu_density_A_requested": null,
    "gpu_density_A_effective": null,
    "gpu_density_A_fallback_from_vector": false,
    "xtb_A_used": false,
    "xtb_A_success": false,
    "xtb_charge_length_mismatch": false
  },
  "Y:173": {
    "id": "Y:173",
    "chain": "Y",
    "resseq": 173,
    "resname": "PRO",
    "sasa": 2.1940512657165527,
    "partial_charge_B": -0.15000000000000005,
    "F_metal": 0.0,
    "F_P": 0.0,
    "F_hal": 0.0,
    "total_density": 43924.3984375,
    "centroid": [
      2.0945756435394287,
      3.07163405418396,
      0.17620466649532318
    ],
    "dipole_rho": [
      26750.15234375,
      -13529.7314453125,
      -8992.3720703125
    ],
    "curv_rho": 116505752.0,
    "curv_rho_failed": false,
    "gpu_density_B_requested": "vector",
    "gpu_density_B_effective": "vector",
    "gpu_density_B_fallback_from_vector": false,
    "gpu_density_A_requested": null,
    "gpu_density_A_effective": null,
    "gpu_density_A_fallback_from_vector": false,
    "xtb_A_used": false,
    "xtb_A_success": false,
    "xtb_charge_length_mismatch": false
  },
  "Y:174": {
    "id": "Y:174",
    "chain": "Y",
    "resseq": 174,
    "resname": "ASP",
    "sasa": 0.0,
    "partial_charge_B": -0.54,
    "F_metal": 0.0,
    "F_P": 0.0,
    "F_hal": 0.0,
    "total_density": 51903.68359375,
    "centroid": [
      2.2619712352752686,
      2.9401462078094482,
      0.310881108045578
    ],
    "dipole_rho": [
      28638.318359375,
      -12543.388671875,
      -12291.7734375
    ],
    "curv_rho": 138427120.0,
    "curv_rho_failed": false,
    "gpu_density_B_requested": "vector",
    "gpu_density_B_effective": "vector",
    "gpu_density_B_fallback_from_vector": false,
    "gpu_density_A_requested": null,
    "gpu_density_A_effective": null,
    "gpu_density_A_fallback_from_vector": false,
    "xtb_A_used": false,
    "xtb_A_success": false,
    "xtb_charge_length_mismatch": false
  },
  "Y:175": {
    "id": "Y:175",
    "chain": "Y",
    "resseq": 175,
    "resname": "LYS",
    "sasa": 1.234423041343689,
    "partial_charge_B": 0.2534685335327595,
    "F_metal": 0.0,
    "F_P": 0.0,
    "F_hal": 0.0,
    "total_density": 52710.57421875,
    "centroid": [
      2.364142417907715,
      2.999309539794922,
      0.5728057026863098
    ],
    "dipole_rho": [
      22210.375,
      -16400.095703125,
      -27102.3046875
    ],
    "curv_rho": 139732448.0,
    "curv_rho_failed": false,
    "gpu_density_B_requested": "vector",
    "gpu_density_B_effective": "vector",
    "gpu_density_B_fallback_from_vector": false,
    "gpu_density_A_requested": null,
    "gpu_density_A_effective": null,
    "gpu_density_A_fallback_from_vector": false,
    "xtb_A_used": false,
    "xtb_A_success": false,
    "xtb_charge_length_mismatch": false
  },
  "Y:176": {
    "id": "Y:176",
    "chain": "Y",
    "resseq": 176,
    "resname": "VAL",
    "sasa": 0.0,
    "partial_charge_B": -0.06000000000000002,
    "F_metal": 0.0,
    "F_P": 0.0,
    "F_hal": 0.0,
    "total_density": 56720.69140625,
    "centroid": [
      2.5972533226013184,
      3.1600255966186523,
      0.4194091260433197
    ],
    "dipole_rho": [
      17421.955078125,
      -21631.001953125,
      -20832.98828125
    ],
    "curv_rho": 156609664.0,
    "curv_rho_failed": false,
    "gpu_density_B_requested": "vector",
    "gpu_density_B_effective": "vector",
    "gpu_density_B_fallback_from_vector": false,
    "gpu_density_A_requested": null,
    "gpu_density_A_effective": null,
    "gpu_density_A_fallback_from_vector": false,
    "xtb_A_used": false,
    "xtb_A_success": false,
    "xtb_charge_length_mismatch": false
  },
  "Y:177": {
    "id": "Y:177",
    "chain": "Y",
    "resseq": 177,
    "resname": "THR",
    "sasa": 0.0,
    "partial_charge_B": -0.3,
    "F_metal": 0.0,
    "F_P": 0.0,
    "F_hal": 0.0,
    "total_density": 57971.1484375,
    "centroid": [
      2.7428083419799805,
      3.0064518451690674,
      0.6706223487854004
    ],
    "dipole_rho": [
      11891.201171875,
      -22188.337890625,
      -25053.0078125
    ],
    "curv_rho": 164458544.0,
    "curv_rho_failed": false,
    "gpu_density_B_requested": "vector",
    "gpu_density_B_effective": "vector",
    "gpu_density_B_fallback_from_vector": false,
    "gpu_density_A_requested": null,
    "gpu_density_A_effective": null,
    "gpu_density_A_fallback_from_vector": false,
    "xtb_A_used": false,
    "xtb_A_success": false,
    "xtb_charge_length_mismatch": false
  },
  "Y:178": {
    "id": "Y:178",
    "chain": "Y",
    "resseq": 178,
    "resname": "GLU",
    "sasa": 4.406925201416016,
    "partial_charge_B": -1.35,
    "F_metal": 0.0,
    "F_P": 0.0,
    "F_hal": 0.0,
    "total_density": 54431.93359375,
    "centroid": [
      2.9502103328704834,
      3.112349033355713,
      0.7953415513038635
    ],
    "dipole_rho": [
      4880.69580078125,
      -24393.7109375,
      -32268.009765625
    ],
    "curv_rho": 157668864.0,
    "curv_rho_failed": false,
    "gpu_density_B_requested": "vector",
    "gpu_density_B_effective": "vector",
    "gpu_density_B_fallback_from_vector": false,
    "gpu_density_A_requested": null,
    "gpu_density_A_effective": null,
    "gpu_density_A_fallback_from_vector": false,
    "xtb_A_used": false,
    "xtb_A_success": false,
    "xtb_charge_length_mismatch": false
  },
  "Y:179": {
    "id": "Y:179",
    "chain": "Y",
    "resseq": 179,
    "resname": "SER",
    "sasa": 0.0,
    "partial_charge_B": -0.3,
    "F_metal": 0.0,
    "F_P": 0.0,
    "F_hal": 0.0,
    "total_density": 64397.5703125,
    "centroid": [
      3.0317912101745605,
      2.8363900184631348,
      0.6769651770591736
    ],
    "dipole_rho": [
      6736.4814453125,
      -19973.572265625,
      -29191.51953125
    ],
    "curv_rho": 187444704.0,
    "curv_rho_failed": false,
    "gpu_density_B_requested": "vector",
    "gpu_density_B_effective": "vector",
    "gpu_density_B_fallback_from_vector": false,
    "gpu_density_A_requested": null,
    "gpu_density_A_effective": null,
    "gpu_density_A_fallback_from_vector": false,
    "xtb_A_used": false,
    "xtb_A_success": false,
    "xtb_charge_length_mismatch": false
  },
  "Y:180": {
    "id": "Y:180",
    "chain": "Y",
    "resseq": 180,
    "resname": "MET",
    "sasa": 0.0,
    "partial_charge_B": -0.21000000000000002,
    "F_metal": 0.0,
    "F_P": 0.0,
    "F_hal": 0.0,
    "total_density": 69775.9609375,
    "centroid": [
      2.8881852626800537,
      2.9670095443725586,
      0.48797184228897095
    ],
    "dipole_rho": [
      7245.1806640625,
      -19998.859375,
      -21719.73828125
    ],
    "curv_rho": 183454016.0,
    "curv_rho_failed": false,
    "gpu_density_B_requested": "vector",
    "gpu_density_B_effective": "vector",
    "gpu_density_B_fallback_from_vector": false,
    "gpu_density_A_requested": null,
    "gpu_density_A_effective": null,
    "gpu_density_A_fallback_from_vector": false,
    "xtb_A_used": false,
    "xtb_A_success": false,
    "xtb_charge_length_mismatch": false
  },
  "Y:181": {
    "id": "Y:181",
    "chain": "Y",
    "resseq": 181,
    "resname": "LEU",
    "sasa": 0.0,
    "partial_charge_B": -0.06000000000000002,
    "F_metal": 0.0,
    "F_P": 0.0,
    "F_hal": 0.0,
    "total_density": 76822.6640625,
    "centroid": [
      3.0969111919403076,
      2.9924726486206055,
      0.26583045721054077
    ],
    "dipole_rho": [
      -6184.29443359375,
      -30793.58984375,
      -16510.6953125
    ],
    "curv_rho": 196434624.0,
    "curv_rho_failed": false,
    "gpu_density_B_requested": "vector",
    "gpu_density_B_effective": "vector",
    "gpu_density_B_fallback_from_vector": false,
    "gpu_density_A_requested": null,
    "gpu_density_A_effective": null,
    "gpu_density_A_fallback_from_vector": false,
    "xtb_A_used": false,
    "xtb_A_success": false,
    "xtb_charge_length_mismatch": false
  },
  "Y:182": {
    "id": "Y:182",
    "chain": "Y",
    "resseq": 182,
    "resname": "CYS",
    "sasa": 0.0,
    "partial_charge_B": -0.21000000000000002,
    "F_metal": 0.0,
    "F_P": 0.0,
    "F_hal": 0.0,
    "total_density": 64233.8828125,
    "centroid": [
      2.9569361209869385,
      3.2126588821411133,
      0.07915142923593521
    ],
    "dipole_rho": [
      2684.087890625,
      -28157.43359375,
      -5657.84375
    ],
    "curv_rho": 180689728.0,
    "curv_rho_failed": false,
    "gpu_density_B_requested": "vector",
    "gpu_density_B_effective": "vector",
    "gpu_density_B_fallback_from_vector": false,
    "gpu_density_A_requested": null,
    "gpu_density_A_effective": null,
    "gpu_density_A_fallback_from_vector": false,
    "xtb_A_used": false,
    "xtb_A_success": false,
    "xtb_charge_length_mismatch": false
  },
  "Y:183": {
    "id": "Y:183",
    "chain": "Y",
    "resseq": 183,
    "resname": "ALA",
    "sasa": 0.0,
    "partial_charge_B": -0.06000000000000002,
    "F_metal": 0.0,
    "F_P": 0.0,
    "F_hal": 0.0,
    "total_density": 70420.140625,
    "centroid": [
      2.991328716278076,
      3.0938241481781006,
      -0.1502114236354828
    ],
    "dipole_rho": [
      -1192.307861328125,
      -29295.890625,
      1647.0277099609375
    ],
    "curv_rho": 186994176.0,
    "curv_rho_failed": false,
    "gpu_density_B_requested": "vector",
    "gpu_density_B_effective": "vector",
    "gpu_density_B_fallback_from_vector": false,
    "gpu_density_A_requested": null,
    "gpu_density_A_effective": null,
    "gpu_density_A_fallback_from_vector": false,
    "xtb_A_used": false,
    "xtb_A_success": false,
    "xtb_charge_length_mismatch": false
  },
  "Y:184": {
    "id": "Y:184",
    "chain": "Y",
    "resseq": 184,
    "resname": "TYR",
    "sasa": 2.648508071899414,
    "partial_charge_B": -0.75,
    "F_metal": 0.0,
    "F_P": 0.0,
    "F_hal": 0.0,
    "total_density": 58960.76953125,
    "centroid": [
      2.922899007797241,
      3.2756998538970947,
      -0.48172181844711304
    ],
    "dipole_rho": [
      1119.2203369140625,
      -33678.8671875,
      32551.44140625
    ],
    "curv_rho": 160583392.0,
    "curv_rho_failed": false,
    "gpu_density_B_requested": "vector",
    "gpu_density_B_effective": "vector",
    "gpu_density_B_fallback_from_vector": false,
    "gpu_density_A_requested": null,
    "gpu_density_A_effective": null,
    "gpu_density_A_fallback_from_vector": false,
    "xtb_A_used": false,
    "xtb_A_success": false,
    "xtb_charge_length_mismatch": false
  },
  "Y:185": {
    "id": "Y:185",
    "chain": "Y",
    "resseq": 185,
    "resname": "LEU",
    "sasa": 0.03226546198129654,
    "partial_charge_B": -0.06174430634805434,
    "F_metal": 0.0,
    "F_P": 0.0,
    "F_hal": 0.0,
    "total_density": 48199.60546875,
    "centroid": [
      2.709965467453003,
      3.502880096435547,
      -0.4915739893913269
    ],
    "dipole_rho": [
      6636.63916015625,
      -29186.400390625,
      9723.1123046875
    ],
    "curv_rho": 126382640.0,
    "curv_rho_failed": false,
    "gpu_density_B_requested": "vector",
    "gpu_density_B_effective": "vector",
    "gpu_density_B_fallback_from_vector": false,
    "gpu_density_A_requested": null,
    "gpu_density_A_effective": null,
    "gpu_density_A_fallback_from_vector": false,
    "xtb_A_used": false,
    "xtb_A_success": false,
    "xtb_charge_length_mismatch": false
  },
  "Y:186": {
    "id": "Y:186",
    "chain": "Y",
    "resseq": 186,
    "resname": "PRO",
    "sasa": 4.0917277336120605,
    "partial_charge_B": -0.15000000000000005,
    "F_metal": 0.0,
    "F_P": 0.0,
    "F_hal": 0.0,
    "total_density": 41984.328125,
    "centroid": [
      2.6916987895965576,
      3.4926204681396484,
      -0.7639193534851074
    ],
    "dipole_rho": [
      4310.53759765625,
      -25377.455078125,
      16227.3251953125
    ],
    "curv_rho": 109040256.0,
    "curv_rho_failed": false,
    "gpu_density_B_requested": "vector",
    "gpu_density_B_effective": "vector",
    "gpu_density_B_fallback_from_vector": false,
    "gpu_density_A_requested": null,
    "gpu_density_A_effective": null,
    "gpu_density_A_fallback_from_vector": false,
    "xtb_A_used": false,
    "xtb_A_success": false,
    "xtb_charge_length_mismatch": false
  },
  "Y:187": {
    "id": "Y:187",
    "chain": "Y",
    "resseq": 187,
    "resname": "GLY",
    "sasa": 0.18917915225028992,
    "partial_charge_B": -0.07022723295829461,
    "F_metal": 0.0,
    "F_P": 0.0,
    "F_hal": 0.0,
    "total_density": 45743.40625,
    "centroid": [
      2.720144748687744,
      3.250070333480835,
      -0.820423424243927
    ],
    "dipole_rho": [
      8665.86328125,
      -22363.017578125,
      19152.830078125
    ],
    "curv_rho": 125807168.0,
    "curv_rho_failed": false,
    "gpu_density_B_requested": "vector",
    "gpu_density_B_effective": "vector",
    "gpu_density_B_fallback_from_vector": false,
    "gpu_density_A_requested": null,
    "gpu_density_A_effective": null,
    "gpu_density_A_fallback_from_vector": false,
    "xtb_A_used": false,
    "xtb_A_success": false,
    "xtb_charge_length_mismatch": false
  },
  "Y:188": {
    "id": "Y:188",
    "chain": "Y",
    "resseq": 188,
    "resname": "LYS",
    "sasa": 0.1613273024559021,
    "partial_charge_B": 0.1374430626749701,
    "F_metal": 0.0,
    "F_P": 0.0,
    "F_hal": 0.0,
    "total_density": 59516.9453125,
    "centroid": [
      2.967878580093384,
      3.036069631576538,
      -0.7264082431793213
    ],
    "dipole_rho": [
      -886.7392578125,
      -24850.123046875,
      27002.3515625
    ],
    "curv_rho": 160938832.0,
    "curv_rho_failed": false,
    "gpu_density_B_requested": "vector",
    "gpu_density_B_effective": "vector",
    "gpu_density_B_fallback_from_vector": false,
    "gpu_density_A_requested": null,
    "gpu_density_A_effective": null,
    "gpu_density_A_fallback_from_vector": false,
    "xtb_A_used": false,
    "xtb_A_success": false,
    "xtb_charge_length_mismatch": false
  },
  "Y:189": {
    "id": "Y:189",
    "chain": "Y",
    "resseq": 189,
    "resname": "ASP",
    "sasa": 0.0,
    "partial_charge_B": -0.54,
    "F_metal": 0.0,
    "F_P": 0.0,
    "F_hal": 0.0,
    "total_density": 68207.765625,
    "centroid": [
      2.859163522720337,
      2.8275580406188965,
      -0.5278753638267517
    ],
    "dipole_rho": [
      10681.4208984375,
      -16026.55859375,
      17128.642578125
    ],
    "curv_rho": 184478688.0,
    "curv_rho_failed": false,
    "gpu_density_B_requested": "vector",
    "gpu_density_B_effective": "vector",
    "gpu_density_B_fallback_from_vector": false,
    "gpu_density_A_requested": null,
    "gpu_density_A_effective": null,
    "gpu_density_A_fallback_from_vector": false,
    "xtb_A_used": false,
    "xtb_A_success": false,
    "xtb_charge_length_mismatch": false
  },
  "Y:190": {
    "id": "Y:190",
    "chain": "Y",
    "resseq": 190,
    "resname": "THR",
    "sasa": 0.0,
    "partial_charge_B": -0.3,
    "F_metal": 0.0,
    "F_P": 0.0,
    "F_hal": 0.0,
    "total_density": 76368.4921875,
    "centroid": [
      2.9139859676361084,
      2.639127731323242,
      -0.39431482553482056
    ],
    "dipole_rho": [
      8736.623046875,
      -10655.6318359375,
      15086.001953125
    ],
    "curv_rho": 204188896.0,
    "curv_rho_failed": false,
    "gpu_density_B_requested": "vector",
    "gpu_density_B_effective": "vector",
    "gpu_density_B_fallback_from_vector": false,
    "gpu_density_A_requested": null,
    "gpu_density_A_effective": null,
    "gpu_density_A_fallback_from_vector": false,
    "xtb_A_used": false,
    "xtb_A_success": false,
    "xtb_charge_length_mismatch": false
  },
  "Y:191": {
    "id": "Y:191",
    "chain": "Y",
    "resseq": 191,
    "resname": "CYS",
    "sasa": 0.0,
    "partial_charge_B": -0.21000000000000002,
    "F_metal": 0.0,
    "F_P": 0.0,
    "F_hal": 0.0,
    "total_density": 72453.796875,
    "centroid": [
      2.828989028930664,
      2.477703094482422,
      -0.4433581531047821
    ],
    "dipole_rho": [
      21249.873046875,
      409.599609375,
      20333.564453125
    ],
    "curv_rho": 198535680.0,
    "curv_rho_failed": false,
    "gpu_density_B_requested": "vector",
    "gpu_density_B_effective": "vector",
    "gpu_density_B_fallback_from_vector": false,
    "gpu_density_A_requested": null,
    "gpu_density_A_effective": null,
    "gpu_density_A_fallback_from_vector": false,
    "xtb_A_used": false,
    "xtb_A_success": false,
    "xtb_charge_length_mismatch": false
  },
  "Y:192": {
    "id": "Y:192",
    "chain": "Y",
    "resseq": 192,
    "resname": "MET",
    "sasa": 0.032677795737981796,
    "partial_charge_B": -0.2161830914749428,
    "F_metal": 0.0,
    "F_P": 0.0,
    "F_hal": 0.0,
    "total_density": 68451.921875,
    "centroid": [
      2.7056193351745605,
      2.2259068489074707,
      -0.4371821880340576
    ],
    "dipole_rho": [
      26419.51171875,
      9849.8544921875,
      14646.509765625
    ],
    "curv_rho": 190187584.0,
    "curv_rho_failed": false,
    "gpu_density_B_requested": "vector",
    "gpu_density_B_effective": "vector",
    "gpu_density_B_fallback_from_vector": false,
    "gpu_density_A_requested": null,
    "gpu_density_A_effective": null,
    "gpu_density_A_fallback_from_vector": false,
    "xtb_A_used": false,
    "xtb_A_success": false,
    "xtb_charge_length_mismatch": false
  },
  "Y:193": {
    "id": "Y:193",
    "chain": "Y",
    "resseq": 193,
    "resname": "GLY",
    "sasa": 0.0,
    "partial_charge_B": -0.06000000000000002,
    "F_metal": 0.0,
    "F_P": 0.0,
    "F_hal": 0.0,
    "total_density": 74368.140625,
    "centroid": [
      2.921841621398926,
      2.095189094543457,
      -0.3293604254722595
    ],
    "dipole_rho": [
      13539.966796875,
      9873.4150390625,
      14772.455078125
    ],
    "curv_rho": 211524736.0,
    "curv_rho_failed": false,
    "gpu_density_B_requested": "vector",
    "gpu_density_B_effective": "vector",
    "gpu_density_B_fallback_from_vector": false,
    "gpu_density_A_requested": null,
    "gpu_density_A_effective": null,
    "gpu_density_A_fallback_from_vector": false,
    "xtb_A_used": false,
    "xtb_A_success": false,
    "xtb_charge_length_mismatch": false
  },
  "Y:194": {
    "id": "Y:194",
    "chain": "Y",
    "resseq": 194,
    "resname": "ASP",
    "sasa": 0.0,
    "partial_charge_B": -0.54,
    "F_metal": 0.0,
    "F_P": 0.0,
    "F_hal": 0.0,
    "total_density": 82312.5078125,
    "centroid": [
      3.1028754711151123,
      2.274364709854126,
      -0.3497856855392456
    ],
    "dipole_rho": [
      12423.0634765625,
      844.8814697265625,
      16723.994140625
    ],
    "curv_rho": 217833664.0,
    "curv_rho_failed": false,
    "gpu_density_B_requested": "vector",
    "gpu_density_B_effective": "vector",
    "gpu_density_B_fallback_from_vector": false,
    "gpu_density_A_requested": null,
    "gpu_density_A_effective": null,
    "gpu_density_A_fallback_from_vector": false,
    "xtb_A_used": false,
    "xtb_A_success": false,
    "xtb_charge_length_mismatch": false
  },
  "Y:195": {
    "id": "Y:195",
    "chain": "Y",
    "resseq": 195,
    "resname": "SER",
    "sasa": 0.0,
    "partial_charge_B": -0.3,
    "F_metal": 0.0,
    "F_P": 0.0,
    "F_hal": 0.0,
    "total_density": 80619.984375,
    "centroid": [
      2.9873099327087402,
      2.16972017288208,
      -0.12032133340835571
    ],
    "dipole_rho": [
      11185.4580078125,
      4031.271728515625,
      -388.69598388671875
    ],
    "curv_rho": 221518048.0,
    "curv_rho_failed": false,
    "gpu_density_B_requested": "vector",
    "gpu_density_B_effective": "vector",
    "gpu_density_B_fallback_from_vector": false,
    "gpu_density_A_requested": null,
    "gpu_density_A_effective": null,
    "gpu_density_A_fallback_from_vector": false,
    "xtb_A_used": false,
    "xtb_A_success": false,
    "xtb_charge_length_mismatch": false
  },
  "Y:196": {
    "id": "Y:196",
    "chain": "Y",
    "resseq": 196,
    "resname": "GLY",
    "sasa": 0.0,
    "partial_charge_B": -0.06000000000000002,
    "F_metal": 0.0,
    "F_P": 0.0,
    "F_hal": 0.0,
    "total_density": 86364.859375,
    "centroid": [
      3.1878626346588135,
      2.193300485610962,
      0.04763619601726532
    ],
    "dipole_rho": [
      -3291.57470703125,
      5017.82373046875,
      -3183.7373046875
    ],
    "curv_rho": 229040992.0,
    "curv_rho_failed": false,
    "gpu_density_B_requested": "vector",
    "gpu_density_B_effective": "vector",
    "gpu_density_B_fallback_from_vector": false,
    "gpu_density_A_requested": null,
    "gpu_density_A_effective": null,
    "gpu_density_A_fallback_from_vector": false,
    "xtb_A_used": false,
    "xtb_A_success": false,
    "xtb_charge_length_mismatch": false
  },
  "Y:197": {
    "id": "Y:197",
    "chain": "Y",
    "resseq": 197,
    "resname": "GLY",
    "sasa": 0.0,
    "partial_charge_B": -0.06000000000000002,
    "F_metal": 0.0,
    "F_P": 0.0,
    "F_hal": 0.0,
    "total_density": 86610.7265625,
    "centroid": [
      3.315685987472534,
      2.231490135192871,
      -0.06219436228275299
    ],
    "dipole_rho": [
      -6598.78564453125,
      -6574.6259765625,
      792.9759521484375
    ],
    "curv_rho": 229850496.0,
    "curv_rho_failed": false,
    "gpu_density_B_requested": "vector",
    "gpu_density_B_effective": "vector",
    "gpu_density_B_fallback_from_vector": false,
    "gpu_density_A_requested": null,
    "gpu_density_A_effective": null,
    "gpu_density_A_fallback_from_vector": false,
    "xtb_A_used": false,
    "xtb_A_success": false,
    "xtb_charge_length_mismatch": false
  },
  "Y:198": {
    "id": "Y:198",
    "chain": "Y",
    "resseq": 198,
    "resname": "PRO",
    "sasa": 0.0,
    "partial_charge_B": -0.06000000000000002,
    "F_metal": 0.0,
    "F_P": 0.0,
    "F_hal": 0.0,
    "total_density": 84346.28125,
    "centroid": [
      3.5051379203796387,
      2.3391523361206055,
      -0.10968204587697983
    ],
    "dipole_rho": [
      -14339.3212890625,
      -13058.4287109375,
      3389.828857421875
    ],
    "curv_rho": 228721312.0,
    "curv_rho_failed": false,
    "gpu_density_B_requested": "vector",
    "gpu_density_B_effective": "vector",
    "gpu_density_B_fallback_from_vector": false,
    "gpu_density_A_requested": null,
    "gpu_density_A_effective": null,
    "gpu_density_A_fallback_from_vector": false,
    "xtb_A_used": false,
    "xtb_A_success": false,
    "xtb_charge_length_mismatch": false
  },
  "Y:199": {
    "id": "Y:199",
    "chain": "Y",
    "resseq": 199,
    "resname": "LEU",
    "sasa": 0.0,
    "partial_charge_B": -0.06000000000000002,
    "F_metal": 0.0,
    "F_P": 0.0,
    "F_hal": 0.0,
    "total_density": 82960.6328125,
    "centroid": [
      3.4134364128112793,
      2.703887939453125,
      -0.04214294254779816
    ],
    "dipole_rho": [
      -14022.505859375,
      -25366.19921875,
      705.7509765625
    ],
    "curv_rho": 222137760.0,
    "curv_rho_failed": false,
    "gpu_density_B_requested": "vector",
    "gpu_density_B_effective": "vector",
    "gpu_density_B_fallback_from_vector": false,
    "gpu_density_A_requested": null,
    "gpu_density_A_effective": null,
    "gpu_density_A_fallback_from_vector": false,
    "xtb_A_used": false,
    "xtb_A_success": false,
    "xtb_charge_length_mismatch": false
  },
  "Y:200": {
    "id": "Y:200",
    "chain": "Y",
    "resseq": 200,
    "resname": "ILE",
    "sasa": 0.0,
    "partial_charge_B": -0.06000000000000002,
    "F_metal": 0.0,
    "F_P": 0.0,
    "F_hal": 0.0,
    "total_density": 76549.5703125,
    "centroid": [
      3.6941916942596436,
      2.6558399200439453,
      -0.13174383342266083
    ],
    "dipole_rho": [
      -26209.341796875,
      -24979.845703125,
      3779.15234375
    ],
    "curv_rho": 214954656.0,
    "curv_rho_failed": false,
    "gpu_density_B_requested": "vector",
    "gpu_density_B_effective": "vector",
    "gpu_density_B_fallback_from_vector": false,
    "gpu_density_A_requested": null,
    "gpu_density_A_effective": null,
    "gpu_density_A_fallback_from_vector": false,
    "xtb_A_used": false,
    "xtb_A_success": false,
    "xtb_charge_length_mismatch": false
  },
  "Y:201": {
    "id": "Y:201",
    "chain": "Y",
    "resseq": 201,
    "resname": "CYS",
    "sasa": 0.0,
    "partial_charge_B": -0.21000000000000002,
    "F_metal": 0.0,
    "F_P": 0.0,
    "F_hal": 0.0,
    "total_density": 67848.9765625,
    "centroid": [
      3.600611448287964,
      3.002469062805176,
      -0.0073763118125498295
    ],
    "dipole_rho": [
      -28171.25390625,
      -28385.59765625,
      2428.337890625
    ],
    "curv_rho": 196206672.0,
    "curv_rho_failed": false,
    "gpu_density_B_requested": "vector",
    "gpu_density_B_effective": "vector",
    "gpu_density_B_fallback_from_vector": false,
    "gpu_density_A_requested": null,
    "gpu_density_A_effective": null,
    "gpu_density_A_fallback_from_vector": false,
    "xtb_A_used": false,
    "xtb_A_success": false,
    "xtb_charge_length_mismatch": false
  },
  "Y:202": {
    "id": "Y:202",
    "chain": "Y",
    "resseq": 202,
    "resname": "ASN",
    "sasa": 2.2772302627563477,
    "partial_charge_B": -0.30000000000000004,
    "F_metal": 0.0,
    "F_P": 0.0,
    "F_hal": 0.0,
    "total_density": 56548.46875,
    "centroid": [
      3.8537867069244385,
      3.0854315757751465,
      -0.08257114887237549
    ],
    "dipole_rho": [
      -29786.244140625,
      -31984.833984375,
      4406.75732421875
    ],
    "curv_rho": 171419552.0,
    "curv_rho_failed": false,
    "gpu_density_B_requested": "vector",
    "gpu_density_B_effective": "vector",
    "gpu_density_B_fallback_from_vector": false,
    "gpu_density_A_requested": null,
    "gpu_density_A_effective": null,
    "gpu_density_A_fallback_from_vector": false,
    "xtb_A_used": false,
    "xtb_A_success": false,
    "xtb_charge_length_mismatch": false
  },
  "Y:203": {
    "id": "Y:203",
    "chain": "Y",
    "resseq": 203,
    "resname": "GLY",
    "sasa": 0.1613273024559021,
    "partial_charge_B": -0.06872153133748508,
    "F_metal": 0.0,
    "F_P": 0.0,
    "F_hal": 0.0,
    "total_density": 57682.04296875,
    "centroid": [
      3.9724512100219727,
      2.8296823501586914,
      -0.029573334380984306
    ],
    "dipole_rho": [
      -30809.3671875,
      -21128.544921875,
      3869.119140625
    ],
    "curv_rho": 180123280.0,
    "curv_rho_failed": false,
    "gpu_density_B_requested": "vector",
    "gpu_density_B_effective": "vector",
    "gpu_density_B_fallback_from_vector": false,
    "gpu_density_A_requested": null,
    "gpu_density_A_effective": null,
    "gpu_density_A_fallback_from_vector": false,
    "xtb_A_used": false,
    "xtb_A_success": false,
    "xtb_charge_length_mismatch": false
  },
  "Y:208": {
    "id": "Y:208",
    "chain": "Y",
    "resseq": 208,
    "resname": "MET",
    "sasa": 0.0,
    "partial_charge_B": -0.21000000000000002,
    "F_metal": 0.0,
    "F_P": 0.0,
    "F_hal": 0.0,
    "total_density": 66823.171875,
    "centroid": [
      3.832221508026123,
      2.8526511192321777,
      0.15944789350032806
    ],
    "dipole_rho": [
      -35119.125,
      -25619.09765625,
      -9261.0
    ],
    "curv_rho": 195310928.0,
    "curv_rho_failed": false,
    "gpu_density_B_requested": "vector",
    "gpu_density_B_effective": "vector",
    "gpu_density_B_fallback_from_vector": false,
    "gpu_density_A_requested": null,
    "gpu_density_A_effective": null,
    "gpu_density_A_fallback_from_vector": false,
    "xtb_A_used": false,
    "xtb_A_success": false,
    "xtb_charge_length_mismatch": false
  },
  "Y:209": {
    "id": "Y:209",
    "chain": "Y",
    "resseq": 209,
    "resname": "TRP",
    "sasa": 0.0,
    "partial_charge_B": 0.11999999999999997,
    "F_metal": 0.0,
    "F_P": 0.0,
    "F_hal": 0.0,
    "total_density": 84121.5625,
    "centroid": [
      3.679204225540161,
      2.445380926132202,
      0.22915445268154144
    ],
    "dipole_rho": [
      -29115.3125,
      -16207.6005859375,
      -11039.9736328125
    ],
    "curv_rho": 219603776.0,
    "curv_rho_failed": false,
    "gpu_density_B_requested": "vector",
    "gpu_density_B_effective": "vector",
    "gpu_density_B_fallback_from_vector": false,
    "gpu_density_A_requested": null,
    "gpu_density_A_effective": null,
    "gpu_density_A_fallback_from_vector": false,
    "xtb_A_used": false,
    "xtb_A_success": false,
    "xtb_charge_length_mismatch": false
  },
  "Y:210": {
    "id": "Y:210",
    "chain": "Y",
    "resseq": 210,
    "resname": "GLN",
    "sasa": 0.0,
    "partial_charge_B": -0.12,
    "F_metal": 0.0,
    "F_P": 0.0,
    "F_hal": 0.0,
    "total_density": 74075.109375,
    "centroid": [
      3.558642864227295,
      2.8043158054351807,
      0.2880344092845917
    ],
    "dipole_rho": [
      -23017.787109375,
      -28972.8671875,
      -11767.9833984375
    ],
    "curv_rho": 209803232.0,
    "curv_rho_failed": false,
    "gpu_density_B_requested": "vector",
    "gpu_density_B_effective": "vector",
    "gpu_density_B_fallback_from_vector": false,
    "gpu_density_A_requested": null,
    "gpu_density_A_effective": null,
    "gpu_density_A_fallback_from_vector": false,
    "xtb_A_used": false,
    "xtb_A_success": false,
    "xtb_charge_length_mismatch": false
  },
  "Y:211": {
    "id": "Y:211",
    "chain": "Y",
    "resseq": 211,
    "resname": "GLY",
    "sasa": 0.0,
    "partial_charge_B": -0.06000000000000002,
    "F_metal": 0.0,
    "F_P": 0.0,
    "F_hal": 0.0,
    "total_density": 83331.5078125,
    "centroid": [
      3.423067569732666,
      2.570122241973877,
      0.17009642720222473
    ],
    "dipole_rho": [
      -11727.4130859375,
      -21549.75390625,
      -12622.939453125
    ],
    "curv_rho": 224430192.0,
    "curv_rho_failed": false,
    "gpu_density_B_requested": "vector",
    "gpu_density_B_effective": "vector",
    "gpu_density_B_fallback_from_vector": false,
    "gpu_density_A_requested": null,
    "gpu_density_A_effective": null,
    "gpu_density_A_fallback_from_vector": false,
    "xtb_A_used": false,
    "xtb_A_success": false,
    "xtb_charge_length_mismatch": false
  },
  "Y:212": {
    "id": "Y:212",
    "chain": "Y",
    "resseq": 212,
    "resname": "ILE",
    "sasa": 0.0,
    "partial_charge_B": -0.06000000000000002,
    "F_metal": 0.0,
    "F_P": 0.0,
    "F_hal": 0.0,
    "total_density": 86828.6953125,
    "centroid": [
      3.2882301807403564,
      2.387448310852051,
      0.21580971777439117
    ],
    "dipole_rho": [
      -3232.837890625,
      -11061.0126953125,
      -11049.1953125
    ],
    "curv_rho": 228836256.0,
    "curv_rho_failed": false,
    "gpu_density_B_requested": "vector",
    "gpu_density_B_effective": "vector",
    "gpu_density_B_fallback_from_vector": false,
    "gpu_density_A_requested": null,
    "gpu_density_A_effective": null,
    "gpu_density_A_fallback_from_vector": false,
    "xtb_A_used": false,
    "xtb_A_success": false,
    "xtb_charge_length_mismatch": false
  },
  "Y:213": {
    "id": "Y:213",
    "chain": "Y",
    "resseq": 213,
    "resname": "THR",
    "sasa": 0.0,
    "partial_charge_B": -0.3,
    "F_metal": 0.0,
    "F_P": 0.0,
    "F_hal": 0.0,
    "total_density": 85117.625,
    "centroid": [
      3.119640588760376,
      2.463716983795166,
      -0.044371820986270905
    ],
    "dipole_rho": [
      7899.94921875,
      -5922.74658203125,
      -3405.955078125
    ],
    "curv_rho": 226131840.0,
    "curv_rho_failed": false,
    "gpu_density_B_requested": "vector",
    "gpu_density_B_effective": "vector",
    "gpu_density_B_fallback_from_vector": false,
    "gpu_density_A_requested": null,
    "gpu_density_A_effective": null,
    "gpu_density_A_fallback_from_vector": false,
    "xtb_A_used": false,
    "xtb_A_success": false,
    "xtb_charge_length_mismatch": false
  },
  "Y:214": {
    "id": "Y:214",
    "chain": "Y",
    "resseq": 214,
    "resname": "SER",
    "sasa": 0.0,
    "partial_charge_B": -0.3,
    "F_metal": 0.0,
    "F_P": 0.0,
    "F_hal": 0.0,
    "total_density": 81170.1875,
    "centroid": [
      2.8540055751800537,
      2.4857308864593506,
      0.1173614040017128
    ],
    "dipole_rho": [
      16054.5556640625,
      -8041.443359375,
      -10828.5283203125
    ],
    "curv_rho": 214898512.0,
    "curv_rho_failed": false,
    "gpu_density_B_requested": "vector",
    "gpu_density_B_effective": "vector",
    "gpu_density_B_fallback_from_vector": false,
    "gpu_density_A_requested": null,
    "gpu_density_A_effective": null,
    "gpu_density_A_fallback_from_vector": false,
    "xtb_A_used": false,
    "xtb_A_success": false,
    "xtb_charge_length_mismatch": false
  },
  "Y:215": {
    "id": "Y:215",
    "chain": "Y",
    "resseq": 215,
    "resname": "TRP",
    "sasa": 0.0,
    "partial_charge_B": 0.11999999999999997,
    "F_metal": 0.0,
    "F_P": 0.0,
    "F_hal": 0.0,
    "total_density": 75476.6484375,
    "centroid": [
      2.6697332859039307,
      2.705867290496826,
      0.11772113293409348
    ],
    "dipole_rho": [
      30215.2578125,
      -14204.455078125,
      -9999.6015625
    ],
    "curv_rho": 196440128.0,
    "curv_rho_failed": false,
    "gpu_density_B_requested": "vector",
    "gpu_density_B_effective": "vector",
    "gpu_density_B_fallback_from_vector": false,
    "gpu_density_A_requested": null,
    "gpu_density_A_effective": null,
    "gpu_density_A_fallback_from_vector": false,
    "xtb_A_used": false,
    "xtb_A_success": false,
    "xtb_charge_length_mismatch": false
  },
  "Y:216": {
    "id": "Y:216",
    "chain": "Y",
    "resseq": 216,
    "resname": "GLY",
    "sasa": 0.0,
    "partial_charge_B": -0.06000000000000002,
    "F_metal": 0.0,
    "F_P": 0.0,
    "F_hal": 0.0,
    "total_density": 65477.36328125,
    "centroid": [
      2.5304181575775146,
      2.7478697299957275,
      -0.10462761670351028
    ],
    "dipole_rho": [
      24087.03515625,
      -10630.5810546875,
      4280.41162109375
    ],
    "curv_rho": 182305744.0,
    "curv_rho_failed": false,
    "gpu_density_B_requested": "vector",
    "gpu_density_B_effective": "vector",
    "gpu_density_B_fallback_from_vector": false,
    "gpu_density_A_requested": null,
    "gpu_density_A_effective": null,
    "gpu_density_A_fallback_from_vector": false,
    "xtb_A_used": false,
    "xtb_A_success": false,
    "xtb_charge_length_mismatch": false
  },
  "Y:217": {
    "id": "Y:217",
    "chain": "Y",
    "resseq": 217,
    "resname": "HIS",
    "sasa": 0.31835949420928955,
    "partial_charge_B": 0.38605432134127377,
    "F_metal": 0.0,
    "F_P": 0.0,
    "F_hal": 0.0,
    "total_density": 58642.7890625,
    "centroid": [
      2.415987730026245,
      2.8879265785217285,
      -0.30794858932495117
    ],
    "dipole_rho": [
      34572.734375,
      -14738.873046875,
      10549.3330078125
    ],
    "curv_rho": 159317728.0,
    "curv_rho_failed": false,
    "gpu_density_B_requested": "vector",
    "gpu_density_B_effective": "vector",
    "gpu_density_B_fallback_from_vector": false,
    "gpu_density_A_requested": null,
    "gpu_density_A_effective": null,
    "gpu_density_A_fallback_from_vector": false,
    "xtb_A_used": false,
    "xtb_A_success": false,
    "xtb_charge_length_mismatch": false
  },
  "Y:218": {
    "id": "Y:218",
    "chain": "Y",
    "resseq": 218,
    "resname": "THR",
    "sasa": 0.0,
    "partial_charge_B": -0.3,
    "F_metal": 0.0,
    "F_P": 0.0,
    "F_hal": 0.0,
    "total_density": 54333.69140625,
    "centroid": [
      2.304229497909546,
      2.7156729698181152,
      -0.40002089738845825
    ],
    "dipole_rho": [
      30697.810546875,
      -2997.569091796875,
      13431.70703125
    ],
    "curv_rho": 147438560.0,
    "curv_rho_failed": false,
    "gpu_density_B_requested": "vector",
    "gpu_density_B_effective": "vector",
    "gpu_density_B_fallback_from_vector": false,
    "gpu_density_A_requested": null,
    "gpu_density_A_effective": null,
    "gpu_density_A_fallback_from_vector": false,
    "xtb_A_used": false,
    "xtb_A_success": false,
    "xtb_charge_length_mismatch": false
  },
  "Y:219": {
    "id": "Y:219",
    "chain": "Y",
    "resseq": 219,
    "resname": "PRO",
    "sasa": 1.1292911767959595,
    "partial_charge_B": -0.12105072258468814,
    "F_metal": 0.0,
    "F_P": 0.0,
    "F_hal": 0.0,
    "total_density": 47688.68359375,
    "centroid": [
      2.2978649139404297,
      2.866534948348999,
      -0.6224294900894165
    ],
    "dipole_rho": [
      25757.716796875,
      -5164.36669921875,
      15438.146484375
    ],
    "curv_rho": 130159272.0,
    "curv_rho_failed": false,
    "gpu_density_B_requested": "vector",
    "gpu_density_B_effective": "vector",
    "gpu_density_B_fallback_from_vector": false,
    "gpu_density_A_requested": null,
    "gpu_density_A_effective": null,
    "gpu_density_A_fallback_from_vector": false,
    "xtb_A_used": false,
    "xtb_A_success": false,
    "xtb_charge_length_mismatch": false
  },
  "Y:220": {
    "id": "Y:220",
    "chain": "Y",
    "resseq": 220,
    "resname": "CYS",
    "sasa": 0.0,
    "partial_charge_B": -0.21000000000000002,
    "F_metal": 0.0,
    "F_P": 0.0,
    "F_hal": 0.0,
    "total_density": 57834.8359375,
    "centroid": [
      2.564274311065674,
      2.6954288482666016,
      -0.6285733580589294
    ],
    "dipole_rho": [
      21916.95703125,
      -11661.6787109375,
      17231.509765625
    ],
    "curv_rho": 162349328.0,
    "curv_rho_failed": false,
    "gpu_density_B_requested": "vector",
    "gpu_density_B_effective": "vector",
    "gpu_density_B_fallback_from_vector": false,
    "gpu_density_A_requested": null,
    "gpu_density_A_effective": null,
    "gpu_density_A_fallback_from_vector": false,
    "xtb_A_used": false,
    "xtb_A_success": false,
    "xtb_charge_length_mismatch": false
  },
  "Y:221": {
    "id": "Y:221",
    "chain": "Y",
    "resseq": 221,
    "resname": "SER",
    "sasa": 0.0,
    "partial_charge_B": -0.3,
    "F_metal": 0.0,
    "F_P": 0.0,
    "F_hal": 0.0,
    "total_density": 50839.2734375,
    "centroid": [
      2.4356696605682373,
      3.1260604858398438,
      -0.5626493692398071
    ],
    "dipole_rho": [
      18273.462890625,
      -17971.162109375,
      18225.0625
    ],
    "curv_rho": 135059248.0,
    "curv_rho_failed": false,
    "gpu_density_B_requested": "vector",
    "gpu_density_B_effective": "vector",
    "gpu_density_B_fallback_from_vector": false,
    "gpu_density_A_requested": null,
    "gpu_density_A_effective": null,
    "gpu_density_A_fallback_from_vector": false,
    "xtb_A_used": false,
    "xtb_A_success": false,
    "xtb_charge_length_mismatch": false
  },
  "Y:222": {
    "id": "Y:222",
    "chain": "Y",
    "resseq": 222,
    "resname": "ALA",
    "sasa": 1.5487421751022339,
    "partial_charge_B": -0.14372670470660784,
    "F_metal": 0.0,
    "F_P": 0.0,
    "F_hal": 0.0,
    "total_density": 43372.296875,
    "centroid": [
      2.443593740463257,
      3.3135509490966797,
      -0.6449069976806641
    ],
    "dipole_rho": [
      15357.8671875,
      -23584.51171875,
      11972.1904296875
    ],
    "curv_rho": 117127544.0,
    "curv_rho_failed": false,
    "gpu_density_B_requested": "vector",
    "gpu_density_B_effective": "vector",
    "gpu_density_B_fallback_from_vector": false,
    "gpu_density_A_requested": null,
    "gpu_density_A_effective": null,
    "gpu_density_A_fallback_from_vector": false,
    "xtb_A_used": false,
    "xtb_A_success": false,
    "xtb_charge_length_mismatch": false
  },
  "Y:223": {
    "id": "Y:223",
    "chain": "Y",
    "resseq": 223,
    "resname": "ASN",
    "sasa": 1.9934896230697632,
    "partial_charge_B": -0.30000000000000004,
    "F_metal": 0.0,
    "F_P": 0.0,
    "F_hal": 0.0,
    "total_density": 45931.9453125,
    "centroid": [
      2.5092227458953857,
      3.432131052017212,
      -0.4521649181842804
    ],
    "dipole_rho": [
      16491.76171875,
      -29215.298828125,
      7193.9775390625
    ],
    "curv_rho": 122857480.0,
    "curv_rho_failed": false,
    "gpu_density_B_requested": "vector",
    "gpu_density_B_effective": "vector",
    "gpu_density_B_fallback_from_vector": false,
    "gpu_density_A_requested": null,
    "gpu_density_A_effective": null,
    "gpu_density_A_fallback_from_vector": false,
    "xtb_A_used": false,
    "xtb_A_success": false,
    "xtb_charge_length_mismatch": false
  },
  "Y:224": {
    "id": "Y:224",
    "chain": "Y",
    "resseq": 224,
    "resname": "LYS",
    "sasa": 1.0475797653198242,
    "partial_charge_B": 0.23326662768999692,
    "F_metal": 0.0,
    "F_P": 0.0,
    "F_hal": 0.0,
    "total_density": 58868.3984375,
    "centroid": [
      2.5572731494903564,
      3.173515558242798,
      -0.2835126221179962
    ],
    "dipole_rho": [
      31425.61328125,
      -25201.30859375,
      11474.017578125
    ],
    "curv_rho": 158790176.0,
    "curv_rho_failed": false,
    "gpu_density_B_requested": "vector",
    "gpu_density_B_effective": "vector",
    "gpu_density_B_fallback_from_vector": false,
    "gpu_density_A_requested": null,
    "gpu_density_A_effective": null,
    "gpu_density_A_fallback_from_vector": false,
    "xtb_A_used": false,
    "xtb_A_success": false,
    "xtb_charge_length_mismatch": false
  },
  "Y:225": {
    "id": "Y:225",
    "chain": "Y",
    "resseq": 225,
    "resname": "PRO",
    "sasa": 0.0,
    "partial_charge_B": -0.06000000000000002,
    "F_metal": 0.0,
    "F_P": 0.0,
    "F_hal": 0.0,
    "total_density": 63110.96875,
    "centroid": [
      2.713893175125122,
      3.1246490478515625,
      -0.1880122572183609
    ],
    "dipole_rho": [
      15729.533203125,
      -30612.00390625,
      3962.59521484375
    ],
    "curv_rho": 172966576.0,
    "curv_rho_failed": false,
    "gpu_density_B_requested": "vector",
    "gpu_density_B_effective": "vector",
    "gpu_density_B_fallback_from_vector": false,
    "gpu_density_A_requested": null,
    "gpu_density_A_effective": null,
    "gpu_density_A_fallback_from_vector": false,
    "xtb_A_used": false,
    "xtb_A_success": false,
    "xtb_charge_length_mismatch": false
  },
  "Y:226": {
    "id": "Y:226",
    "chain": "Y",
    "resseq": 226,
    "resname": "SER",
    "sasa": 0.0,
    "partial_charge_B": -0.3,
    "F_metal": 0.0,
    "F_P": 0.0,
    "F_hal": 0.0,
    "total_density": 75294.96875,
    "centroid": [
      2.8394689559936523,
      2.9042859077453613,
      -0.1625789850950241
    ],
    "dipole_rho": [
      16661.70703125,
      -24338.89453125,
      -988.5476684570312
    ],
    "curv_rho": 194823248.0,
    "curv_rho_failed": false,
    "gpu_density_B_requested": "vector",
    "gpu_density_B_effective": "vector",
    "gpu_density_B_fallback_from_vector": false,
    "gpu_density_A_requested": null,
    "gpu_density_A_effective": null,
    "gpu_density_A_fallback_from_vector": false,
    "xtb_A_used": false,
    "xtb_A_success": false,
    "xtb_charge_length_mismatch": false
  },
  "Y:227": {
    "id": "Y:227",
    "chain": "Y",
    "resseq": 227,
    "resname": "ILE",
    "sasa": 0.0,
    "partial_charge_B": -0.06000000000000002,
    "F_metal": 0.0,
    "F_P": 0.0,
    "F_hal": 0.0,
    "total_density": 73514.2265625,
    "centroid": [
      2.8050038814544678,
      2.833265542984009,
      0.11030035465955734
    ],
    "dipole_rho": [
      14383.3291015625,
      -21426.42578125,
      -10958.1875
    ],
    "curv_rho": 200923552.0,
    "curv_rho_failed": false,
    "gpu_density_B_requested": "vector",
    "gpu_density_B_effective": "vector",
    "gpu_density_B_fallback_from_vector": false,
    "gpu_density_A_requested": null,
    "gpu_density_A_effective": null,
    "gpu_density_A_fallback_from_vector": false,
    "xtb_A_used": false,
    "xtb_A_success": false,
    "xtb_charge_length_mismatch": false
  },
  "Y:228": {
    "id": "Y:228",
    "chain": "Y",
    "resseq": 228,
    "resname": "TYR",
    "sasa": 0.0,
    "partial_charge_B": -0.3,
    "F_metal": 0.0,
    "F_P": 0.0,
    "F_hal": 0.0,
    "total_density": 88774.9140625,
    "centroid": [
      3.074871063232422,
      2.7590460777282715,
      0.04502466320991516
    ],
    "dipole_rho": [
      3419.668701171875,
      -23908.89453125,
      -4229.41259765625
    ],
    "curv_rho": 214328992.0,
    "curv_rho_failed": false,
    "gpu_density_B_requested": "vector",
    "gpu_density_B_effective": "vector",
    "gpu_density_B_fallback_from_vector": false,
    "gpu_density_A_requested": null,
    "gpu_density_A_effective": null,
    "gpu_density_A_fallback_from_vector": false,
    "xtb_A_used": false,
    "xtb_A_success": false,
    "xtb_charge_length_mismatch": false
  },
  "Y:229": {
    "id": "Y:229",
    "chain": "Y",
    "resseq": 229,
    "resname": "THR",
    "sasa": 0.0,
    "partial_charge_B": -0.3,
    "F_metal": 0.0,
    "F_P": 0.0,
    "F_hal": 0.0,
    "total_density": 78086.5859375,
    "centroid": [
      3.122746229171753,
      2.6286604404449463,
      0.4173547923564911
    ],
    "dipole_rho": [
      -508.3909606933594,
      -11780.771484375,
      -19692.505859375
    ],
    "curv_rho": 213318800.0,
    "curv_rho_failed": false,
    "gpu_density_B_requested": "vector",
    "gpu_density_B_effective": "vector",
    "gpu_density_B_fallback_from_vector": false,
    "gpu_density_A_requested": null,
    "gpu_density_A_effective": null,
    "gpu_density_A_fallback_from_vector": false,
    "xtb_A_used": false,
    "xtb_A_success": false,
    "xtb_charge_length_mismatch": false
  },
  "Y:230": {
    "id": "Y:230",
    "chain": "Y",
    "resseq": 230,
    "resname": "LYS",
    "sasa": 0.0,
    "partial_charge_B": 0.11999999999999997,
    "F_metal": 0.0,
    "F_P": 0.0,
    "F_hal": 0.0,
    "total_density": 76396.34375,
    "centroid": [
      3.2342898845672607,
      2.784647226333618,
      0.5247881412506104
    ],
    "dipole_rho": [
      -9102.1328125,
      -33210.125,
      -32325.90234375
    ],
    "curv_rho": 202463248.0,
    "curv_rho_failed": false,
    "gpu_density_B_requested": "vector",
    "gpu_density_B_effective": "vector",
    "gpu_density_B_fallback_from_vector": false,
    "gpu_density_A_requested": null,
    "gpu_density_A_effective": null,
    "gpu_density_A_fallback_from_vector": false,
    "xtb_A_used": false,
    "xtb_A_success": false,
    "xtb_charge_length_mismatch": false
  },
  "Y:231": {
    "id": "Y:231",
    "chain": "Y",
    "resseq": 231,
    "resname": "LEU",
    "sasa": 0.0,
    "partial_charge_B": -0.06000000000000002,
    "F_metal": 0.0,
    "F_P": 0.0,
    "F_hal": 0.0,
    "total_density": 79791.890625,
    "centroid": [
      3.4676661491394043,
      2.5174198150634766,
      0.44783011078834534
    ],
    "dipole_rho": [
      -17526.998046875,
      -19868.595703125,
      -30436.208984375
    ],
    "curv_rho": 216628752.0,
    "curv_rho_failed": false,
    "gpu_density_B_requested": "vector",
    "gpu_density_B_effective": "vector",
    "gpu_density_B_fallback_from_vector": false,
    "gpu_density_A_requested": null,
    "gpu_density_A_effective": null,
    "gpu_density_A_fallback_from_vector": false,
    "xtb_A_used": false,
    "xtb_A_success": false,
    "xtb_charge_length_mismatch": false
  },
  "Y:232": {
    "id": "Y:232",
    "chain": "Y",
    "resseq": 232,
    "resname": "ILE",
    "sasa": 0.0,
    "partial_charge_B": -0.06000000000000002,
    "F_metal": 0.0,
    "F_P": 0.0,
    "F_hal": 0.0,
    "total_density": 67627.515625,
    "centroid": [
      3.5308823585510254,
      2.7552413940429688,
      0.6571878790855408
    ],
    "dipole_rho": [
      -21015.611328125,
      -27306.0546875,
      -33775.703125
    ],
    "curv_rho": 189555360.0,
    "curv_rho_failed": false,
    "gpu_density_B_requested": "vector",
    "gpu_density_B_effective": "vector",
    "gpu_density_B_fallback_from_vector": false,
    "gpu_density_A_requested": null,
    "gpu_density_A_effective": null,
    "gpu_density_A_fallback_from_vector": false,
    "xtb_A_used": false,
    "xtb_A_success": false,
    "xtb_charge_length_mismatch": false
  },
  "Y:233": {
    "id": "Y:233",
    "chain": "Y",
    "resseq": 233,
    "resname": "PHE",
    "sasa": 0.06453092396259308,
    "partial_charge_B": -0.06348861269610868,
    "F_metal": 0.0,
    "F_P": 0.0,
    "F_hal": 0.0,
    "total_density": 64100.4453125,
    "centroid": [
      3.301720380783081,
      2.7315828800201416,
      0.8654901385307312
    ],
    "dipole_rho": [
      -1019.0219116210938,
      -20864.013671875,
      -37944.578125
    ],
    "curv_rho": 179987056.0,
    "curv_rho_failed": false,
    "gpu_density_B_requested": "vector",
    "gpu_density_B_effective": "vector",
    "gpu_density_B_fallback_from_vector": false,
    "gpu_density_A_requested": null,
    "gpu_density_A_effective": null,
    "gpu_density_A_fallback_from_vector": false,
    "xtb_A_used": false,
    "xtb_A_success": false,
    "xtb_charge_length_mismatch": false
  },
  "Y:234": {
    "id": "Y:234",
    "chain": "Y",
    "resseq": 234,
    "resname": "TYR",
    "sasa": 0.0,
    "partial_charge_B": -0.3,
    "F_metal": 0.0,
    "F_P": 0.0,
    "F_hal": 0.0,
    "total_density": 70451.59375,
    "centroid": [
      3.2927756309509277,
      2.524885892868042,
      0.8215153217315674
    ],
    "dipole_rho": [
      -5791.6806640625,
      -10085.0029296875,
      -35214.73828125
    ],
    "curv_rho": 192294208.0,
    "curv_rho_failed": false,
    "gpu_density_B_requested": "vector",
    "gpu_density_B_effective": "vector",
    "gpu_density_B_fallback_from_vector": false,
    "gpu_density_A_requested": null,
    "gpu_density_A_effective": null,
    "gpu_density_A_fallback_from_vector": false,
    "xtb_A_used": false,
    "xtb_A_success": false,
    "xtb_charge_length_mismatch": false
  },
  "Y:235": {
    "id": "Y:235",
    "chain": "Y",
    "resseq": 235,
    "resname": "LEU",
    "sasa": 0.0,
    "partial_charge_B": -0.06000000000000002,
    "F_metal": 0.0,
    "F_P": 0.0,
    "F_hal": 0.0,
    "total_density": 62009.765625,
    "centroid": [
      3.649256467819214,
      2.539010524749756,
      0.8489443063735962
    ],
    "dipole_rho": [
      -23492.765625,
      -10848.7392578125,
      -33048.45703125
    ],
    "curv_rho": 179435488.0,
    "curv_rho_failed": false,
    "gpu_density_B_requested": "vector",
    "gpu_density_B_effective": "vector",
    "gpu_density_B_fallback_from_vector": false,
    "gpu_density_A_requested": null,
    "gpu_density_A_effective": null,
    "gpu_density_A_fallback_from_vector": false,
    "xtb_A_used": false,
    "xtb_A_success": false,
    "xtb_charge_length_mismatch": false
  },
  "Y:236": {
    "id": "Y:236",
    "chain": "Y",
    "resseq": 236,
    "resname": "ASP",
    "sasa": 4.1934709548950195,
    "partial_charge_B": -1.35,
    "F_metal": 0.0,
    "F_P": 0.0,
    "F_hal": 0.0,
    "total_density": 50281.19921875,
    "centroid": [
      3.6664624214172363,
      2.3801939487457275,
      1.1512303352355957
    ],
    "dipole_rho": [
      -13435.1591796875,
      -9248.28515625,
      -35790.52734375
    ],
    "curv_rho": 147967024.0,
    "curv_rho_failed": false,
    "gpu_density_B_requested": "vector",
    "gpu_density_B_effective": "vector",
    "gpu_density_B_fallback_from_vector": false,
    "gpu_density_A_requested": null,
    "gpu_density_A_effective": null,
    "gpu_density_A_fallback_from_vector": false,
    "xtb_A_used": false,
    "xtb_A_success": false,
    "xtb_charge_length_mismatch": false
  },
  "Y:237": {
    "id": "Y:237",
    "chain": "Y",
    "resseq": 237,
    "resname": "TRP",
    "sasa": 0.0,
    "partial_charge_B": 0.11999999999999997,
    "F_metal": 0.0,
    "F_P": 0.0,
    "F_hal": 0.0,
    "total_density": 68058.890625,
    "centroid": [
      3.4179184436798096,
      2.128871440887451,
      0.9127808809280396
    ],
    "dipole_rho": [
      -5363.73046875,
      1586.25244140625,
      -44176.88671875
    ],
    "curv_rho": 186459120.0,
    "curv_rho_failed": false,
    "gpu_density_B_requested": "vector",
    "gpu_density_B_effective": "vector",
    "gpu_density_B_fallback_from_vector": false,
    "gpu_density_A_requested": null,
    "gpu_density_A_effective": null,
    "gpu_density_A_fallback_from_vector": false,
    "xtb_A_used": false,
    "xtb_A_success": false,
    "xtb_charge_length_mismatch": false
  },
  "Y:238": {
    "id": "Y:238",
    "chain": "Y",
    "resseq": 238,
    "resname": "ILE",
    "sasa": 0.0,
    "partial_charge_B": -0.06000000000000002,
    "F_metal": 0.0,
    "F_P": 0.0,
    "F_hal": 0.0,
    "total_density": 68092.640625,
    "centroid": [
      3.6349081993103027,
      2.1717023849487305,
      0.7682414650917053
    ],
    "dipole_rho": [
      -16865.162109375,
      280.1819763183594,
      -37717.94921875
    ],
    "curv_rho": 192359152.0,
    "curv_rho_failed": false,
    "gpu_density_B_requested": "vector",
    "gpu_density_B_effective": "vector",
    "gpu_density_B_fallback_from_vector": false,
    "gpu_density_A_requested": null,
    "gpu_density_A_effective": null,
    "gpu_density_A_fallback_from_vector": false,
    "xtb_A_used": false,
    "xtb_A_success": false,
    "xtb_charge_length_mismatch": false
  },
  "Y:239": {
    "id": "Y:239",
    "chain": "Y",
    "resseq": 239,
    "resname": "ASP",
    "sasa": 0.2837687134742737,
    "partial_charge_B": -0.6780676376868185,
    "F_metal": 0.0,
    "F_P": 0.0,
    "F_hal": 0.0,
    "total_density": 55841.98828125,
    "centroid": [
      3.819617509841919,
      2.1280548572540283,
      0.9805083870887756
    ],
    "dipole_rho": [
      -23538.53125,
      -2220.850341796875,
      -33085.91015625
    ],
    "curv_rho": 162064288.0,
    "curv_rho_failed": false,
    "gpu_density_B_requested": "vector",
    "gpu_density_B_effective": "vector",
    "gpu_density_B_fallback_from_vector": false,
    "gpu_density_A_requested": null,
    "gpu_density_A_effective": null,
    "gpu_density_A_fallback_from_vector": false,
    "xtb_A_used": false,
    "xtb_A_success": false,
    "xtb_charge_length_mismatch": false
  },
  "Y:240": {
    "id": "Y:240",
    "chain": "Y",
    "resseq": 240,
    "resname": "ASP",
    "sasa": 0.22070901095867157,
    "partial_charge_B": -0.6473859460620932,
    "F_metal": 0.0,
    "F_P": 0.0,
    "F_hal": 0.0,
    "total_density": 46605.7734375,
    "centroid": [
      3.7474114894866943,
      1.9835516214370728,
      1.2301621437072754
    ],
    "dipole_rho": [
      -11769.7666015625,
      -657.0554809570312,
      -34088.05859375
    ],
    "curv_rho": 133801416.0,
    "curv_rho_failed": false,
    "gpu_density_B_requested": "vector",
    "gpu_density_B_effective": "vector",
    "gpu_density_B_fallback_from_vector": false,
    "gpu_density_A_requested": null,
    "gpu_density_A_effective": null,
    "gpu_density_A_fallback_from_vector": false,
    "xtb_A_used": false,
    "xtb_A_success": false,
    "xtb_charge_length_mismatch": false
  },
  "Y:241": {
    "id": "Y:241",
    "chain": "Y",
    "resseq": 241,
    "resname": "THR",
    "sasa": 0.0,
    "partial_charge_B": -0.3,
    "F_metal": 0.0,
    "F_P": 0.0,
    "F_hal": 0.0,
    "total_density": 54321.7578125,
    "centroid": [
      3.6173532009124756,
      1.8005870580673218,
      1.0266879796981812
    ],
    "dipole_rho": [
      -11323.212890625,
      7114.6787109375,
      -33282.80078125
    ],
    "curv_rho": 155337664.0,
    "curv_rho_failed": false,
    "gpu_density_B_requested": "vector",
    "gpu_density_B_effective": "vector",
    "gpu_density_B_fallback_from_vector": false,
    "gpu_density_A_requested": null,
    "gpu_density_A_effective": null,
    "gpu_density_A_fallback_from_vector": false,
    "xtb_A_used": false,
    "xtb_A_success": false,
    "xtb_charge_length_mismatch": false
  },
  "Y:242": {
    "id": "Y:242",
    "chain": "Y",
    "resseq": 242,
    "resname": "ILE",
    "sasa": 0.0,
    "partial_charge_B": -0.06000000000000002,
    "F_metal": 0.0,
    "F_P": 0.0,
    "F_hal": 0.0,
    "total_density": 57867.859375,
    "centroid": [
      3.821101188659668,
      1.8078715801239014,
      0.821628749370575
    ],
    "dipole_rho": [
      -22596.623046875,
      9519.0654296875,
      -34259.734375
    ],
    "curv_rho": 168536112.0,
    "curv_rho_failed": false,
    "gpu_density_B_requested": "vector",
    "gpu_density_B_effective": "vector",
    "gpu_density_B_fallback_from_vector": false,
    "gpu_density_A_requested": null,
    "gpu_density_A_effective": null,
    "gpu_density_A_fallback_from_vector": false,
    "xtb_A_used": false,
    "xtb_A_success": false,
    "xtb_charge_length_mismatch": false
  },
  "Y:243": {
    "id": "Y:243",
    "chain": "Y",
    "resseq": 243,
    "resname": "THR",
    "sasa": 3.400277614593506,
    "partial_charge_B": -0.75,
    "F_metal": 0.0,
    "F_P": 0.0,
    "F_hal": 0.0,
    "total_density": 41818.453125,
    "centroid": [
      3.9488656520843506,
      1.7403218746185303,
      1.1792070865631104
    ],
    "dipole_rho": [
      -17914.048828125,
      5627.291015625,
      -28996.0234375
    ],
    "curv_rho": 120797784.0,
    "curv_rho_failed": false,
    "gpu_density_B_requested": "vector",
    "gpu_density_B_effective": "vector",
    "gpu_density_B_fallback_from_vector": false,
    "gpu_density_A_requested": null,
    "gpu_density_A_effective": null,
    "gpu_density_A_fallback_from_vector": false,
    "xtb_A_used": false,
    "xtb_A_success": false,
    "xtb_charge_length_mismatch": false
  },
  "Y:244": {
    "id": "Y:244",
    "chain": "Y",
    "resseq": 244,
    "resname": "GLU",
    "sasa": 6.873509407043457,
    "partial_charge_B": -1.35,
    "F_metal": 0.0,
    "F_P": 0.0,
    "F_hal": 0.0,
    "total_density": 39140.06640625,
    "centroid": [
      3.7800378799438477,
      1.6239877939224243,
      1.3509339094161987
    ],
    "dipole_rho": [
      -10760.697265625,
      5826.61669921875,
      -32114.830078125
    ],
    "curv_rho": 105251584.0,
    "curv_rho_failed": false,
    "gpu_density_B_requested": "vector",
    "gpu_density_B_effective": "vector",
    "gpu_density_B_fallback_from_vector": false,
    "gpu_density_A_requested": null,
    "gpu_density_A_effective": null,
    "gpu_density_A_fallback_from_vector": false,
    "xtb_A_used": false,
    "xtb_A_success": false,
    "xtb_charge_length_mismatch": false
  },
  "Y:245": {
    "id": "Y:245",
    "chain": "Y",
    "resseq": 245,
    "resname": "ASN",
    "sasa": 0.6936569213867188,
    "partial_charge_B": -0.19499971158311966,
    "F_metal": 0.0,
    "F_P": 0.0,
    "F_hal": 0.0,
    "total_density": 45603.765625,
    "centroid": [
      3.699186325073242,
      1.5041931867599487,
      1.121071219444275
    ],
    "dipole_rho": [
      -11944.234375,
      15030.1171875,
      -29753.208984375
    ],
    "curv_rho": 125096336.0,
    "curv_rho_failed": false,
    "gpu_density_B_requested": "vector",
    "gpu_density_B_effective": "vector",
    "gpu_density_B_fallback_from_vector": false,
    "gpu_density_A_requested": null,
    "gpu_density_A_effective": null,
    "gpu_density_A_fallback_from_vector": false,
    "xtb_A_used": false,
    "xtb_A_success": false,
    "xtb_charge_length_mismatch": false
  },
  "Y:246": {
    "id": "Y:246",
    "chain": "Y",
    "resseq": 246,
    "resname": "PRO",
    "sasa": 4.194509983062744,
    "partial_charge_B": -0.75,
    "F_metal": 0.0,
    "F_P": 0.0,
    "F_hal": 0.0,
    "total_density": 40206.5703125,
    "centroid": [
      3.9230291843414307,
      1.2509644031524658,
      0.9900339841842651
    ],
    "dipole_rho": [
      -13104.171875,
      16016.3701171875,
      -25608.212890625
    ],
    "curv_rho": 110274352.0,
    "curv_rho_failed": false,
    "gpu_density_B_requested": "vector",
    "gpu_density_B_effective": "vector",
    "gpu_density_B_fallback_from_vector": false,
    "gpu_density_A_requested": null,
    "gpu_density_A_effective": null,
    "gpu_density_A_fallback_from_vector": false,
    "xtb_A_used": false,
    "xtb_A_success": false,
    "xtb_charge_length_mismatch": false
  }
}
```
