## Supplementary material for "Localized Reactivity on Proteins as Riemannian Manifolds: A Quantum-Inspired Geometric Model for Deterministic, Metal-Aware Reactive-Site Prediction": code bundle: Ep_manifest.json

```
{
  "pdb": "1HIA_r_u.pdb",
  "n_residues": 224,
  "residue_ids": [
    "X:16",
    "X:17",
    "X:18",
    "X:19",
    "X:20",
    "X:21",
    "X:22",
    "X:23",
    "X:24",
    "X:25",
    "X:26",
    "X:27",
    "X:28",
    "X:29",
    "X:30",
    "X:31",
    "X:32",
    "X:33",
    "X:34",
    "X:35",
    "X:36",
    "X:38",
    "X:39",
    "X:40",
    "X:41",
    "X:42",
    "X:43",
    "X:44",
    "X:45",
    "X:46",
    "X:47",
    "X:48",
    "X:49",
    "X:50",
    "X:51",
    "X:52",
    "X:53",
    "X:54",
    "X:55",
    "X:56",
    "X:57",
    "X:58",
    "X:59",
    "X:60",
    "X:61",
    "X:62",
    "X:63",
    "X:64",
    "X:65",
    "X:66",
    "X:67",
    "X:69",
    "X:70",
    "X:71",
    "X:72",
    "X:73",
    "X:74",
    "X:75",
    "X:76",
    "X:77",
    "X:78",
    "X:79",
    "X:80",
    "X:81",
    "X:82",
    "X:83",
    "X:84",
    "X:85",
    "X:86",
    "X:87",
    "X:88",
    "X:89",
    "X:90",
    "X:91",
    "X:92",
    "X:93",
    "X:94",
    "X:95",
    "Y:95",
    "Y:96",
    "Y:97",
    "Y:98",
    "Y:99",
    "Y:100",
    "Y:101",
    "Y:102",
    "Y:103",
    "Y:104",
    "Y:105",
    "Y:106",
    "Y:107",
    "Y:108",
    "Y:109",
    "Y:110",
    "Y:111",
    "Y:112",
    "Y:113",
    "Y:114",
    "Y:115",
    "Y:116",
    "Y:117",
    "Y:118",
    "Y:119",
    "Y:120",
    "Y:121",
    "Y:122",
    "Y:123",
    "Y:124",
    "Y:125",
    "Y:127",
    "Y:128",
    "Y:129",
    "Y:130",
    "Y:132",
    "Y:133",
    "Y:134",
    "Y:135",
    "Y:136",
    "Y:137",
    "Y:138",
    "Y:139",
    "Y:140",
    "Y:141",
    "Y:142",
    "Y:143",
    "Y:144",
    "Y:145",
    "Y:146",
    "Y:147",
    "Y:148",
    "Y:149",
    "Y:150",
    "Y:151",
    "Y:152",
    "Y:153",
    "Y:154",
    "Y:155",
    "Y:156",
    "Y:157",
    "Y:158",
    "Y:159",
    "Y:160",
    "Y:161",
    "Y:162",
    "Y:163",
    "Y:164",
    "Y:165",
    "Y:166",
    "Y:167",
    "Y:168",
    "Y:169",
    "Y:170",
    "Y:171",
    "Y:172",
    "Y:173",
    "Y:174",
    "Y:175",
    "Y:176",
    "Y:177",
    "Y:178",
    "Y:179",
    "Y:180",
    "Y:181",
    "Y:182",
    "Y:183",
    "Y:184",
    "Y:185",
    "Y:186",
    "Y:187",
    "Y:188",
    "Y:189",
    "Y:190",
    "Y:191",
    "Y:192",
    "Y:193",
    "Y:194",
    "Y:195",
    "Y:196",
    "Y:197",
    "Y:198",
    "Y:199",
    "Y:200",
    "Y:201",
    "Y:202",
    "Y:203",
    "Y:208",
    "Y:209",
    "Y:210",
    "Y:211",
    "Y:212",
    "Y:213",
    "Y:214",
    "Y:215",
    "Y:216",
    "Y:217",
    "Y:218",
    "Y:219",
    "Y:220",
    "Y:221",
    "Y:222",
    "Y:223",
    "Y:224",
    "Y:225",
    "Y:226",
    "Y:227",
    "Y:228",
    "Y:229",
    "Y:230",
    "Y:231",
    "Y:232",
    "Y:233",
    "Y:234",
    "Y:235",
    "Y:236",
    "Y:237",
    "Y:238",
    "Y:239",
    "Y:240",
    "Y:241",
    "Y:242",
    "Y:243",
    "Y:244",
    "Y:245",
    "Y:246"
  ],
  "E_theory_path": "Ep_theory.npy",
  "E_sim_path": "Ep_sim.npy",
  "feature_dim_theory": 9,
  "feature_dim_sim": 19,
  "features_theory": [
    "avg_charge",
    "dipole_norm",
    "curv_density",
    "external_field",
    "SASA",
    "emb_charge",
    "emb_hydrophobicity",
    "emb_size",
    "emb_aromaticity"
  ],
  "features_extra": [
    "N_in",
    "N_out",
    "R_shell",
    "r_mean",
    "r_var",
    "linearity",
    "planarity",
    "isotropy",
    "H_mean",
    "K_gauss"
  ],
  "params": {
    "radius_contact": 4.7,
    "padding": 2.0,
    "grid_step": 0.8,
    "R_env": 2.0,
    "sasa_alpha": 0.4,
    "xtb": {
      "method": "gfn2",
      "charges": true,
      "binary": "xtb"
    },
    "block_size": 1024,
    "device": "cuda",
    "gpu_density_mode_requested": "vector",
    "gpu_density_vector_max_elems": 200000000,
    "gpu_density_batch_max_elems": 50000000
  }
}
```
