## Supplementary material for "Localized Reactivity on Proteins as Riemannian Manifolds: A Quantum-Inspired Geometric Model for Deterministic, Metal-Aware Reactive-Site Prediction": code bundle: meta.json (part 1 of 2)

```
{
  "pdb": "1HIA_r_u.pdb",
  "radius": 4.7,
  "residues": [
    {
      "id": "X:16",
      "chain": "X",
      "resseq": 16,
      "icode": "",
      "resname": "ILE",
      "hetflag": " ",
      "sasa": 0.0,
      "atoms": [
        {
          "atom_index": 0,
          "name": "N",
          "element": "N",
          "coord": [
            2.895699977874756,
            2.4214000701904297,
            -1.0281000137329102
          ]
        },
        {
          "atom_index": 1,
          "name": "CA",
          "element": "C",
          "coord": [
            2.9489998817443848,
            2.5589001178741455,
            -1.0377000570297241
          ]
        },
        {
          "atom_index": 2,
          "name": "C",
          "element": "C",
          "coord": [
            2.8914999961853027,
            2.631700038909912,
            -1.1576999425888062
          ]
        },
        {
          "atom_index": 3,
          "name": "O",
          "element": "O",
          "coord": [
            2.899199962615967,
            2.5833001136779785,
            -1.2733999490737915
          ]
        },
        {
          "atom_index": 4,
          "name": "CB",
          "element": "C",
          "coord": [
            3.103300094604492,
            2.5611000061035156,
            -1.0529999732971191
          ]
        },
        {
          "atom_index": 5,
          "name": "CG1",
          "element": "C",
          "coord": [
            3.178499937057495,
            2.511899948120117,
            -0.9275000095367432
          ]
        },
        {
          "atom_index": 6,
          "name": "CG2",
          "element": "C",
          "coord": [
            3.1556999683380127,
            2.6986000537872314,
            -1.100000023841858
          ]
        },
        {
          "atom_index": 7,
          "name": "CD1",
          "element": "C",
          "coord": [
            3.1684999465942383,
            2.611599922180176,
            -0.8098999857902527
          ]
        }
      ]
    },
    {
      "id": "X:17",
      "chain": "X",
      "resseq": 17,
      "icode": "",
      "resname": "ILE",
      "hetflag": " ",
      "sasa": 0.0,
      "atoms": [
        {
          "atom_index": 8,
          "name": "N",
          "element": "N",
          "coord": [
            2.8287999629974365,
            2.741499900817871,
            -1.1331000328063965
          ]
        },
        {
          "atom_index": 9,
          "name": "CA",
          "element": "C",
          "coord": [
            2.775099992752075,
            2.8111000061035156,
            -1.2475999593734741
          ]
        },
        {
          "atom_index": 10,
          "name": "C",
          "element": "C",
          "coord": [
            2.8603999614715576,
            2.9286999702453613,
            -1.295199990272522
          ]
        },
        {
          "atom_index": 11,
          "name": "O",
          "element": "O",
          "coord": [
            2.9159998893737793,
            3.004499912261963,
            -1.211899995803833
          ]
        },
        {
          "atom_index": 12,
          "name": "CB",
          "element": "C",
          "coord": [
            2.6233999729156494,
            2.835900068283081,
            -1.236899971961975
          ]
        },
        {
          "atom_index": 13,
          "name": "CG1",
          "element": "C",
          "coord": [
            2.583400011062622,
            2.9809999465942383,
            -1.2632999420166016
          ]
        },
        {
          "atom_index": 14,
          "name": "CG2",
          "element": "C",
          "coord": [
            2.5555999279022217,
            2.7755000591278076,
            -1.111799955368042
          ]
        },
        {
          "atom_index": 15,
          "name": "CD1",
          "element": "C",
          "coord": [
            2.433799982070923,
            2.9899001121520996,
            -1.2975000143051147
          ]
        }
      ]
    },
    {
      "id": "X:18",
      "chain": "X",
      "resseq": 18,
      "icode": "",
      "resname": "GLY",
      "hetflag": " ",
      "sasa": 0.0,
      "atoms": [
        {
          "atom_index": 16,
          "name": "N",
          "element": "N",
          "coord": [
            2.8886001110076904,
            2.9321999549865723,
            -1.4234000444412231
          ]
        },
        {
          "atom_index": 17,
          "name": "CA",
          "element": "C",
          "coord": [
            2.964900016784668,
            3.0429000854492188,
            -1.4817999601364136
          ]
        },
        {
          "atom_index": 18,
          "name": "C",
          "element": "C",
          "coord": [
            3.115600109100342,
            3.0348000526428223,
            -1.4632999897003174
          ]
        },
        {
          "atom_index": 19,
          "name": "O",
          "element": "O",
          "coord": [
            3.190500020980835,
            3.131999969482422,
            -1.4910000562667847
          ]
        }
      ]
    },
    {
      "id": "X:19",
      "chain": "X",
      "resseq": 19,
      "icode": "",
      "resname": "GLY",
      "hetflag": " ",
      "sasa": 0.1261194348335266,
      "atoms": [
        {
          "atom_index": 20,
          "name": "N",
          "element": "N",
          "coord": [
            3.1614999771118164,
            2.9186999797821045,
            -1.4312000274658203
          ]
        },
        {
          "atom_index": 21,
          "name": "CA",
          "element": "C",
          "coord": [
            3.305500030517578,
            2.900899887084961,
            -1.4220000505447388
          ]
        },
        {
          "atom_index": 22,
          "name": "C",
          "element": "C",
          "coord": [
            3.3629000186920166,
            2.831399917602539,
            -1.5442999601364136
          ]
        },
        {
          "atom_index": 23,
          "name": "O",
          "element": "O",
          "coord": [
            3.300800085067749,
            2.8334999084472656,
            -1.6531000137329102
          ]
        }
      ]
    },
    {
      "id": "X:20",
      "chain": "X",
      "resseq": 20,
      "icode": "",
      "resname": "ARG",
      "hetflag": " ",
      "sasa": 5.447803497314453,
      "atoms": [
        {
          "atom_index": 24,
          "name": "N",
          "element": "N",
          "coord": [
            3.483099937438965,
            2.7832999229431152,
            -1.5290000438690186
          ]
        },
        {
          "atom_index": 25,
          "name": "CA",
          "element": "C",
          "coord": [
            3.5566000938415527,
            2.7114999294281006,
            -1.6332999467849731
          ]
        },
        {
          "atom_index": 26,
          "name": "C",
          "element": "C",
          "coord": [
            3.6435999870300293,
            2.601900100708008,
            -1.5733000040054321
          ]
        },
        {
          "atom_index": 27,
          "name": "O",
          "element": "O",
          "coord": [
            3.668800115585327,
            2.6029999256134033,
            -1.450700044631958
          ]
        },
        {
          "atom_index": 28,
          "name": "CB",
          "element": "C",
          "coord": [
            3.6401000022888184,
            2.805799961090088,
            -1.7229000329971313
          ]
        },
        {
          "atom_index": 29,
          "name": "CG",
          "element": "C",
          "coord": [
            3.7597999572753906,
            2.872299909591675,
            -1.6526999473571777
          ]
        },
        {
          "atom_index": 30,
          "name": "CD",
          "element": "C",
          "coord": [
            3.831700086593628,
            2.974400043487549,
            -1.7431999444961548
          ]
        },
        {
          "atom_index": 31,
          "name": "NE",
          "element": "N",
          "coord": [
            3.937999963760376,
            3.0413999557495117,
            -1.6670000553131104
          ]
        },
        {
          "atom_index": 32,
          "name": "CZ",
          "element": "C",
          "coord": [
            4.023900032043457,
            3.1278998851776123,
            -1.7173000574111938
          ]
        },
        {
          "atom_index": 33,
          "name": "NH1",
          "element": "N",
          "coord": [
            4.018799781799316,
            3.160799980163574,
            -1.8449000120162964
          ]
        },
        {
          "atom_index": 34,
          "name": "NH2",
          "element": "N",
          "coord": [
            4.114799976348877,
            3.1826000213623047,
            -1.6390000581741333
          ]
        }
      ]
    },
    {
      "id": "X:21",
      "chain": "X",
      "resseq": 21,
      "icode": "",
      "resname": "GLU",
      "hetflag": " ",
      "sasa": 0.7567166090011597,
      "atoms": [
        {
          "atom_index": 35,
          "name": "N",
          "element": "N",
          "coord": [
            3.6735000610351562,
            2.50219988822937,
            -1.6505000591278076
          ]
        },
        {
          "atom_index": 36,
          "name": "CA",
          "element": "C",
          "coord": [
            3.74780011177063,
            2.3880999088287354,
            -1.5990999937057495
          ]
        },
        {
          "atom_index": 37,
          "name": "C",
          "element": "C",
          "coord": [
            3.8805999755859375,
            2.428100109100342,
            -1.535099983215332
          ]
        },
        {
          "atom_index": 38,
          "name": "O",
          "element": "O",
          "coord": [
            3.9514000415802,
            2.5172998905181885,
            -1.586899995803833
          ]
        },
        {
          "atom_index": 39,
          "name": "CB",
          "element": "C",
          "coord": [
            3.7736001014709473,
            2.2885000705718994,
            -1.7131999731063843
          ]
        },
        {
          "atom_index": 40,
          "name": "CG",
          "element": "C",
          "coord": [
            3.838599920272827,
            2.1602001190185547,
            -1.6598000526428223
          ]
        },
        {
          "atom_index": 41,
          "name": "CD",
          "element": "C",
          "coord": [
            3.893399953842163,
            2.079400062561035,
            -1.7762999534606934
          ]
        },
        {
          "atom_index": 42,
          "name": "OE1",
          "element": "O",
          "coord": [
            3.815000057220459,
            2.0399999618530273,
            -1.8660000562667847
          ]
        },
        {
          "atom_index": 43,
          "name": "OE2",
          "element": "O",
          "coord": [
            4.0157999992370605,
            2.0869998931884766,
            -1.8025000095367432
          ]
        }
      ]
    },
    {
      "id": "X:22",
      "chain": "X",
      "resseq": 22,
      "icode": "",
      "resname": "CYS",
      "hetflag": " ",
      "sasa": 0.0,
      "atoms": [
        {
          "atom_index": 44,
          "name": "N",
          "element": "N",
          "coord": [
            3.9049999713897705,
            2.3780999183654785,
            -1.417099952697754
          ]
        },
        {
          "atom_index": 45,
          "name": "CA",
          "element": "C",
          "coord": [
            4.0229997634887695,
            2.41510009765625,
            -1.3402999639511108
          ]
        },
        {
          "atom_index": 46,
          "name": "C",
          "element": "C",
          "coord": [
            4.150199890136719,
            2.3652000427246094,
            -1.4082000255584717
          ]
        },
        {
          "atom_index": 47,
          "name": "O",
          "element": "O",
          "coord": [
            4.1458001136779785,
            2.2725000381469727,
            -1.492799997329712
          ]
        },
        {
          "atom_index": 48,
          "name": "CB",
          "element": "C",
          "coord": [
            4.014100074768066,
            2.353800058364868,
            -1.1990000009536743
          ]
        },
        {
          "atom_index": 49,
          "name": "SG",
          "element": "S",
          "coord": [
            3.864300012588501,
            2.386899948120117,
            -1.1016000509262085
          ]
        }
      ]
    },
    {
      "id": "X:23",
      "chain": "X",
      "resseq": 23,
      "icode": "",
      "resname": "GLU",
      "hetflag": " ",
      "sasa": 2.77683424949646,
      "atoms": [
        {
          "atom_index": 50,
          "name": "N",
          "element": "N",
          "coord": [
            4.261600017547607,
            2.422800064086914,
            -1.374400019645691
          ]
        },
        {
          "atom_index": 51,
          "name": "CA",
          "element": "C",
          "coord": [
            4.386499881744385,
            2.3715999126434326,
            -1.430400013923645
          ]
        },
        {
          "atom_index": 52,
          "name": "C",
          "element": "C",
          "coord": [
            4.428599834442139,
            2.2481000423431396,
            -1.351199984550476
          ]
        },
        {
          "atom_index": 53,
          "name": "O",
          "element": "O",
          "coord": [
            4.392899990081787,
            2.241300106048584,
            -1.2309999465942383
          ]
        },
        {
          "atom_index": 54,
          "name": "CB",
          "element": "C",
          "coord": [
            4.495699882507324,
            2.481100082397461,
            -1.4271999597549438
          ]
        },
        {
          "atom_index": 55,
          "name": "CG",
          "element": "C",
          "coord": [
            4.60290002822876,
            2.461699962615967,
            -1.5358999967575073
          ]
        },
        {
          "atom_index": 56,
          "name": "CD",
          "element": "C",
          "coord": [
            4.53849983215332,
            2.481300115585327,
            -1.6727999448776245
          ]
        },
        {
          "atom_index": 57,
          "name": "OE1",
          "element": "O",
          "coord": [
            4.585299968719482,
            2.420599937438965,
            -1.7724000215530396
          ]
        },
        {
          "atom_index": 58,
          "name": "OE2",
          "element": "O",
          "coord": [
            4.463399887084961,
            2.580399990081787,
            -1.6920000314712524
          ]
        }
      ]
    },
    {
      "id": "X:24",
      "chain": "X",
      "resseq": 24,
      "icode": "",
      "resname": "LYS",
      "hetflag": " ",
      "sasa": 1.0445117950439453,
      "atoms": [
        {
          "atom_index": 59,
          "name": "N",
          "element": "N",
          "coord": [
            4.472400188446045,
            2.1440000534057617,
            -1.420199990272522
          ]
        },
        {
          "atom_index": 60,
          "name": "CA",
          "element": "C",
          "coord": [
            4.500500202178955,
            2.0143001079559326,
            -1.3562999963760376
          ]
        },
        {
          "atom_index": 61,
          "name": "C",
          "element": "C",
          "coord": [
            4.587500095367432,
            2.0292000770568848,
            -1.2314000129699707
          ]
        },
        {
          "atom_index": 62,
          "name": "O",
          "element": "O",
          "coord": [
            4.576099872589111,
            1.9488999843597412,
            -1.135200023651123
          ]
        },
        {
          "atom_index": 63,
          "name": "CB",
          "element": "C",
          "coord": [
            4.56850004196167,
            1.9138000011444092,
            -1.4529000520706177
          ]
        },
        {
          "atom_index": 64,
          "name": "CG",
          "element": "C",
          "coord": [
            4.473199844360352,
            1.8464000225067139,
            -1.5542000532150269
          ]
        },
        {
          "atom_index": 65,
          "name": "CD",
          "element": "C",
          "coord": [
            4.432700157165527,
            1.9356000423431396,
            -1.673200011253357
          ]
        },
        {
          "atom_index": 66,
          "name": "CE",
          "element": "C",
          "coord": [
            4.333399772644043,
            1.8641999959945679,
            -1.7670999765396118
          ]
        },
        {
          "atom_index": 67,
          "name": "NZ",
          "element": "N",
          "coord": [
            4.391900062561035,
            1.7396999597549438,
            -1.8181999921798706
          ]
        }
      ]
    },
    {
      "id": "X:25",
      "chain": "X",
      "resseq": 25,
      "icode": "",
      "resname": "ASN",
      "hetflag": " ",
      "sasa": 3.459871768951416,
      "atoms": [
        {
          "atom_index": 68,
          "name": "N",
          "element": "N",
          "coord": [
            4.672500133514404,
            2.129699945449829,
            -1.2343000173568726
          ]
        },
        {
          "atom_index": 69,
          "name": "CA",
          "element": "C",
          "coord": [
            4.768499851226807,
            2.159899950027466,
            -1.1265000104904175
          ]
        },
        {
          "atom_index": 70,
          "name": "C",
          "element": "C",
          "coord": [
            4.700799942016602,
            2.18530011177063,
            -0.9923999905586243
          ]
        },
        {
          "atom_index": 71,
          "name": "O",
          "element": "O",
          "coord": [
            4.773600101470947,
            2.1926000118255615,
            -0.8899999856948853
          ]
        },
        {
          "atom_index": 72,
          "name": "CB",
          "element": "C",
          "coord": [
            4.8429999351501465,
            2.2911999225616455,
            -1.15910005569458
          ]
        },
        {
          "atom_index": 73,
          "name": "CG",
          "element": "C",
          "coord": [
            4.919000148773193,
            2.2767999172210693,
            -1.2903000116348267
          ]
        },
        {
          "atom_index": 74,
          "name": "OD1",
          "element": "O",
          "coord": [
            4.856100082397461,
            2.293100118637085,
            -1.3977999687194824
          ]
        },
        {
          "atom_index": 75,
          "name": "ND2",
          "element": "N",
          "coord": [
            5.0269999504089355,
            2.2019999027252197,
            -1.280900001525879
          ]
        }
      ]
    },
    {
      "id": "X:26",
      "chain": "X",
      "resseq": 26,
      "icode": "",
      "resname": "SER",
      "hetflag": " ",
      "sasa": 0.0,
      "atoms": [
        {
          "atom_index": 76,
          "name": "N",
          "element": "N",
          "coord": [
            4.593100070953369,
            2.2578001022338867,
            -1.0113999843597412
          ]
        },
        {
          "atom_index": 77,
          "name": "CA",
          "element": "C",
          "coord": [
            4.553899765014648,
            2.3673999309539795,
            -0.9235000014305115
          ]
        },
        {
          "atom_index": 78,
          "name": "C",
          "element": "C",
          "coord": [
            4.470900058746338,
            2.3322999477386475,
            -0.8008999824523926
          ]
        },
        {
          "atom_index": 79,
          "name": "O",
          "element": "O",
          "coord": [
            4.444699764251709,
            2.423799991607666,
            -0.7192000150680542
          ]
        },
        {
          "atom_index": 80,
          "name": "CB",
          "element": "C",
          "coord": [
            4.480299949645996,
            2.4748001098632812,
            -1.006100058555603
          ]
        },
        {
          "atom_index": 81,
          "name": "OG",
          "element": "O",
          "coord": [
            4.348800182342529,
            2.427999973297119,
            -1.041599988937378
          ]
        }
      ]
    },
    {
      "id": "X:27",
      "chain": "X",
      "resseq": 27,
      "icode": "",
      "resname": "HIS",
      "hetflag": " ",
      "sasa": 0.0,
      "atoms": [
        {
          "atom_index": 82,
          "name": "N",
          "element": "N",
          "coord": [
            4.422299861907959,
            2.210099935531616,
            -0.7919999957084656
          ]
        },
        {
          "atom_index": 83,
          "name": "CA",
          "element": "C",
          "coord": [
            4.334000110626221,
            2.1689000129699707,
            -0.6797000169754028
          ]
        },
        {
          "atom_index": 84,
          "name": "C",
          "element": "C",
          "coord": [
            4.36460018157959,
            2.03629994392395,
            -0.6097999811172485
          ]
        },
        {
          "atom_index": 85,
          "name": "O",
          "element": "O",
          "coord": [
            4.267600059509277,
            1.9611999988555908,
            -0.5824999809265137
          ]
        },
        {
          "atom_index": 86,
          "name": "CB",
          "element": "C",
          "coord": [
            4.18720006942749,
            2.1635000705718994,
            -0.7282999753952026
          ]
        },
        {
          "atom_index": 87,
          "name": "CG",
          "element": "C",
          "coord": [
            4.175099849700928,
            2.075000047683716,
            -0.8536999821662903
          ]
        },
        {
          "atom_index": 88,
          "name": "ND1",
          "element": "N",
          "coord": [
            4.172299861907959,
            1.9351999759674072,
            -0.8443999886512756
          ]
        },
        {
          "atom_index": 89,
          "name": "CD2",
          "element": "C",
          "coord": [
            4.1753997802734375,
            2.1103999614715576,
            -0.9829999804496765
          ]
        },
        {
          "atom_index": 90,
          "name": "CE1",
          "element": "C",
          "coord": [
            4.170899868011475,
            1.8842999935150146,
            -0.9754999876022339
          ]
        },
        {
          "atom_index": 91,
          "name": "NE2",
          "element": "N",
          "coord": [
            4.173500061035156,
            1.9947999715805054,
            -1.0621000528335571
          ]
        }
      ]
    },
    {
      "id": "X:28",
      "chain": "X",
      "resseq": 28,
      "icode": "",
      "resname": "PRO",
      "hetflag": " ",
      "sasa": 0.0,
      "atoms": [
        {
          "atom_index": 92,
          "name": "N",
          "element": "N",
          "coord": [
            4.485300064086914,
            2.014899969100952,
            -0.5590000152587891
          ]
        },
        {
          "atom_index": 93,
          "name": "CA",
          "element": "C",
          "coord": [
            4.523399829864502,
            1.8905999660491943,
            -0.48969998955726624
          ]
        },
        {
          "atom_index": 94,
          "name": "C",
          "element": "C",
          "coord": [
            4.440199851989746,
            1.853600025177002,
            -0.367900013923645
          ]
        },
        {
          "atom_index": 95,
          "name": "O",
          "element": "O",
          "coord": [
            4.453999996185303,
            1.739799976348877,
            -0.3158999979496002
          ]
        },
        {
          "atom_index": 96,
          "name": "CB",
          "element": "C",
          "coord": [
            4.667699813842773,
            1.906599998474121,
            -0.43950000405311584
          ]
        },
        {
          "atom_index": 97,
          "name": "CG",
          "element": "C",
          "coord": [
            4.714600086212158,
            2.044300079345703,
            -0.4810999929904938
          ]
        },
        {
          "atom_index": 98,
          "name": "CD",
          "element": "C",
          "coord": [
            4.598700046539307,
            2.108799934387207,
            -0.5580999851226807
          ]
        }
      ]
    },
    {
      "id": "X:29",
      "chain": "X",
      "resseq": 29,
      "icode": "",
      "resname": "TRP",
      "hetflag": " ",
      "sasa": 0.0,
      "atoms": [
        {
          "atom_index": 99,
          "name": "N",
          "element": "N",
          "coord": [
            4.380199909210205,
            1.9544999599456787,
            -0.3109000027179718
          ]
        },
        {
          "atom_index": 100,
          "name": "CA",
          "element": "C",
          "coord": [
            4.313300132751465,
            1.9467999935150146,
            -0.18140000104904175
          ]
        },
        {
          "atom_index": 101,
          "name": "C",
          "element": "C",
          "coord": [
            4.167799949645996,
            1.907099962234497,
            -0.19460000097751617
          ]
        },
        {
          "atom_index": 102,
          "name": "O",
          "element": "O",
          "coord": [
            4.104700088500977,
            1.877500057220459,
            -0.09109999984502792
          ]
        },
        {
          "atom_index": 103,
          "name": "CB",
          "element": "C",
          "coord": [
            4.327199935913086,
            2.078200101852417,
            -0.09880000352859497
          ]
        },
        {
          "atom_index": 104,
          "name": "CG",
          "element": "C",
          "coord": [
            4.360899925231934,
            2.2035000324249268,
            -0.18310000002384186
          ]
        },
        {
          "atom_index": 105,
          "name": "CD1",
          "element": "C",
          "coord": [
            4.480299949645996,
            2.265399932861328,
            -0.20509999990463257
          ]
        },
        {
          "atom_index": 106,
          "name": "CD2",
          "element": "C",
          "coord": [
            4.270100116729736,
            2.2736001014709473,
            -0.26109999418258667
          ]
        },
        {
          "atom_index": 107,
          "name": "NE1",
          "element": "N",
          "coord": [
            4.464600086212158,
            2.3703999519348145,
            -0.2994999885559082
          ]
        },
        {
          "atom_index": 108,
          "name": "CE2",
          "element": "C",
          "coord": [
            4.341300010681152,
            2.3726999759674072,
            -0.33180001378059387
          ]
        },
        {
          "atom_index": 109,
          "name": "CE3",
          "element": "C",
          "coord": [
            4.135200023651123,
            2.253000020980835,
            -0.2802000045776367
          ]
        },
        {
          "atom_index": 110,
          "name": "CZ2",
          "element": "C",
          "coord": [
            4.28000020980835,
            2.454200029373169,
            -0.4244000017642975
          ]
        },
        {
          "atom_index": 111,
          "name": "CZ3",
          "element": "C",
          "coord": [
            4.07450008392334,
            2.333400011062622,
            -0.37599998712539673
          ]
        },
        {
          "atom_index": 112,
          "name": "CH2",
          "element": "C",
          "coord": [
            4.144100189208984,
            2.430999994277954,
            -0.4456999897956848
          ]
        }
      ]
    },
    {
      "id": "X:30",
      "chain": "X",
      "resseq": 30,
      "icode": "",
      "resname": "GLN",
      "hetflag": " ",
      "sasa": 0.0,
      "atoms": [
        {
          "atom_index": 113,
          "name": "N",
          "element": "N",
          "coord": [
            4.115600109100342,
            1.9154000282287598,
            -0.31470000743865967
          ]
        },
        {
          "atom_index": 114,
          "name": "CA",
          "element": "C",
          "coord": [
            3.973900079727173,
            1.8883999586105347,
            -0.34150001406669617
          ]
        },
        {
          "atom_index": 115,
          "name": "C",
          "element": "C",
          "coord": [
            3.939300060272217,
            1.7396999597549438,
            -0.33070001006126404
          ]
        },
        {
          "atom_index": 116,
          "name": "O",
          "element": "O",
          "coord": [
            3.9911999702453613,
            1.656999945640564,
            -0.4099000096321106
          ]
        },
        {
          "atom_index": 117,
          "name": "CB",
          "element": "C",
          "coord": [
            3.937700033187866,
            1.940000057220459,
            -0.4828999936580658
          ]
        },
        {
          "atom_index": 118,
          "name": "CG",
          "element": "C",
          "coord": [
            3.7904000282287598,
            1.9148999452590942,
            -0.5231000185012817
          ]
        },
        {
          "atom_index": 119,
          "name": "CD",
          "element": "C",
          "coord": [
            3.697200059890747,
            2.0143001079559326,
            -0.45579999685287476
          ]
        },
        {
          "atom_index": 120,
          "name": "OE1",
          "element": "O",
          "coord": [
            3.5801000595092773,
            1.979200005531311,
            -0.42800000309944153
          ]
        },
        {
          "atom_index": 121,
          "name": "NE2",
          "element": "N",
          "coord": [
            3.7197000980377197,
            2.1338999271392822,
            -0.49790000915527344
          ]
        }
      ]
    },
    {
      "id": "X:31",
      "chain": "X",
      "resseq": 31,
      "icode": "",
      "resname": "VAL",
      "hetflag": " ",
      "sasa": 0.0,
      "atoms": [
        {
          "atom_index": 122,
          "name": "N",
          "element": "N",
          "coord": [
            3.841200113296509,
            1.710800051689148,
            -0.24690000712871552
          ]
        },
        {
          "atom_index": 123,
          "name": "CA",
          "element": "C",
          "coord": [
            3.7797000408172607,
            1.5789999961853027,
            -0.2345999926328659
          ]
        },
        {
          "atom_index": 124,
          "name": "C",
          "element": "C",
          "coord": [
            3.64739990234375,
            1.56659996509552,
            -0.311599999666214
          ]
        },
        {
          "atom_index": 125,
          "name": "O",
          "element": "O",
          "coord": [
            3.571199893951416,
            1.6653000116348267,
            -0.321399986743927
          ]
        },
        {
          "atom_index": 126,
          "name": "CB",
          "element": "C",
          "coord": [
            3.7644999027252197,
            1.5484999418258667,
            -0.08389999717473984
          ]
        },
        {
          "atom_index": 127,
          "name": "CG1",
          "element": "C",
          "coord": [
            3.70770001411438,
            1.4083000421524048,
            -0.05180000141263008
          ]
        },
        {
          "atom_index": 128,
          "name": "CG2",
          "element": "C",
          "coord": [
            3.8970000743865967,
            1.5744999647140503,
            -0.009399999864399433
          ]
        }
      ]
    },
    {
      "id": "X:32",
      "chain": "X",
      "resseq": 32,
      "icode": "",
      "resname": "ALA",
      "hetflag": " ",
      "sasa": 0.0,
      "atoms": [
        {
          "atom_index": 129,
          "name": "N",
          "element": "N",
          "coord": [
            3.6168999671936035,
            1.4473999738693237,
            -0.36070001125335693
          ]
        },
        {
          "atom_index": 130,
          "name": "CA",
          "element": "C",
          "coord": [
            3.4846999645233154,
            1.4071999788284302,
            -0.41429999470710754
          ]
        },
        {
          "atom_index": 131,
          "name": "C",
          "element": "C",
          "coord": [
            3.4221999645233154,
            1.3032000064849854,
            -0.3224000036716461
          ]
        },
        {
          "atom_index": 132,
          "name": "O",
          "element": "O",
          "coord": [
            3.4858999252319336,
            1.198699951171875,
            -0.2964000105857849
          ]
        },
        {
          "atom_index": 133,
          "name": "CB",
          "element": "C",
          "coord": [
            3.4960999488830566,
            1.3414000272750854,
            -0.5530999898910522
          ]
        }
      ]
    },
    {
      "id": "X:33",
      "chain": "X",
      "resseq": 33,
      "icode": "",
      "resname": "ILE",
      "hetflag": " ",
      "sasa": 0.0,
      "atoms": [
        {
          "atom_index": 134,
          "name": "N",
          "element": "N",
          "coord": [
            3.3122000694274902,
            1.3377000093460083,
            -0.26080000400543213
          ]
        },
        {
          "atom_index": 135,
          "name": "CA",
          "element": "C",
          "coord": [
            3.244999885559082,
            1.2509000301361084,
            -0.16500000655651093
          ]
        },
        {
          "atom_index": 136,
          "name": "C",
          "element": "C",
          "coord": [
            3.1175999641418457,
            1.1883000135421753,
            -0.22200000286102295
          ]
        },
        {
          "atom_index": 137,
          "name": "O",
          "element": "O",
          "coord": [
            3.0378000736236572,
            1.2553999423980713,
            -0.29089999198913574
          ]
        },
        {
          "atom_index": 138,
          "name": "CB",
          "element": "C",
          "coord": [
            3.2200000286102295,
            1.3284000158309937,
            -0.033900000154972076
          ]
        },
        {
          "atom_index": 139,
          "name": "CG1",
          "element": "C",
          "coord": [
            3.3519999980926514,
            1.3808000087738037,
            0.023499999195337296
          ]
        },
        {
          "atom_index": 140,
          "name": "CG2",
          "element": "C",
          "coord": [
            3.1438000202178955,
            1.2491999864578247,
            0.07289999723434448
          ]
        },
        {
          "atom_index": 141,
          "name": "CD1",
          "element": "C",
          "coord": [
            3.328399896621704,
            1.4736000299453735,
            0.14339999854564667
          ]
        }
      ]
    },
    {
      "id": "X:34",
      "chain": "X",
      "resseq": 34,
      "icode": "",
      "resname": "TYR",
      "hetflag": " ",
      "sasa": 0.0,
      "atoms": [
        {
          "atom_index": 142,
          "name": "N",
          "element": "N",
          "coord": [
            3.1054999828338623,
            1.0592000484466553,
            -0.20350000262260437
          ]
        },
        {
          "atom_index": 143,
          "name": "CA",
          "element": "C",
          "coord": [
            2.9993999004364014,
            0.9751999974250793,
            -0.25600001215934753
          ]
        },
        {
          "atom_index": 144,
          "name": "C",
          "element": "C",
          "coord": [
            2.911099910736084,
            0.9172000288963318,
            -0.1451999992132187
          ]
        },
        {
          "atom_index": 145,
          "name": "O",
          "element": "O",
          "coord": [
            2.960700035095215,
            0.8698999881744385,
            -0.04019999876618385
          ]
        },
        {
          "atom_index": 146,
          "name": "CB",
          "element": "C",
          "coord": [
            3.0659000873565674,
            0.86080002784729,
            -0.33550000190734863
          ]
        },
        {
          "atom_index": 147,
          "name": "CG",
          "element": "C",
          "coord": [
            3.1363000869750977,
            0.9086999893188477,
            -0.4650000035762787
          ]
        },
        {
          "atom_index": 148,
          "name": "CD1",
          "element": "C",
          "coord": [
            3.0840001106262207,
            0.8751000165939331,
            -0.5877000093460083
          ]
        },
        {
          "atom_index": 149,
          "name": "CD2",
          "element": "C",
          "coord": [
            3.2516000270843506,
            0.984000027179718,
            -0.45910000801086426
          ]
        },
        {
          "atom_index": 150,
          "name": "CE1",
          "element": "C",
          "coord": [
            3.1435999870300293,
            0.9204000234603882,
            -0.704200029373169
          ]
        },
        {
          "atom_index": 151,
          "name": "CE2",
          "element": "C",
          "coord": [
            3.311199903488159,
            1.0311000347137451,
            -0.5748999714851379
          ]
        },
        {
          "atom_index": 152,
          "name": "CZ",
          "element": "C",
          "coord": [
            3.256200075149536,
            1.0003000497817993,
            -0.6972000002861023
          ]
        },
        {
          "atom_index": 153,
          "name": "OH",
          "element": "O",
          "coord": [
            3.318000078201294,
            1.0506000518798828,
            -0.8169999718666077
          ]
        }
      ]
    },
    {
      "id": "X:35",
      "chain": "X",
      "resseq": 35,
      "icode": "",
      "resname": "HIS",
      "hetflag": " ",
      "sasa": 0.0,
      "atoms": [
        {
          "atom_index": 154,
          "name": "N",
          "element": "N",
          "coord": [
            2.7848000526428223,
            0.9017999768257141,
            -0.17100000381469727
          ]
        },
        {
          "atom_index": 155,
          "name": "CA",
          "element": "C",
          "coord": [
            2.704400062561035,
            0.8169999718666077,
            -0.08190000057220459
          ]
        },
        {
          "atom_index": 156,
          "name": "C",
          "element": "C",
          "coord": [
            2.6507999897003174,
            0.7009999752044678,
            -0.164900004863739
          ]
        },
        {
          "atom_index": 157,
          "name": "O",
          "element": "O",
          "coord": [
            2.603800058364868,
            0.7264000177383423,
            -0.27880001068115234
          ]
        },
        {
          "atom_index": 158,
          "name": "CB",
          "element": "C",
          "coord": [
            2.5810999870300293,
            0.890500009059906,
            -0.026000000536441803
          ]
        },
        {
          "atom_index": 159,
          "name": "CG",
          "element": "C",
          "coord": [
            2.6110000610351562,
            1.016800045967102,
            0.05660000070929527
          ]
        },
        {
          "atom_index": 160,
          "name": "ND1",
          "element": "N",
          "coord": [
            2.5120999813079834,
            1.1159000396728516,
            0.07280000299215317
          ]
        },
        {
          "atom_index": 161,
          "name": "CD2",
          "element": "C",
          "coord": [
            2.7216999530792236,
            1.0539000034332275,
            0.1225999966263771
          ]
        },
        {
          "atom_index": 162,
          "name": "CE1",
          "element": "C",
          "coord": [
            2.566699981689453,
            1.2181999683380127,
            0.15039999783039093
          ]
        },
        {
          "atom_index": 163,
          "name": "NE2",
          "element": "N",
          "coord": [
            2.6984000205993652,
            1.1786999702453613,
            0.1817999929189682
          ]
        }
      ]
    },
    {
      "id": "X:36",
      "chain": "X",
      "resseq": 36,
      "icode": "",
      "resname": "TYR",
      "hetflag": " ",
      "sasa": 5.215869903564453,
      "atoms": [
        {
          "atom_index": 164,
          "name": "N",
          "element": "N",
          "coord": [
            2.661600112915039,
            0.5813999772071838,
            -0.10989999771118164
          ]
        },
        {
          "atom_index": 165,
          "name": "CA",
          "element": "C",
          "coord": [
            2.6256000995635986,
            0.45590001344680786,
            -0.17730000615119934
          ]
        },
        {
          "atom_index": 166,
          "name": "C",
          "element": "C",
          "coord": [
            2.666300058364868,
            0.4535999894142151,
            -0.32499998807907104
          ]
        },
        {
          "atom_index": 167,
          "name": "O",
          "element": "O",
          "coord": [
            2.5869998931884766,
            0.4104999899864197,
            -0.41260001063346863
          ]
        },
        {
          "atom_index": 168,
          "name": "CB",
          "element": "C",
          "coord": [
            2.4755001068115234,
            0.4255000054836273,
            -0.1656000018119812
          ]
        },
        {
          "atom_index": 169,
          "name": "CG",
          "element": "C",
          "coord": [
            2.416800022125244,
            0.4334000051021576,
            -0.023099999874830246
          ]
        },
        {
          "atom_index": 170,
          "name": "CD1",
          "element": "C",
          "coord": [
            2.3596999645233154,
            0.5508999824523926,
            0.018400000408291817
          ]
        },
        {
          "atom_index": 171,
          "name": "CD2",
          "element": "C",
          "coord": [
            2.4119999408721924,
            0.322299987077713,
            0.05900000035762787
          ]
        },
        {
          "atom_index": 172,
          "name": "CE1",
          "element": "C",
          "coord": [
            2.2997000217437744,
            0.5597000122070312,
            0.14300000667572021
          ]
        },
        {
          "atom_index": 173,
          "name": "CE2",
          "element": "C",
          "coord": [
            2.3522000312805176,
            0.33070001006126404,
            0.18490000069141388
          ]
        },
        {
          "atom_index": 174,
          "name": "CZ",
          "element": "C",
          "coord": [
            2.2967000007629395,
            0.4507000148296356,
            0.22679999470710754
          ]
        },
        {
          "atom_index": 175,
          "name": "OH",
          "element": "O",
          "coord": [
            2.234299898147583,
            0.4634000062942505,
            0.35589998960494995
          ]
        }
      ]
    },
    {
      "id": "X:38",
      "chain": "X",
      "resseq": 38,
      "icode": "",
      "resname": "SER",
      "hetflag": " ",
      "sasa": 2.099360942840576,
      "atoms": [
        {
          "atom_index": 176,
          "name": "N",
          "element": "N",
          "coord": [
            2.7871999740600586,
            0.49939998984336853,
            -0.3490999937057495
          ]
        },
        {
          "atom_index": 177,
          "name": "CA",
          "element": "C",
          "coord": [
            2.8566999435424805,
            0.5,
            -0.47909998893737793
          ]
        },
        {
          "atom_index": 178,
          "name": "C",
          "element": "C",
          "coord": [
            2.8010001182556152,
            0.5967000126838684,
            -0.5835000276565552
          ]
        },
        {
          "atom_index": 179,
          "name": "O",
          "element": "O",
          "coord": [
            2.8464999198913574,
            0.5947999954223633,
            -0.7005000114440918
          ]
        },
        {
          "atom_index": 180,
          "name": "CB",
          "element": "C",
          "coord": [
            2.8677000999450684,
            0.3582000136375427,
            -0.5378999710083008
          ]
        },
        {
          "atom_index": 181,
          "name": "OG",
          "element": "O",
          "coord": [
            2.9284000396728516,
            0.2680000066757202,
            -0.4438000023365021
          ]
        }
      ]
    },
    {
      "id": "X:39",
      "chain": "X",
      "resseq": 39,
      "icode": "",
      "resname": "SER",
      "hetflag": " ",
      "sasa": 1.2611943483352661,
      "atoms": [
        {
          "atom_index": 182,
          "name": "N",
          "element": "N",
          "coord": [
            2.734999895095825,
            0.6990000009536743,
            -0.5370000004768372
          ]
        },
        {
          "atom_index": 183,
          "name": "CA",
          "element": "C",
          "coord": [
            2.7004001140594482,
            0.8133999705314636,
            -0.6222000122070312
          ]
        },
        {
          "atom_index": 184,
          "name": "C",
          "element": "C",
          "coord": [
            2.752000093460083,
            0.9444000124931335,
            -0.5654000043869019
          ]
        },
        {
          "atom_index": 185,
          "name": "O",
          "element": "O",
          "coord": [
            2.7300000190734863,
            0.9689000248908997,
            -0.4440000057220459
          ]
        },
        {
          "atom_index": 186,
          "name": "CB",
          "element": "C",
          "coord": [
            2.5481998920440674,
            0.82669997215271,
            -0.6323000192642212
          ]
        },
        {
          "atom_index": 187,
          "name": "OG",
          "element": "O",
          "coord": [
            2.4946999549865723,
            0.7050999999046326,
            -0.6827999949455261
          ]
        }
      ]
    },
    {
      "id": "X:40",
      "chain": "X",
      "resseq": 40,
      "icode": "",
      "resname": "PHE",
      "hetflag": " ",
      "sasa": 0.0,
      "atoms": [
        {
          "atom_index": 188,
          "name": "N",
          "element": "N",
          "coord": [
            2.809499979019165,
            1.0250999927520752,
            -0.6545000076293945
          ]
        },
        {
          "atom_index": 189,
          "name": "CA",
          "element": "C",
          "coord": [
            2.858599901199341,
            1.1610000133514404,
            -0.6287999749183655
          ]
        },
        {
          "atom_index": 190,
          "name": "C",
          "element": "C",
          "coord": [
            2.7558999061584473,
            1.242900013923645,
            -0.5540000200271606
          ]
        },
        {
          "atom_index": 191,
          "name": "O",
          "element": "O",
          "coord": [
            2.6394999027252197,
            1.253999948501587,
            -0.600600004196167
          ]
        },
        {
          "atom_index": 192,
          "name": "CB",
          "element": "C",
          "coord": [
            2.8968000411987305,
            1.2380000352859497,
            -0.7567999958992004
          ]
        },
        {
          "atom_index": 193,
          "name": "CG",
          "element": "C",
          "coord": [
            2.962599992752075,
            1.3724000453948975,
            -0.7188000082969666
          ]
        },
        {
          "atom_index": 194,
          "name": "CD1",
          "element": "C",
          "coord": [
            3.093100070953369,
            1.3732999563217163,
            -0.6777999997138977
          ]
        },
        {
          "atom_index": 195,
          "name": "CD2",
          "element": "C",
          "coord": [
            2.8875999450683594,
            1.4882999658584595,
            -0.7116000056266785
          ]
        },
        {
          "atom_index": 196,
          "name": "CE1",
          "element": "C",
          "coord": [
            3.149899959564209,
            1.489300012588501,
            -0.6276000142097473
          ]
        },
        {
          "atom_index": 197,
          "name": "CE2",
          "element": "C",
          "coord": [
            2.9435999393463135,
            1.604699969291687,
            -0.6614000201225281
          ]
        },
        {
          "atom_index": 198,
          "name": "CZ",
          "element": "C",
          "coord": [
            3.0748000144958496,
            1.6049000024795532,
            -0.6184999942779541
          ]
        }
      ]
    },
    {
      "id": "X:41",
      "chain": "X",
      "resseq": 41,
      "icode": "",
      "resname": "GLN",
      "hetflag": " ",
      "sasa": 0.0,
      "atoms": [
        {
          "atom_index": 199,
          "name": "N",
          "element": "N",
          "coord": [
            2.8020999431610107,
            1.2926000356674194,
            -0.4413999915122986
          ]
        },
        {
          "atom_index": 200,
          "name": "CA",
          "element": "C",
          "coord": [
            2.7281999588012695,
            1.3782000541687012,
            -0.3499999940395355
          ]
        },
        {
          "atom_index": 201,
          "name": "C",
          "element": "C",
          "coord": [
            2.7767999172210693,
            1.5225000381469727,
            -0.3314000070095062
          ]
        },
        {
          "atom_index": 202,
          "name": "O",
          "element": "O",
          "coord": [
            2.697700023651123,
            1.6181000471115112,
            -0.3538999855518341
          ]
        },
        {
          "atom_index": 203,
          "name": "CB",
          "element": "C",
          "coord": [
            2.7095999717712402,
            1.305999994277954,
            -0.21649999916553497
          ]
        },
        {
          "atom_index": 204,
          "name": "CG",
          "element": "C",
          "coord": [
            2.5683999061584473,
            1.2472000122070312,
            -0.21539999544620514
          ]
        },
        {
          "atom_index": 205,
          "name": "CD",
          "element": "C",
          "coord": [
            2.469599962234497,
            1.3638999462127686,
            -0.21580000221729279
          ]
        },
        {
          "atom_index": 206,
          "name": "OE1",
          "element": "O",
          "coord": [
            2.5023000240325928,
            1.475100040435791,
            -0.16459999978542328
          ]
        },
        {
          "atom_index": 207,
          "name": "NE2",
          "element": "N",
          "coord": [
            2.3759000301361084,
            1.3514000177383423,
            -0.3068999946117401
          ]
        }
      ]
    },
    {
      "id": "X:42",
      "chain": "X",
      "resseq": 42,
      "icode": "",
      "resname": "CYS",
      "hetflag": " ",
      "sasa": 0.0,
      "atoms": [
        {
          "atom_index": 208,
          "name": "N",
          "element": "N",
          "coord": [
            2.889899969100952,
            1.534999966621399,
            -0.26600000262260437
          ]
        },
        {
          "atom_index": 209,
          "name": "CA",
          "element": "C",
          "coord": [
            2.947000026702881,
            1.6622999906539917,
            -0.2257000058889389
          ]
        },
        {
          "atom_index": 210,
          "name": "C",
          "element": "C",
          "coord": [
            3.092099905014038,
            1.6719000339508057,
            -0.2639000117778778
          ]
        },
        {
          "atom_index": 211,
          "name": "O",
          "element": "O",
          "coord": [
            3.158600091934204,
            1.565999984741211,
            -0.2671000063419342
          ]
        },
        {
          "atom_index": 212,
          "name": "CB",
          "element": "C",
          "coord": [
            2.94320011138916,
            1.676300048828125,
            -0.07450000196695328
          ]
        },
        {
          "atom_index": 213,
          "name": "SG",
          "element": "S",
          "coord": [
            2.775599956512451,
            1.6891000270843506,
            -0.01510000042617321
          ]
        }
      ]
    },
    {
      "id": "X:43",
      "chain": "X",
      "resseq": 43,
      "icode": "",
      "resname": "GLY",
      "hetflag": " ",
      "sasa": 0.0,
      "atoms": [
        {
          "atom_index": 214,
          "name": "N",
          "element": "N",
          "coord": [
            3.1410000324249268,
            1.7925000190734863,
            -0.24619999527931213
          ]
        },
        {
          "atom_index": 215,
          "name": "CA",
          "element": "C",
          "coord": [
            3.2829999923706055,
            1.8229999542236328,
            -0.23639999330043793
          ]
        },
        {
          "atom_index": 216,
          "name": "C",
          "element": "C",
          "coord": [
            3.3315999507904053,
            1.8170000314712524,
            -0.09160000085830688
          ]
        },
        {
          "atom_index": 217,
          "name": "O",
          "element": "O",
          "coord": [
            3.2541000843048096,
            1.7908999919891357,
            0.004100000020116568
          ]
        }
      ]
    },
    {
      "id": "X:44",
      "chain": "X",
      "resseq": 44,
      "icode": "",
      "resname": "GLY",
      "hetflag": " ",
      "sasa": 0.0,
      "atoms": [
        {
          "atom_index": 218,
          "name": "N",
          "element": "N",
          "coord": [
            3.4595000743865967,
            1.8351999521255493,
            -0.0778999999165535
          ]
        },
        {
          "atom_index": 219,
          "name": "CA",
          "element": "C",
          "coord": [
            3.5322000980377197,
            1.8278000354766846,
            0.04749999940395355
          ]
        },
        {
          "atom_index": 220,
          "name": "C",
          "element": "C",
          "coord": [
            3.6666998863220215,
            1.8930000066757202,
            0.025800000876188278
          ]
        },
        {
          "atom_index": 221,
          "name": "O",
          "element": "O",
          "coord": [
            3.6977999210357666,
            1.9287999868392944,
            -0.09059999883174896
          ]
        }
      ]
    },
    {
      "id": "X:45",
      "chain": "X",
      "resseq": 45,
      "icode": "",
      "resname": "VAL",
      "hetflag": " ",
      "sasa": 0.0,
      "atoms": [
        {
          "atom_index": 222,
          "name": "N",
          "element": "N",
          "coord": [
            3.739799976348877,
            1.9067000150680542,
            0.13410000503063202
          ]
        },
        {
          "atom_index": 223,
          "name": "CA",
          "element": "C",
          "coord": [
            3.879199981689453,
            1.9519000053405762,
            0.13750000298023224
          ]
        },
        {
          "atom_index": 224,
          "name": "C",
          "element": "C",
          "coord": [
            3.960700035095215,
            1.8661999702453613,
            0.2345000058412552
          ]
        },
        {
          "atom_index": 225,
          "name": "O",
          "element": "O",
          "coord": [
            3.919300079345703,
            1.8492000102996826,
            0.35190001130104065
          ]
        },
        {
          "atom_index": 226,
          "name": "CB",
          "element": "C",
          "coord": [
            3.8898000717163086,
            2.1010000705718994,
            0.17870000004768372
          ]
        },
        {
          "atom_index": 227,
          "name": "CG1",
          "element": "C",
          "coord": [
            4.02839994430542,
            2.1589999198913574,
            0.14509999752044678
          ]
        },
        {
          "atom_index": 228,
          "name": "CG2",
          "element": "C",
          "coord": [
            3.7799999713897705,
            2.1872000694274902,
            0.1128000020980835
          ]
        }
      ]
    },
    {
      "id": "X:46",
      "chain": "X",
      "resseq": 46,
      "icode": "",
      "resname": "LEU",
      "hetflag": " ",
      "sasa": 0.0,
      "atoms": [
        {
          "atom_index": 229,
          "name": "N",
          "element": "N",
          "coord": [
            4.07420015335083,
            1.818600058555603,
            0.18960000574588776
          ]
        },
        {
          "atom_index": 230,
          "name": "CA",
          "element": "C",
          "coord": [
            4.1697001457214355,
            1.7444000244140625,
            0.2721000015735626
          ]
        },
        {
          "atom_index": 231,
          "name": "C",
          "element": "C",
          "coord": [
            4.236400127410889,
            1.833299994468689,
            0.3776000142097473
          ]
        },
        {
          "atom_index": 232,
          "name": "O",
          "element": "O",
          "coord": [
            4.315100193023682,
            1.9230999946594238,
            0.3400000035762787
          ]
        },
        {
          "atom_index": 233,
          "name": "CB",
          "element": "C",
          "coord": [
            4.277699947357178,
            1.6883000135421753,
            0.1768999993801117
          ]
        },
        {
          "atom_index": 234,
          "name": "CG",
          "element": "C",
          "coord": [
            4.365099906921387,
            1.5784000158309937,
            0.2410999983549118
          ]
        },
        {
          "atom_index": 235,
          "name": "CD1",
          "element": "C",
          "coord": [
            4.2804999351501465,
            1.4579999446868896,
            0.28700000047683716
          ]
        },
        {
          "atom_index": 236,
          "name": "CD2",
          "element": "C",
          "coord": [
            4.480299949645996,
            1.5351999998092651,
            0.1485999971628189
          ]
        }
      ]
    },
    {
      "id": "X:47",
      "chain": "X",
      "resseq": 47,
      "icode": "",
      "resname": "VAL",
      "hetflag": " ",
      "sasa": 0.0,
      "atoms": [
        {
          "atom_index": 237,
          "name": "N",
          "element": "N",
          "coord": [
            4.202099800109863,
            1.8186999559402466,
            0.5045999884605408
          ]
        },
        {
          "atom_index": 238,
          "name": "CA",
          "element": "C",
          "coord": [
            4.269000053405762,
            1.9003000259399414,
            0.609000027179718
          ]
        },
        {
          "atom_index": 239,
          "name": "C",
          "element": "C",
          "coord": [
            4.395100116729736,
            1.8365999460220337,
            0.6644999980926514
          ]
        },
        {
          "atom_index": 240,
          "name": "O",
          "element": "O",
          "coord": [
            4.476200103759766,
            1.9071999788284302,
            0.7289000153541565
          ]
        },
        {
          "atom_index": 241,
          "name": "CB",
          "element": "C",
          "coord": [
            4.180799961090088,
            1.9321999549865723,
            0.7310000061988831
          ]
        },
        {
          "atom_index": 242,
          "name": "CG1",
          "element": "C",
          "coord": [
            4.141499996185303,
            2.0799999237060547,
            0.7418000102043152
          ]
        },
        {
          "atom_index": 243,
          "name": "CG2",
          "element": "C",
          "coord": [
            4.064199924468994,
            1.8348000049591064,
            0.753000020980835
          ]
        }
      ]
    },
    {
      "id": "X:48",
      "chain": "X",
      "resseq": 48,
      "icode": "",
      "resname": "ASN",
      "hetflag": " ",
      "sasa": 0.18917915225028992,
      "atoms": [
        {
          "atom_index": 244,
          "name": "N",
          "element": "N",
          "coord": [
            4.396699905395508,
            1.7062000036239624,
            0.6650999784469604
          ]
        },
        {
          "atom_index": 245,
          "name": "CA",
          "element": "C",
          "coord": [
            4.500800132751465,
            1.6238000392913818,
            0.7271999716758728
          ]
        },
        {
          "atom_index": 246,
          "name": "C",
          "element": "C",
          "coord": [
            4.502200126647949,
            1.4940999746322632,
            0.6492000222206116
          ]
        },
        {
          "atom_index": 247,
          "name": "O",
          "element": "O",
          "coord": [
            4.39900016784668,
            1.4678000211715698,
            0.5838000178337097
          ]
        },
        {
          "atom_index": 248,
          "name": "CB",
          "element": "C",
          "coord": [
            4.464000225067139,
            1.594499945640564,
            0.8754000067710876
          ]
        },
        {
          "atom_index": 249,
          "name": "CG",
          "element": "C",
          "coord": [
            4.5802998542785645,
            1.5289000272750854,
            0.9509000182151794
          ]
        },
        {
          "atom_index": 250,
          "name": "OD1",
          "element": "O",
          "coord": [
            4.663000106811523,
            1.600100040435791,
            1.0132999420166016
          ]
        },
        {
          "atom_index": 251,
          "name": "ND2",
          "element": "N",
          "coord": [
            4.576600074768066,
            1.3982000350952148,
            0.9610999822616577
          ]
        }
      ]
    },
    {
      "id": "X:49",
      "chain": "X",
      "resseq": 49,
      "icode": "",
      "resname": "PRO",
      "hetflag": " ",
      "sasa": 0.2581236958503723,
      "atoms": [
        {
          "atom_index": 252,
          "name": "N",
          "element": "N",
          "coord": [
            4.615699768066406,
            1.4313000440597534,
            0.6280999779701233
          ]
        },
        {
          "atom_index": 253,
          "name": "CA",
          "element": "C",
          "coord": [
            4.621200084686279,
            1.3121999502182007,
            0.5432999730110168
          ]
        },
        {
          "atom_index": 254,
          "name": "C",
          "element": "C",
          "coord": [
            4.527500152587891,
            1.2003999948501587,
            0.5892000198364258
          ]
        },
        {
          "atom_index": 255,
          "name": "O",
          "element": "O",
          "coord": [
            4.484499931335449,
            1.1175999641418457,
            0.5055999755859375
          ]
        },
        {
          "atom_index": 256,
          "name": "CB",
          "element": "C",
          "coord": [
            4.766900062561035,
            1.2657999992370605,
            0.5372999906539917
          ]
        },
        {
          "atom_index": 257,
          "name": "CG",
          "element": "C",
          "coord": [
            4.849800109863281,
            1.3681999444961548,
            0.6150000095367432
          ]
        },
        {
          "atom_index": 258,
          "name": "CD",
          "element": "C",
          "coord": [
            4.751299858093262,
            1.4722000360488892,
            0.6705999970436096
          ]
        }
      ]
    },
    {
      "id": "X:50",
      "chain": "X",
      "resseq": 50,
      "icode": "",
      "resname": "LYS",
      "hetflag": " ",
      "sasa": 2.5954535007476807,
      "atoms": [
        {
          "atom_index": 259,
          "name": "N",
          "element": "N",
          "coord": [
            4.4741997718811035,
            1.2145999670028687,
            0.7092000246047974
          ]
        },
        {
          "atom_index": 260,
          "name": "CA",
          "element": "C",
          "coord": [
            4.370200157165527,
            1.1259000301361084,
            0.7623000144958496
          ]
        },
        {
          "atom_index": 261,
          "name": "C",
          "element": "C",
          "coord": [
            4.231599807739258,
            1.188099980354309,
            0.7699000239372253
          ]
        },
        {
          "atom_index": 262,
          "name": "O",
          "element": "O",
          "coord": [
            4.139500141143799,
            1.1157000064849854,
            0.8155999779701233
          ]
        },
        {
          "atom_index": 263,
          "name": "CB",
          "element": "C",
          "coord": [
            4.404900074005127,
            1.080199956893921,
            0.9046000242233276
          ]
        },
        {
          "atom_index": 264,
          "name": "CG",
          "element": "C",
          "coord": [
            4.53000020980835,
            0.9919000267982483,
            0.9070000052452087
          ]
        },
        {
          "atom_index": 265,
          "name": "CD",
          "element": "C",
          "coord": [
            4.583700180053711,
            0.9731000065803528,
            1.0498000383377075
          ]
        },
        {
          "atom_index": 266,
          "name": "CE",
          "element": "C",
          "coord": [
            4.711699962615967,
            0.887499988079071,
            1.0514999628067017
          ]
        },
        {
          "atom_index": 267,
          "name": "NZ",
          "element": "N",
          "coord": [
            4.762400150299072,
            0.8756999969482422,
            1.1886999607086182
          ]
        }
      ]
    },
    {
      "id": "X:51",
      "chain": "X",
      "resseq": 51,
      "icode": "",
      "resname": "TRP",
      "hetflag": " ",
      "sasa": 0.0,
      "atoms": [
        {
          "atom_index": 268,
          "name": "N",
          "element": "N",
          "coord": [
            4.218900203704834,
            1.3186999559402466,
            0.741100013256073
          ]
        },
        {
          "atom_index": 269,
          "name": "CA",
          "element": "C",
          "coord": [
            4.089000225067139,
            1.388700008392334,
            0.760699987411499
          ]
        },
        {
          "atom_index": 270,
          "name": "C",
          "element": "C",
          "coord": [
            4.042300224304199,
            1.4765000343322754,
            0.6456000208854675
          ]
        },
        {
          "atom_index": 271,
          "name": "O",
          "element": "O",
          "coord": [
            4.122900009155273,
            1.5496000051498413,
            0.5842000246047974
          ]
        },
        {
          "atom_index": 272,
          "name": "CB",
          "element": "C",
          "coord": [
            4.092299938201904,
            1.4782999753952026,
            0.883899986743927
          ]
        },
        {
          "atom_index": 273,
          "name": "CG",
          "element": "C",
          "coord": [
            4.1234002113342285,
            1.4010000228881836,
            1.0130000114440918
          ]
        },
        {
          "atom_index": 274,
          "name": "CD1",
          "element": "C",
          "coord": [
            4.242000102996826,
            1.3598999977111816,
            1.0662000179290771
          ]
        },
        {
          "atom_index": 275,
          "name": "CD2",
          "element": "C",
          "coord": [
            4.025199890136719,
            1.3579000234603882,
            1.1018999814987183
          ]
        },
        {
          "atom_index": 276,
          "name": "NE1",
          "element": "N",
          "coord": [
            4.21750020980835,
            1.2958999872207642,
            1.1885000467300415
          ]
        },
        {
          "atom_index": 277,
          "name": "CE2",
          "element": "C",
          "coord": [
            4.091000080108643,
            1.2979999780654907,
            1.2100000381469727
          ]
        },
        {
          "atom_index": 278,
          "name": "CE3",
          "element": "C",
          "coord": [
            3.8877999782562256,
            1.3667999505996704,
            1.0944000482559204
          ]
        },
        {
          "atom_index": 279,
          "name": "CZ2",
          "element": "C",
          "coord": [
            4.020899772644043,
            1.250499963760376,
            1.3188999891281128
          ]
        },
        {
          "atom_index": 280,
          "name": "CZ3",
          "element": "C",
          "coord": [
            3.8173999786376953,
            1.3158999681472778,
            1.2020000219345093
          ]
        },
        {
          "atom_index": 281,
          "name": "CH2",
          "element": "C",
          "coord": [
            3.8821001052856445,
            1.2608000040054321,
            1.3116999864578247
          ]
        }
      ]
    },
    {
      "id": "X:52",
      "chain": "X",
      "resseq": 52,
      "icode": "",
      "resname": "VAL",
      "hetflag": " ",
      "sasa": 0.0,
      "atoms": [
        {
          "atom_index": 282,
          "name": "N",
          "element": "N",
          "coord": [
            3.913800001144409,
            1.4717999696731567,
            0.6222000122070312
          ]
        },
        {
          "atom_index": 283,
          "name": "CA",
          "element": "C",
          "coord": [
            3.842400074005127,
            1.551800012588501,
            0.5218999981880188
          ]
        },
        {
          "atom_index": 284,
          "name": "C",
          "element": "C",
          "coord": [
            3.746500015258789,
            1.646399974822998,
            0.5914999842643738
          ]
        },
        {
          "atom_index": 285,
          "name": "O",
          "element": "O",
          "coord": [
            3.6689999103546143,
            1.601099967956543,
            0.6786999702453613
          ]
        },
        {
          "atom_index": 286,
          "name": "CB",
          "element": "C",
          "coord": [
            3.76419997215271,
            1.4602999687194824,
            0.4242999851703644
          ]
        },
        {
          "atom_index": 287,
          "name": "CG1",
          "element": "C",
          "coord": [
            3.654099941253662,
            1.5326999425888062,
            0.3434999883174896
          ]
        },
        {
          "atom_index": 288,
          "name": "CG2",
          "element": "C",
          "coord": [
            3.8587000370025635,
            1.3868000507354736,
            0.32910001277923584
          ]
        }
      ]
    },
    {
      "id": "X:53",
      "chain": "X",
      "resseq": 53,
      "icode": "",
      "resname": "LEU",
      "hetflag": " ",
      "sasa": 0.0,
      "atoms": [
        {
          "atom_index": 289,
          "name": "N",
          "element": "N",
          "coord": [
            3.744499921798706,
            1.7698999643325806,
            0.5473999977111816
          ]
        },
        {
          "atom_index": 290,
          "name": "CA",
          "element": "C",
          "coord": [
            3.6445000171661377,
            1.8631000518798828,
            0.593999981880188
          ]
        },
        {
          "atom_index": 291,
          "name": "C",
          "element": "C",
          "coord": [
            3.539099931716919,
            1.8883999586105347,
            0.4869000017642975
          ]
        },
        {
          "atom_index": 292,
          "name": "O",
          "element": "O",
          "coord": [
            3.573199987411499,
            1.8982000350952148,
            0.3668000102043152
          ]
        },
        {
          "atom_index": 293,
          "name": "CB",
          "element": "C",
          "coord": [
            3.7137999534606934,
            1.9931000471115112,
            0.6376000046730042
          ]
        },
        {
          "atom_index": 294,
          "name": "CG",
          "element": "C",
          "coord": [
            3.6238999366760254,
            2.0829999446868896,
            0.7239000201225281
          ]
        },
        {
          "atom_index": 295,
          "name": "CD1",
          "element": "C",
          "coord": [
            3.5685999393463135,
            2.010699987411499,
            0.8485999703407288
          ]
        },
        {
          "atom_index": 296,
          "name": "CD2",
          "element": "C",
          "coord": [
            3.699399948120117,
            2.2112998962402344,
            0.7638000249862671
          ]
        }
      ]
    },
    {
      "id": "X:54",
      "chain": "X",
      "resseq": 54,
      "icode": "",
      "resname": "THR",
      "hetflag": " ",
      "sasa": 0.0,
      "atoms": [
        {
          "atom_index": 297,
          "name": "N",
          "element": "N",
          "coord": [
            3.4133999347686768,
            1.8743000030517578,
            0.5246000289916992
          ]
        },
        {
          "atom_index": 298,
          "name": "CA",
          "element": "C",
          "coord": [
            3.299499988555908,
            1.8954999446868896,
            0.4343000054359436
          ]
        },
        {
          "atom_index": 299,
          "name": "C",
          "element": "C",
          "coord": [
            3.1807000637054443,
            1.9596999883651733,
            0.5054000020027161
          ]
        },
        {
          "atom_index": 300,
          "name": "O",
          "element": "O",
          "coord": [
            3.194499969482422,
            2.0048000812530518,
            0.6212000250816345
          ]
        },
        {
          "atom_index": 301,
          "name": "CB",
          "element": "C",
          "coord": [
            3.256500005722046,
            1.7660000324249268,
            0.3619000017642975
          ]
        },
        {
          "atom_index": 302,
          "name": "OG1",
          "element": "O",
          "coord": [
            3.1686999797821045,
            1.7963000535964966,
            0.25380000472068787
          ]
        },
        {
          "atom_index": 303,
          "name": "CG2",
          "element": "C",
          "coord": [
            3.1930999755859375,
            1.6589000225067139,
            0.453000009059906
          ]
        }
      ]
    },
    {
      "id": "X:55",
      "chain": "X",
      "resseq": 55,
      "icode": "",
      "resname": "ALA",
      "hetflag": " ",
      "sasa": 0.0,
      "atoms": [
        {
          "atom_index": 304,
          "name": "N",
          "element": "N",
          "coord": [
            3.0678999423980713,
            1.9686000347137451,
            0.4404999911785126
          ]
        },
        {
          "atom_index": 305,
          "name": "CA",
          "element": "C",
          "coord": [
            2.952399969100952,
            2.027100086212158,
            0.5058000087738037
          ]
        },
        {
          "atom_index": 306,
          "name": "C",
          "element": "C",
          "coord": [
            2.8766000270843506,
            1.9227999448776245,
            0.5849999785423279
          ]
        },
        {
          "atom_index": 307,
          "name": "O",
          "element": "O",
          "coord": [
            2.8740999698638916,
            1.8035999536514282,
            0.5465999841690063
          ]
        },
        {
          "atom_index": 308,
          "name": "CB",
          "element": "C",
          "coord": [
            2.8571999073028564,
            2.0885000228881836,
            0.4023999869823456
          ]
        }
      ]
    },
    {
      "id": "X:56",
      "chain": "X",
      "resseq": 56,
      "icode": "",
      "resname": "ALA",
      "hetflag": " ",
      "sasa": 0.0,
      "atoms": [
        {
          "atom_index": 309,
          "name": "N",
          "element": "N",
          "coord": [
            2.8176000118255615,
            1.9630000591278076,
            0.6927000284194946
          ]
        },
        {
          "atom_index": 310,
          "name": "CA",
          "element": "C",
          "coord": [
            2.7435998916625977,
            1.8631000518798828,
            0.7682999968528748
          ]
        },
        {
          "atom_index": 311,
          "name": "C",
          "element": "C",
          "coord": [
            2.614300012588501,
            1.8240000009536743,
            0.698199987411499
          ]
        },
        {
          "atom_index": 312,
          "name": "O",
          "element": "O",
          "coord": [
            2.5557000637054443,
            1.719099998474121,
            0.732200026512146
          ]
        },
        {
          "atom_index": 313,
          "name": "CB",
          "element": "C",
          "coord": [
            2.7093000411987305,
            1.9156999588012695,
            0.9082000255584717
          ]
        }
      ]
    },
    {
      "id": "X:57",
      "chain": "X",
      "resseq": 57,
      "icode": "",
      "resname": "HIS",
      "hetflag": " ",
      "sasa": 0.0,
      "atoms": [
        {
          "atom_index": 314,
          "name": "N",
          "element": "N",
          "coord": [
            2.57069993019104,
            1.898800015449524,
            0.5999000072479248
          ]
        },
        {
          "atom_index": 315,
          "name": "CA",
          "element": "C",
          "coord": [
            2.4516000747680664,
            1.8489999771118164,
            0.5310999751091003
          ]
        },
        {
          "atom_index": 316,
          "name": "C",
          "element": "C",
          "coord": [
            2.4823999404907227,
            1.7351000308990479,
            0.4352000057697296
          ]
        },
        {
          "atom_index": 317,
          "name": "O",
          "element": "O",
          "coord": [
            2.3901000022888184,
            1.6655000448226929,
            0.3865000009536743
          ]
        },
        {
          "atom_index": 318,
          "name": "CB",
          "element": "C",
          "coord": [
            2.3610000610351562,
            1.9565999507904053,
            0.4672999978065491
          ]
        },
        {
          "atom_index": 319,
          "name": "CG",
          "element": "C",
          "coord": [
            2.4256999492645264,
            2.0251998901367188,
            0.3458999991416931
          ]
        },
        {
          "atom_index": 320,
          "name": "ND1",
          "element": "N",
          "coord": [
            2.4962000846862793,
            2.145699977874756,
            0.3610000014305115
          ]
        },
        {
          "atom_index": 321,
          "name": "CD2",
          "element": "C",
          "coord": [
            2.428999900817871,
            1.9876999855041504,
            0.2168000042438507
          ]
        },
        {
          "atom_index": 322,
          "name": "CE1",
          "element": "C",
          "coord": [
            2.547100067138672,
            2.1805999279022217,
            0.23420000076293945
          ]
        },
        {
          "atom_index": 323,
          "name": "NE2",
          "element": "N",
          "coord": [
            2.503999948501587,
            2.081700086593628,
            0.14429999887943268
          ]
        }
      ]
    },
    {
      "id": "X:58",
      "chain": "X",
      "resseq": 58,
      "icode": "",
      "resname": "CYS",
      "hetflag": " ",
      "sasa": 0.0,
      "atoms": [
        {
          "atom_index": 324,
          "name": "N",
          "element": "N",
          "coord": [
            2.609100103378296,
            1.7057000398635864,
            0.42260000109672546
          ]
        },
        {
          "atom_index": 325,
          "name": "CA",
          "element": "C",
          "coord": [
            2.6521999835968018,
            1.5923999547958374,
            0.34290000796318054
          ]
        },
        {
          "atom_index": 326,
          "name": "C",
          "element": "C",
          "coord": [
            2.6635000705718994,
            1.465999960899353,
            0.42649999260902405
          ]
        },
        {
          "atom_index": 327,
          "name": "O",
          "element": "O",
          "coord": [
            2.7235000133514404,
            1.3667000532150269,
            0.3801000118255615
          ]
        },
        {
          "atom_index": 328,
          "name": "CB",
          "element": "C",
          "coord": [
            2.788300037384033,
            1.6231000423431396,
            0.27970001101493835
          ]
        },
        {
          "atom_index": 329,
          "name": "SG",
          "element": "S",
          "coord": [
            2.7846999168395996,
            1.7661999464035034,
            0.17170000076293945
          ]
        }
      ]
    },
    {
      "id": "X:59",
      "chain": "X",
      "resseq": 59,
      "icode": "",
      "resname": "LYS",
      "hetflag": " ",
      "sasa": 0.5721880793571472,
      "atoms": [
        {
          "atom_index": 330,
          "name": "N",
          "element": "N",
          "coord": [
            2.6092000007629395,
            1.4723999500274658,
            0.5455999970436096
          ]
        },
        {
          "atom_index": 331,
          "name": "CA",
          "element": "C",
          "coord": [
            2.609499931335449,
            1.358199954032898,
            0.6371999979019165
          ]
        },
        {
          "atom_index": 332,
          "name": "C",
          "element": "C",
          "coord": [
            2.524199962615967,
            1.2451000213623047,
            0.5823000073432922
          ]
        },
        {
          "atom_index": 333,
          "name": "O",
          "element": "O",
          "coord": [
            2.406100034713745,
            1.2663999795913696,
            0.5454999804496765
          ]
        },
        {
          "atom_index": 334,
          "name": "CB",
          "element": "C",
          "coord": [
            2.550600051879883,
            1.4026999473571777,
            0.7724999785423279
          ]
        },
        {
          "atom_index": 335,
          "name": "CG",
          "element": "C",
          "coord": [
            2.511699914932251,
            1.2877000570297241,
            0.8682000041007996
          ]
        },
        {
          "atom_index": 336,
          "name": "CD",
          "element": "C",
          "coord": [
            2.6166000366210938,
            1.2597999572753906,
            0.9771999716758728
          ]
        },
        {
          "atom_index": 337,
          "name": "CE",
          "element": "C",
          "coord": [
            2.578200101852417,
            1.1398999691009521,
            1.0670000314712524
          ]
        },
        {
          "atom_index": 338,
          "name": "NZ",
          "element": "N",
          "coord": [
            2.690500020980835,
            1.1057000160217285,
            1.155900001525879
          ]
        }
      ]
    },
    {
      "id": "X:60",
      "chain": "X",
      "resseq": 60,
      "icode": "",
      "resname": "ASN",
      "hetflag": " ",
      "sasa": 0.15764929354190826,
      "atoms": [
        {
          "atom_index": 339,
          "name": "N",
          "element": "N",
          "coord": [
            2.5834999084472656,
            1.1291999816894531,
            0.5773000121116638
          ]
        },
        {
          "atom_index": 340,
          "name": "CA",
          "element": "C",
          "coord": [
            2.5113000869750977,
            1.006600022315979,
            0.5440999865531921
          ]
        },
        {
          "atom_index": 341,
          "name": "C",
          "element": "C",
          "coord": [
            2.575000047683716,
            0.885699987411499,
            0.6104999780654907
          ]
        },
        {
          "atom_index": 342,
          "name": "O",
          "element": "O",
          "coord": [
            2.678299903869629,
            0.9000999927520752,
            0.6811000108718872
          ]
        },
        {
          "atom_index": 343,
          "name": "CB",
          "element": "C",
          "coord": [
            2.5071001052856445,
            0.9864000082015991,
            0.392300009727478
          ]
        },
        {
          "atom_index": 344,
          "name": "CG",
          "element": "C",
          "coord": [
            2.414900064468384,
            0.8712999820709229,
            0.3544999957084656
          ]
        },
        {
          "atom_index": 345,
          "name": "OD1",
          "element": "O",
          "coord": [
            2.2969000339508057,
            0.866599977016449,
            0.3993000090122223
          ]
        },
        {
          "atom_index": 346,
          "name": "ND2",
          "element": "N",
          "coord": [
            2.4809999465942383,
            0.767300009727478,
            0.3091000020503998
          ]
        }
      ]
    },
    {
      "id": "X:61",
      "chain": "X",
      "resseq": 61,
      "icode": "",
      "resname": "ASP",
      "hetflag": " ",
      "sasa": 5.077042579650879,
      "atoms": [
        {
          "atom_index": 347,
          "name": "N",
          "element": "N",
          "coord": [
            2.5046000480651855,
            0.7766000032424927,
            0.612500011920929
          ]
        },
        {
          "atom_index": 348,
          "name": "CA",
          "element": "C",
          "coord": [
            2.554500102996826,
            0.6682999730110168,
            0.6953999996185303
          ]
        },
        {
          "atom_index": 349,
          "name": "C",
          "element": "C",
          "coord": [
            2.6350998878479004,
            0.566100001335144,
            0.6175000071525574
          ]
        },
        {
          "atom_index": 350,
          "name": "O",
          "element": "O",
          "coord": [
            2.7030999660491943,
            0.4810999929904938,
            0.6791999936103821
          ]
        },
        {
          "atom_index": 351,
          "name": "CB",
          "element": "C",
          "coord": [
            2.448899984359741,
            0.6096000075340271,
            0.7914000153541565
          ]
        },
        {
          "atom_index": 352,
          "name": "CG",
          "element": "C",
          "coord": [
            2.3320000171661377,
            0.550599992275238,
            0.7139999866485596
          ]
        },
        {
          "atom_index": 353,
          "name": "OD1",
          "element": "O",
          "coord": [
            2.2869999408721924,
            0.43849998712539673,
            0.7475000023841858
          ]
        },
        {
          "atom_index": 354,
          "name": "OD2",
          "element": "O",
          "coord": [
            2.2688000202178955,
            0.6195999979972839,
            0.6297000050544739
          ]
        }
      ]
    },
    {
      "id": "X:62",
      "chain": "X",
      "resseq": 62,
      "icode": "",
      "resname": "ASN",
      "hetflag": " ",
      "sasa": 1.0128599405288696,
      "atoms": [
        {
          "atom_index": 355,
          "name": "N",
          "element": "N",
          "coord": [
            2.6614999771118164,
            0.604200005531311,
            0.4950999915599823
          ]
        },
        {
          "atom_index": 356,
          "name": "CA",
          "element": "C",
          "coord": [
            2.7578001022338867,
            0.5379999876022339,
            0.40619999170303345
          ]
        },
        {
          "atom_index": 357,
          "name": "C",
          "element": "C",
          "coord": [
            2.8338000774383545,
            0.6401000022888184,
            0.3212999999523163
          ]
        },
        {
          "atom_index": 358,
          "name": "O",
          "element": "O",
          "coord": [
            2.7688000202178955,
            0.7317000031471252,
            0.265500009059906
          ]
        },
        {
          "atom_index": 359,
          "name": "CB",
          "element": "C",
          "coord": [
            2.6737000942230225,
            0.4528000056743622,
            0.30959999561309814
          ]
        },
        {
          "atom_index": 360,
          "name": "CG",
          "element": "C",
          "coord": [
            2.7660000324249268,
            0.38510000705718994,
            0.20960000157356262
          ]
        },
        {
          "atom_index": 361,
          "name": "OD1",
          "element": "O",
          "coord": [
            2.782399892807007,
            0.43299999833106995,
            0.09430000185966492
          ]
        },
        {
          "atom_index": 362,
          "name": "ND2",
          "element": "N",
          "coord": [
            2.7957000732421875,
            0.26170000433921814,
            0.24320000410079956
          ]
        }
      ]
    },
    {
      "id": "X:63",
      "chain": "X",
      "resseq": 63,
      "icode": "",
      "resname": "TYR",
      "hetflag": " ",
      "sasa": 0.0,
      "atoms": [
        {
          "atom_index": 363,
          "name": "N",
          "element": "N",
          "coord": [
            2.964200019836426,
            0.6218000054359436,
            0.30390000343322754
          ]
        },
        {
          "atom_index": 364,
          "name": "CA",
          "element": "C",
          "coord": [
            3.0546000003814697,
            0.7106000185012817,
            0.22519999742507935
          ]
        },
        {
          "atom_index": 365,
          "name": "C",
          "element": "C",
          "coord": [
            3.1624999046325684,
            0.6370000243186951,
            0.1467999964952469
          ]
        },
        {
          "atom_index": 366,
          "name": "O",
          "element": "O",
          "coord": [
            3.23799991607666,
            0.5552999973297119,
            0.20559999346733093
          ]
        },
        {
          "atom_index": 367,
          "name": "CB",
          "element": "C",
          "coord": [
            3.138200044631958,
            0.8064000010490417,
            0.3142000138759613
          ]
        },
        {
          "atom_index": 368,
          "name": "CG",
          "element": "C",
          "coord": [
            3.061199903488159,
            0.8971999883651733,
            0.4115000069141388
          ]
        },
        {
          "atom_index": 369,
          "name": "CD1",
          "element": "C",
          "coord": [
            3.052299976348877,
            0.8622999787330627,
            0.5442000031471252
          ]
        },
        {
          "atom_index": 370,
          "name": "CD2",
          "element": "C",
          "coord": [
            3.0072999000549316,
            1.0163999795913696,
            0.3677000105381012
          ]
        },
        {
          "atom_index": 371,
          "name": "CE1",
          "element": "C",
          "coord": [
            2.986999988555908,
            0.9448999762535095,
            0.6341000199317932
          ]
        },
        {
          "atom_index": 372,
          "name": "CE2",
          "element": "C",
          "coord": [
            2.940200090408325,
            1.0994000434875488,
            0.45719999074935913
          ]
        },
        {
          "atom_index": 373,
          "name": "CZ",
          "element": "C",
          "coord": [
            2.9302000999450684,
            1.0627000331878662,
            0.5900999903678894
          ]
        },
        {
          "atom_index": 374,
          "name": "OH",
          "element": "O",
          "coord": [
            2.859600067138672,
            1.1441999673843384,
            0.6820999979972839
          ]
        }
      ]
    },
    {
      "id": "X:64",
      "chain": "X",
      "resseq": 64,
      "icode": "",
      "resname": "GLU",
      "hetflag": " ",
      "sasa": 0.0,
      "atoms": [
        {
          "atom_index": 375,
          "name": "N",
          "element": "N",
          "coord": [
            3.193700075149536,
            0.6948999762535095,
            0.031700000166893005
          ]
        },
        {
          "atom_index": 376,
          "name": "CA",
          "element": "C",
          "coord": [
            3.3183000087738037,
            0.6718000173568726,
            -0.04340000078082085
          ]
        },
        {
          "atom_index": 377,
          "name": "C",
          "element": "C",
          "coord": [
            3.3875999450683594,
            0.8044999837875366,
            -0.06750000268220901
          ]
        },
        {
          "atom_index": 378,
          "name": "O",
          "element": "O",
          "coord": [
            3.3215999603271484,
            0.9083999991416931,
            -0.0908999964594841
          ]
        },
        {
          "atom_index": 379,
          "name": "CB",
          "element": "C",
          "coord": [
            3.2978999614715576,
            0.6118000149726868,
            -0.18410000205039978
          ]
        },
        {
          "atom_index": 380,
          "name": "CG",
          "element": "C",
          "coord": [
            3.2495999336242676,
            0.4659000039100647,
            -0.18209999799728394
          ]
        },
        {
          "atom_index": 381,
          "name": "CD",
          "element": "C",
          "coord": [
            3.101799964904785,
            0.4587000012397766,
            -0.14550000429153442
          ]
        },
        {
          "atom_index": 382,
          "name": "OE1",
          "element": "O",
          "coord": [
            3.063699960708618,
            0.37880000472068787,
            -0.05640000104904175
          ]
        },
        {
          "atom_index": 383,
          "name": "OE2",
          "element": "O",
          "coord": [
            3.024199962615967,
            0.5498999953269958,
            -0.18289999663829803
          ]
        }
      ]
    },
    {
      "id": "X:65",
      "chain": "X",
      "resseq": 65,
      "icode": "",
      "resname": "VAL",
      "hetflag": " ",
      "sasa": 0.0,
      "atoms": [
        {
          "atom_index": 384,
          "name": "N",
          "element": "N",
          "coord": [
            3.5160000324249268,
            0.8041999936103821,
            -0.05869999900460243
          ]
        },
        {
          "atom_index": 385,
          "name": "CA",
          "element": "C",
          "coord": [
            3.59060001373291,
            0.9272000193595886,
            -0.07689999788999557
          ]
        },
        {
          "atom_index": 386,
          "name": "C",
          "element": "C",
          "coord": [
            3.69320011138916,
            0.9110999703407288,
            -0.1881999969482422
          ]
        },
        {
          "atom_index": 387,
          "name": "O",
          "element": "O",
          "coord": [
            3.781899929046631,
            0.8226000070571899,
            -0.18060000240802765
          ]
        },
        {
          "atom_index": 388,
          "name": "CB",
          "element": "C",
          "coord": [
            3.6603000164031982,
            0.9628000259399414,
            0.05559999868273735
          ]
        },
        {
          "atom_index": 389,
          "name": "CG1",
          "element": "C",
          "coord": [
            3.766700029373169,
            1.0722999572753906,
            0.040699999779462814
          ]
        },
        {
          "atom_index": 390,
          "name": "CG2",
          "element": "C",
          "coord": [
            3.562000036239624,
            0.9939000010490417,
            0.17110000550746918
          ]
        }
      ]
    },
    {
      "id": "X:66",
      "chain": "X",
      "resseq": 66,
      "icode": "",
      "resname": "TRP",
      "hetflag": " ",
      "sasa": 0.0,
      "atoms": [
        {
          "atom_index": 391,
          "name": "N",
          "element": "N",
          "coord": [
            3.6882998943328857,
            0.9987000226974487,
            -0.2847999930381775
          ]
        },
        {
          "atom_index": 392,
          "name": "CA",
          "element": "C",
          "coord": [
            3.7969000339508057,
            1.0022000074386597,
            -0.3815000057220459
          ]
        },
        {
          "atom_index": 393,
          "name": "C",
          "element": "C",
          "coord": [
            3.8835999965667725,
            1.1267000436782837,
            -0.3684999942779541
          ]
        },
        {
          "atom_index": 394,
          "name": "O",
          "element": "O",
          "coord": [
            3.8320999145507812,
            1.2410000562667847,
            -0.3630000054836273
          ]
        },
        {
          "atom_index": 395,
          "name": "CB",
          "element": "C",
          "coord": [
            3.740999937057495,
            0.9955000281333923,
            -0.5228999853134155
          ]
        },
        {
          "atom_index": 396,
          "name": "CG",
          "element": "C",
          "coord": [
            3.693000078201294,
            0.855400025844574,
            -0.5655999779701233
          ]
        },
        {
          "atom_index": 397,
          "name": "CD1",
          "element": "C",
          "coord": [
            3.568700075149536,
            0.8052999973297119,
            -0.5684000253677368
          ]
        },
        {
          "atom_index": 398,
          "name": "CD2",
          "element": "C",
          "coord": [
            3.773400068283081,
            0.7565000057220459,
            -0.6222000122070312
          ]
        },
        {
          "atom_index": 399,
          "name": "NE1",
          "element": "N",
          "coord": [
            3.5694000720977783,
            0.6777999997138977,
            -0.628000020980835
          ]
        },
        {
          "atom_index": 400,
          "name": "CE2",
          "element": "C",
          "coord": [
            3.689300060272217,
            0.6503999829292297,
            -0.6604999899864197
          ]
        },
        {
          "atom_index": 401,
          "name": "CE3",
          "element": "C",
          "coord": [
            3.9098000526428223,
            0.7526999711990356,
            -0.6442000269889832
          ]
        },
        {
          "atom_index": 402,
          "name": "CZ2",
          "element": "C",
          "coord": [
            3.737299919128418,
            0.5368000268936157,
            -0.7231000065803528
          ]
        },
        {
          "atom_index": 403,
          "name": "CZ3",
          "element": "C",
          "coord": [
            3.9584999084472656,
            0.6380000114440918,
            -0.7059999704360962
          ]
        },
        {
          "atom_index": 404,
          "name": "CH2",
          "element": "C",
          "coord": [
            3.874799966812134,
            0.53329998254776,
            -0.7447999715805054
          ]
        }
      ]
    },
    {
      "id": "X:67",
      "chain": "X",
      "resseq": 67,
      "icode": "",
      "resname": "LEU",
      "hetflag": " ",
      "sasa": 0.0,
      "atoms": [
        {
          "atom_index": 405,
          "name": "N",
          "element": "N",
          "coord": [
            4.01200008392334,
            1.1052000522613525,
            -0.37619999051094055
          ]
        },
        {
          "atom_index": 406,
          "name": "CA",
          "element": "C",
          "coord": [
            4.115900039672852,
            1.2094000577926636,
            -0.37860000133514404
          ]
        },
        {
          "atom_index": 407,
          "name": "C",
          "element": "C",
          "coord": [
            4.1809000968933105,
            1.2028000354766846,
            -0.515999972820282
          ]
        },
        {
          "atom_index": 408,
          "name": "O",
          "element": "O",
          "coord": [
            4.1819000244140625,
            1.0913000106811523,
            -0.5726000070571899
          ]
        },
        {
          "atom_index": 409,
          "name": "CB",
          "element": "C",
          "coord": [
            4.225500106811523,
            1.1683000326156616,
            -0.2782000005245209
          ]
        },
        {
          "atom_index": 410,
          "name": "CG",
          "element": "C",
          "coord": [
            4.204599857330322,
            1.219599962234497,
            -0.13420000672340393
          ]
        },
        {
          "atom_index": 411,
          "name": "CD1",
          "element": "C",
          "coord": [
            4.066299915313721,
            1.1888999938964844,
            -0.07580000162124634
          ]
        },
        {
          "atom_index": 412,
          "name": "CD2",
          "element": "C",
          "coord": [
            4.313000202178955,
            1.1675000190734863,
            -0.03909999877214432
          ]
        }
      ]
    },
    {
      "id": "X:69",
      "chain": "X",
      "resseq": 69,
      "icode": "",
      "resname": "GLY",
      "hetflag": " ",
      "sasa": 0.0,
      "atoms": [
        {
          "atom_index": 413,
          "name": "N",
          "element": "N",
          "coord": [
            4.24399995803833,
            1.3092999458312988,
            -0.5612999796867371
          ]
        },
        {
          "atom_index": 414,
          "name": "CA",
          "element": "C",
          "coord": [
            4.324699878692627,
            1.3105000257492065,
            -0.6837000250816345
          ]
        },
        {
          "atom_index": 415,
          "name": "C",
          "element": "C",
          "coord": [
            4.243599891662598,
            1.2999000549316406,
            -0.8116999864578247
          ]
        },
        {
          "atom_index": 416,
          "name": "O",
          "element": "O",
          "coord": [
            4.299600124359131,
            1.2662999629974365,
            -0.9179999828338623
          ]
        }
      ]
    },
    {
      "id": "X:70",
      "chain": "X",
      "resseq": 70,
      "icode": "",
      "resname": "ARG",
      "hetflag": " ",
      "sasa": 0.0,
      "atoms": [
        {
          "atom_index": 417,
          "name": "N",
          "element": "N",
          "coord": [
            4.117199897766113,
            1.3312000036239624,
            -0.8058000206947327
          ]
        },
        {
          "atom_index": 418,
          "name": "CA",
          "element": "C",
          "coord": [
            4.035699844360352,
            1.3314000368118286,
            -0.9276999831199646
          ]
        },
        {
          "atom_index": 419,
          "name": "C",
          "element": "C",
          "coord": [
            4.014800071716309,
            1.4708000421524048,
            -0.9869999885559082
          ]
        },
        {
          "atom_index": 420,
          "name": "O",
          "element": "O",
          "coord": [
            4.024499893188477,
            1.5710999965667725,
            -0.9124000072479248
          ]
        },
        {
          "atom_index": 421,
          "name": "CB",
          "element": "C",
          "coord": [
            3.9003000259399414,
            1.2670999765396118,
            -0.8971999883651733
          ]
        },
        {
          "atom_index": 422,
          "name": "CG",
          "element": "C",
          "coord": [
            3.9170000553131104,
            1.1267999410629272,
            -0.8345000147819519
          ]
        },
        {
          "atom_index": 423,
          "name": "CD",
          "element": "C",
          "coord": [
            3.788300037384033,
            1.0441999435424805,
            -0.8579000234603882
          ]
        },
        {
          "atom_index": 424,
          "name": "NE",
          "element": "N",
          "coord": [
            3.78439998626709,
            1.0017000436782837,
            -0.9976999759674072
          ]
        },
        {
          "atom_index": 425,
          "name": "CZ",
          "element": "C",
          "coord": [
            3.698899984359741,
            0.9175000190734863,
            -1.0513999462127686
          ]
        },
        {
          "atom_index": 426,
          "name": "NH1",
          "element": "N",
          "coord": [
            3.599900007247925,
            0.8658999800682068,
            -0.9815000295639038
          ]
        },
        {
          "atom_index": 427,
          "name": "NH2",
          "element": "N",
          "coord": [
            3.7304000854492188,
            0.8672000169754028,
            -1.169700026512146
          ]
        }
      ]
    },
    {
      "id": "X:71",
      "chain": "X",
      "resseq": 71,
      "icode": "",
      "resname": "HIS",
      "hetflag": " ",
      "sasa": 0.0,
      "atoms": [
        {
          "atom_index": 428,
          "name": "N",
          "element": "N",
          "coord": [
            3.9983999729156494,
            1.4774999618530273,
            -1.1175999641418457
          ]
        },
        {
          "atom_index": 429,
          "name": "CA",
          "element": "C",
          "coord": [
            3.977099895477295,
            1.6014000177383423,
            -1.19350004196167
          ]
        },
        {
          "atom_index": 430,
          "name": "C",
          "element": "C",
          "coord": [
            3.8596999645233154,
            1.5814000368118286,
            -1.2870999574661255
          ]
        },
        {
          "atom_index": 431,
          "name": "O",
          "element": "O",
          "coord": [
            3.7623000144958496,
            1.6608999967575073,
            -1.2891000509262085
          ]
        },
        {
          "atom_index": 432,
          "name": "CB",
          "element": "C",
          "coord": [
            4.10099983215332,
            1.629699945449829,
            -1.2819000482559204
          ]
        },
        {
          "atom_index": 433,
          "name": "CG",
          "element": "C",
          "coord": [
            4.089399814605713,
            1.7556999921798706,
            -1.3711999654769897
          ]
        },
        {
          "atom_index": 434,
          "name": "ND1",
          "element": "N",
          "coord": [
            4.155200004577637,
            1.8753000497817993,
            -1.3379000425338745
          ]
        },
        {
          "atom_index": 435,
          "name": "CD2",
          "element": "C",
          "coord": [
            4.023900032043457,
            1.7754000425338745,
            -1.4882999658584595
          ]
        },
        {
          "atom_index": 436,
          "name": "CE1",
          "element": "C",
          "coord": [
            4.1265997886657715,
            1.9703999757766724,
            -1.4361000061035156
          ]
        },
        {
          "atom_index": 437,
          "name": "NE2",
          "element": "N",
          "coord": [
            4.043600082397461,
            1.9079999923706055,
            -1.530400037765503
          ]
        }
      ]
    },
    {
      "id": "X:72",
      "chain": "X",
      "resseq": 72,
      "icode": "",
      "resname": "ASN",
      "hetflag": " ",
      "sasa": 0.0,
      "atoms": [
        {
          "atom_index": 438,
          "name": "N",
          "element": "N",
          "coord": [
            3.871299982070923,
            1.473099946975708,
            -1.3597999811172485
          ]
        },
        {
          "atom_index": 439,
          "name": "CA",
          "element": "C",
          "coord": [
            3.7672998905181885,
            1.4315999746322632,
            -1.4523999691009521
          ]
        },
        {
          "atom_index": 440,
          "name": "C",
          "element": "C",
          "coord": [
            3.699700117111206,
            1.305799961090088,
            -1.4009000062942505
          ]
        },
        {
          "atom_index": 441,
          "name": "O",
          "element": "O",
          "coord": [
            3.7701001167297363,
            1.2035000324249268,
            -1.3845000267028809
          ]
        },
        {
          "atom_index": 442,
          "name": "CB",
          "element": "C",
          "coord": [
            3.8299999237060547,
            1.3997999429702759,
            -1.5885000228881836
          ]
        },
        {
          "atom_index": 443,
          "name": "CG",
          "element": "C",
          "coord": [
            3.721400022506714,
            1.4031000137329102,
            -1.6952999830245972
          ]
        },
        {
          "atom_index": 444,
          "name": "OD1",
          "element": "O",
          "coord": [
            3.719099998474121,
            1.502500057220459,
            -1.7719999551773071
          ]
        },
        {
          "atom_index": 445,
          "name": "ND2",
          "element": "N",
          "coord": [
            3.6182000637054443,
            1.3215999603271484,
            -1.677899956703186
          ]
        }
      ]
    },
    {
      "id": "X:73",
      "chain": "X",
      "resseq": 73,
      "icode": "",
      "resname": "LEU",
      "hetflag": " ",
      "sasa": 0.0,
      "atoms": [
        {
          "atom_index": 446,
          "name": "N",
          "element": "N",
          "coord": [
            3.5801000595092773,
            1.3222999572753906,
            -1.3489999771118164
          ]
        },
        {
          "atom_index": 447,
          "name": "CA",
          "element": "C",
          "coord": [
            3.5165998935699463,
            1.2163000106811523,
            -1.2718000411987305
          ]
        },
        {
          "atom_index": 448,
          "name": "C",
          "element": "C",
          "coord": [
            3.506200075149536,
            1.0851000547409058,
            -1.3478000164031982
          ]
        },
        {
          "atom_index": 449,
          "name": "O",
          "element": "O",
          "coord": [
            3.5202999114990234,
            0.9757999777793884,
            -1.287500023841858
          ]
        },
        {
          "atom_index": 450,
          "name": "CB",
          "element": "C",
          "coord": [
            3.3775999546051025,
            1.2568999528884888,
            -1.225100040435791
          ]
        },
        {
          "atom_index": 451,
          "name": "CG",
          "element": "C",
          "coord": [
            3.3828999996185303,
            1.3535000085830688,
            -1.1064000129699707
          ]
        },
        {
          "atom_index": 452,
          "name": "CD1",
          "element": "C",
          "coord": [
            3.2411000728607178,
            1.3732000589370728,
            -1.0485999584197998
          ]
        },
        {
          "atom_index": 453,
          "name": "CD2",
          "element": "C",
          "coord": [
            3.482599973678589,
            1.3055000305175781,
            -0.9990000128746033
          ]
        }
      ]
    },
    {
      "id": "X:74",
      "chain": "X",
      "resseq": 74,
      "icode": "",
      "resname": "PHE",
      "hetflag": " ",
      "sasa": 2.851764678955078,
      "atoms": [
        {
          "atom_index": 454,
          "name": "N",
          "element": "N",
          "coord": [
            3.485599994659424,
            1.097000002861023,
            -1.475100040435791
          ]
        },
        {
          "atom_index": 455,
          "name": "CA",
          "element": "C",
          "coord": [
            3.460400104522705,
            0.9804999828338623,
            -1.5585999488830566
          ]
        },
        {
          "atom_index": 456,
          "name": "C",
          "element": "C",
          "coord": [
            3.581399917602539,
            0.9314000010490417,
            -1.6390000581741333
          ]
        },
        {
          "atom_index": 457,
          "name": "O",
          "element": "O",
          "coord": [
            3.5729000568389893,
            0.8276000022888184,
            -1.7091000080108643
          ]
        },
        {
          "atom_index": 458,
          "name": "CB",
          "element": "C",
          "coord": [
            3.3385000228881836,
            1.0099999904632568,
            -1.6483999490737915
          ]
        },
        {
          "atom_index": 459,
          "name": "CG",
          "element": "C",
          "coord": [
            3.210599899291992,
            1.0253000259399414,
            -1.5640000104904175
          ]
        },
        {
          "atom_index": 460,
          "name": "CD1",
          "element": "C",
          "coord": [
            3.122999906539917,
            0.9193000197410583,
            -1.5543999671936035
          ]
        },
        {
          "atom_index": 461,
          "name": "CD2",
          "element": "C",
          "coord": [
            3.1839001178741455,
            1.1426000595092773,
            -1.4962999820709229
          ]
        },
        {
          "atom_index": 462,
          "name": "CE1",
          "element": "C",
          "coord": [
            3.0076000690460205,
            0.9297000169754028,
            -1.4773999452590942
          ]
        },
        {
          "atom_index": 463,
          "name": "CE2",
          "element": "C",
          "coord": [
            3.0696001052856445,
            1.1540000438690186,
            -1.4178999662399292
          ]
        },
        {
          "atom_index": 464,
          "name": "CZ",
          "element": "C",
          "coord": [
            2.9809999465942383,
            1.0470999479293823,
            -1.4085999727249146
          ]
        }
      ]
    },
    {
      "id": "X:75",
      "chain": "X",
      "resseq": 75,
      "icode": "",
      "resname": "GLU",
      "hetflag": " ",
      "sasa": 3.628140449523926,
      "atoms": [
        {
          "atom_index": 465,
          "name": "N",
          "element": "N",
          "coord": [
            3.6982998847961426,
            0.9815000295639038,
            -1.6095000505447388
          ]
        },
        {
          "atom_index": 466,
          "name": "CA",
          "element": "C",
          "coord": [
            3.816800117492676,
            0.9178000092506409,
            -1.6679999828338623
          ]
        },
        {
          "atom_index": 467,
          "name": "C",
          "element": "C",
          "coord": [
            3.9005000591278076,
            0.8452000021934509,
            -1.5627000331878662
          ]
        },
        {
          "atom_index": 468,
          "name": "O",
          "element": "O",
          "coord": [
            3.900899887084961,
            0.8902000188827515,
            -1.445199966430664
          ]
        },
        {
          "atom_index": 469,
          "name": "CB",
          "element": "C",
          "coord": [
            3.900700092315674,
            1.0236999988555908,
            -1.742400050163269
          ]
        },
        {
          "atom_index": 470,
          "name": "CG",
          "element": "C",
          "coord": [
            4.010900020599365,
            0.9638000130653381,
            -1.8320000171661377
          ]
        },
        {
          "atom_index": 471,
          "name": "CD",
          "element": "C",
          "coord": [
            4.083099842071533,
            1.0779000520706177,
            -1.902999997138977
          ]
        },
        {
          "atom_index": 472,
          "name": "OE1",
          "element": "O",
          "coord": [
            4.184999942779541,
            1.0536999702453613,
            -1.9723999500274658
          ]
        },
        {
          "atom_index": 473,
          "name": "OE2",
          "element": "O",
          "coord": [
            4.025700092315674,
            1.1888999938964844,
            -1.9155999422073364
          ]
        }
      ]
    },
    {
      "id": "X:76",
      "chain": "X",
      "resseq": 76,
      "icode": "",
      "resname": "ASN",
      "hetflag": " ",
      "sasa": 4.923807144165039,
      "atoms": [
        {
          "atom_index": 474,
          "name": "N",
          "element": "N",
          "coord": [
            3.9611001014709473,
            0.7319999933242798,
            -1.5976999998092651
          ]
        },
        {
          "atom_index": 475,
          "name": "CA",
          "element": "C",
          "coord": [
            4.041800022125244,
            0.6545000076293945,
            -1.501099944114685
          ]
        },
        {
          "atom_index": 476,
          "name": "C",
          "element": "C",
          "coord": [
            4.173799991607666,
            0.7235999703407288,
            -1.468400001525879
          ]
        },
        {
          "atom_index": 477,
          "name": "O",
          "element": "O",
          "coord": [
            4.271399974822998,
            0.7121000289916992,
            -1.5462000370025635
          ]
        },
        {
          "atom_index": 478,
          "name": "CB",
          "element": "C",
          "coord": [
            4.066699981689453,
            0.510200023651123,
            -1.5506999492645264
          ]
        },
        {
          "atom_index": 479,
          "name": "CG",
          "element": "C",
          "coord": [
            4.1504998207092285,
            0.42989999055862427,
            -1.4510999917984009
          ]
        },
        {
          "atom_index": 480,
          "name": "OD1",
          "element": "O",
          "coord": [
            4.190199851989746,
            0.3151000142097473,
            -1.483199954032898
          ]
        },
        {
          "atom_index": 481,
          "name": "ND2",
          "element": "N",
          "coord": [
            4.1631999015808105,
            0.4796000123023987,
            -1.3293999433517456
          ]
        }
      ]
    },
    {
      "id": "X:77",
      "chain": "X",
      "resseq": 77,
      "icode": "",
      "resname": "GLU",
      "hetflag": " ",
      "sasa": 0.0,
      "atoms": [
        {
          "atom_index": 482,
          "name": "N",
          "element": "N",
          "coord": [
            4.168399810791016,
            0.8101000189781189,
            -1.368299961090088
          ]
        },
        {
          "atom_index": 483,
          "name": "CA",
          "element": "C",
          "coord": [
            4.280600070953369,
            0.8956999778747559,
            -1.3279999494552612
          ]
        },
        {
          "atom_index": 484,
          "name": "C",
          "element": "C",
          "coord": [
            4.385000228881836,
            0.8197000026702881,
            -1.2473000288009644
          ]
        },
        {
          "atom_index": 485,
          "name": "O",
          "element": "O",
          "coord": [
            4.351600170135498,
            0.7168999910354614,
            -1.18340003490448
          ]
        },
        {
          "atom_index": 486,
          "name": "CB",
          "element": "C",
          "coord": [
            4.229000091552734,
            1.017699956893921,
            -1.2486000061035156
          ]
        },
        {
          "atom_index": 487,
          "name": "CG",
          "element": "C",
          "coord": [
            4.251299858093262,
            1.1483999490737915,
            -1.3272000551223755
          ]
        },
        {
          "atom_index": 488,
          "name": "CD",
          "element": "C",
          "coord": [
            4.123600006103516,
            1.2315000295639038,
            -1.330399990081787
          ]
        },
        {
          "atom_index": 489,
          "name": "OE1",
          "element": "O",
          "coord": [
            4.110799789428711,
            1.323099970817566,
            -1.4155000448226929
          ]
        },
        {
          "atom_index": 490,
          "name": "OE2",
          "element": "O",
          "coord": [
            4.0320000648498535,
            1.211400032043457,
            -1.2466000318527222
          ]
        }
      ]
    },
    {
      "id": "X:78",
      "chain": "X",
      "resseq": 78,
      "icode": "",
      "resname": "ASN",
      "hetflag": " ",
      "sasa": 4.668615341186523,
      "atoms": [
        {
          "atom_index": 491,
          "name": "N",
          "element": "N",
          "coord": [
            4.509099960327148,
            0.8507999777793884,
            -1.2752000093460083
          ]
        },
        {
          "atom_index": 492,
          "name": "CA",
          "element": "C",
          "coord": [
            4.622799873352051,
            0.7736999988555908,
            -1.2244999408721924
          ]
        },
        {
          "atom_index": 493,
          "name": "C",
          "element": "C",
          "coord": [
            4.664899826049805,
            0.8220000267028809,
            -1.0865000486373901
          ]
        },
        {
          "atom_index": 494,
          "name": "O",
          "element": "O",
          "coord": [
            4.69980001449585,
            0.739300012588501,
            -0.9983999729156494
          ]
        },
        {
          "atom_index": 495,
          "name": "CB",
          "element": "C",
          "coord": [
            4.739099979400635,
            0.7910000085830688,
            -1.3233000040054321
          ]
        },
        {
          "atom_index": 496,
          "name": "CG",
          "element": "C",
          "coord": [
            4.854100227355957,
            0.6984999775886536,
            -1.2848000526428223
          ]
        },
        {
          "atom_index": 497,
          "name": "OD1",
          "element": "O",
          "coord": [
            4.956399917602539,
            0.6966000199317932,
            -1.357699990272522
          ]
        },
        {
          "atom_index": 498,
          "name": "ND2",
          "element": "N",
          "coord": [
            4.818999767303467,
            0.5975000262260437,
            -1.2080999612808228
          ]
        }
      ]
    },
    {
      "id": "X:79",
      "chain": "X",
      "resseq": 79,
      "icode": "",
      "resname": "THR",
      "hetflag": " ",
      "sasa": 0.0,
      "atoms": [
        {
          "atom_index": 499,
          "name": "N",
          "element": "N",
          "coord": [
            4.645500183105469,
            0.9513999819755554,
            -1.0693999528884888
          ]
        },
        {
          "atom_index": 500,
          "name": "CA",
          "element": "C",
          "coord": [
            4.666600227355957,
            1.0343999862670898,
            -0.9484999775886536
          ]
        },
        {
          "atom_index": 501,
          "name": "C",
          "element": "C",
          "coord": [
            4.568399906158447,
            1.007200002670288,
            -0.8348000049591064
          ]
        },
        {
          "atom_index": 502,
          "name": "O",
          "element": "O",
          "coord": [
            4.590400218963623,
            1.0530999898910522,
            -0.7188000082969666
          ]
        },
        {
          "atom_index": 503,
          "name": "CB",
          "element": "C",
          "coord": [
            4.6427998542785645,
            1.1797000169754028,
            -0.9909999966621399
          ]
        },
        {
          "atom_index": 504,
          "name": "OG1",
          "element": "O",
          "coord": [
            4.512199878692627,
            1.1865999698638916,
            -1.04830002784729
          ]
        },
        {
          "atom_index": 505,
          "name": "CG2",
          "element": "C",
          "coord": [
            4.746099948883057,
            1.2285000085830688,
            -1.093999981880188
          ]
        }
      ]
    },
    {
      "id": "X:80",
      "chain": "X",
      "resseq": 80,
      "icode": "",
      "resname": "ALA",
      "hetflag": " ",
      "sasa": 0.0,
      "atoms": [
        {
          "atom_index": 506,
          "name": "N",
          "element": "N",
          "coord": [
            4.462200164794922,
            0.9386000037193298,
            -0.8719000220298767
          ]
        },
        {
          "atom_index": 507,
          "name": "CA",
          "element": "C",
          "coord": [
            4.34660005569458,
            0.9101999998092651,
            -0.7875999808311462
          ]
        },
        {
          "atom_index": 508,
          "name": "C",
          "element": "C",
          "coord": [
            4.376800060272217,
            0.8130999803543091,
            -0.6759999990463257
          ]
        },
        {
          "atom_index": 509,
          "name": "O",
          "element": "O",
          "coord": [
            4.4375,
            0.7075999975204468,
            -0.7044000029563904
          ]
        },
        {
          "atom_index": 510,
          "name": "CB",
          "element": "C",
          "coord": [
            4.2316999435424805,
            0.8514000177383423,
            -0.8705999851226807
          ]
        }
      ]
    },
    {
      "id": "X:81",
      "chain": "X",
      "resseq": 81,
      "icode": "",
      "resname": "GLN",
      "hetflag": " ",
      "sasa": 0.0,
      "atoms": [
        {
          "atom_index": 511,
          "name": "N",
          "element": "N",
          "coord": [
            4.3231000900268555,
            0.8420000076293945,
            -0.559499979019165
          ]
        },
        {
          "atom_index": 512,
          "name": "CA",
          "element": "C",
          "coord": [
            4.3206000328063965,
            0.7522000074386597,
            -0.4449999928474426
          ]
        },
        {
          "atom_index": 513,
          "name": "C",
          "element": "C",
          "coord": [
            4.180300235748291,
            0.7405999898910522,
            -0.3871000111103058
          ]
        },
        {
          "atom_index": 514,
          "name": "O",
          "element": "O",
          "coord": [
            4.122099876403809,
            0.8478999733924866,
            -0.3598000109195709
          ]
        },
        {
          "atom_index": 515,
          "name": "CB",
          "element": "C",
          "coord": [
            4.411499977111816,
            0.8116999864578247,
            -0.3375000059604645
          ]
        },
        {
          "atom_index": 516,
          "name": "CG",
          "element": "C",
          "coord": [
            4.554599761962891,
            0.8264999985694885,
            -0.39079999923706055
          ]
        },
        {
          "atom_index": 517,
          "name": "CD",
          "element": "C",
          "coord": [
            4.637599945068359,
            0.8898000121116638,
            -0.28119999170303345
          ]
        },
        {
          "atom_index": 518,
          "name": "OE1",
          "element": "O",
          "coord": [
            4.627500057220459,
            0.8457000255584717,
            -0.16419999301433563
          ]
        },
        {
          "atom_index": 519,
          "name": "NE2",
          "element": "N",
          "coord": [
            4.730000019073486,
            0.9728999733924866,
            -0.3222000002861023
          ]
        }
      ]
    },
    {
      "id": "X:82",
      "chain": "X",
      "resseq": 82,
      "icode": "",
      "resname": "PHE",
      "hetflag": " ",
      "sasa": 1.3874149322509766,
      "atoms": [
        {
          "atom_index": 520,
          "name": "N",
          "element": "N",
          "coord": [
            4.133500099182129,
            0.6168000102043152,
            -0.36719998717308044
          ]
        },
        {
          "atom_index": 521,
          "name": "CA",
          "element": "C",
          "coord": [
            4.001299858093262,
            0.5730000138282776,
            -0.3158999979496002
          ]
        },
        {
          "atom_index": 522,
          "name": "C",
          "element": "C",
          "coord": [
            4.004899978637695,
            0.5418999791145325,
            -0.16740000247955322
          ]
        },
        {
          "atom_index": 523,
          "name": "O",
          "element": "O",
          "coord": [
            4.083700180053711,
            0.4546000063419342,
            -0.12330000102519989
          ]
        },
        {
          "atom_index": 524,
          "name": "CB",
          "element": "C",
          "coord": [
            3.9577999114990234,
            0.4424000084400177,
            -0.38690000772476196
          ]
        },
        {
          "atom_index": 525,
          "name": "CG",
          "element": "C",
          "coord": [
            3.8115999698638916,
            0.4004000127315521,
            -0.36149999499320984
          ]
        },
        {
          "atom_index": 526,
          "name": "CD1",
          "element": "C",
          "coord": [
            3.781599998474121,
            0.27219998836517334,
            -0.32190001010894775
          ]
        },
        {
          "atom_index": 527,
          "name": "CD2",
          "element": "C",
          "coord": [
            3.7093000411987305,
            0.4893999993801117,
            -0.3831999897956848
          ]
        },
        {
          "atom_index": 528,
          "name": "CE1",
          "element": "C",
          "coord": [
            3.6491000652313232,
            0.23270000517368317,
            -0.30469998717308044
          ]
        },
        {
          "atom_index": 529,
          "name": "CE2",
          "element": "C",
          "coord": [
            3.576900005340576,
            0.4514000117778778,
            -0.3668999969959259
          ]
        },
        {
          "atom_index": 530,
          "name": "CZ",
          "element": "C",
          "coord": [
            3.546299934387207,
            0.322299987077713,
            -0.3276999890804291
          ]
        }
      ]
    },
    {
      "id": "X:83",
      "chain": "X",
      "resseq": 83,
      "icode": "",
      "resname": "PHE",
      "hetflag": " ",
      "sasa": 0.0,
      "atoms": [
        {
          "atom_index": 531,
          "name": "N",
          "element": "N",
          "coord": [
            3.91729998588562,
            0.6039999723434448,
            -0.09300000220537186
          ]
        },
        {
          "atom_index": 532,
          "name": "CA",
          "element": "C",
          "coord": [
            3.910099983215332,
            0.5759999752044678,
            0.05000000074505806
          ]
        },
        {
          "atom_index": 533,
          "name": "C",
          "element": "C",
          "coord": [
            3.7709999084472656,
            0.5415999889373779,
            0.09849999845027924
          ]
        },
        {
          "atom_index": 534,
          "name": "O",
          "element": "O",
          "coord": [
            3.6707000732421875,
            0.6021000146865845,
            0.05469999834895134
          ]
        },
        {
          "atom_index": 535,
          "name": "CB",
          "element": "C",
          "coord": [
            3.963200092315674,
            0.6909000277519226,
            0.1371999979019165
          ]
        },
        {
          "atom_index": 536,
          "name": "CG",
          "element": "C",
          "coord": [
            4.110300064086914,
            0.7193999886512756,
            0.10509999841451645
          ]
        },
        {
          "atom_index": 537,
          "name": "CD1",
          "element": "C",
          "coord": [
            4.142600059509277,
            0.8191999793052673,
            0.016899999231100082
          ]
        },
        {
          "atom_index": 538,
          "name": "CD2",
          "element": "C",
          "coord": [
            4.208799839019775,
            0.640999972820282,
            0.15970000624656677
          ]
        },
        {
          "atom_index": 539,
          "name": "CE1",
          "element": "C",
          "coord": [
            4.2743000984191895,
            0.839900016784668,
            -0.018300000578165054
          ]
        },
        {
          "atom_index": 540,
          "name": "CE2",
          "element": "C",
          "coord": [
            4.34089994430542,
            0.6610999703407288,
            0.12460000067949295
          ]
        },
        {
          "atom_index": 541,
          "name": "CZ",
          "element": "C",
          "coord": [
            4.373600006103516,
            0.7603999972343445,
            0.0348999984562397
          ]
        }
      ]
    },
    {
      "id": "X:84",
      "chain": "X",
      "resseq": 84,
      "icode": "",
      "resname": "GLY",
      "hetflag": " ",
      "sasa": 0.0,
      "atoms": [
        {
          "atom_index": 542,
          "name": "N",
          "element": "N",
          "coord": [
            3.771199941635132,
            0.4722999930381775,
            0.2076999992132187
          ]
        },
        {
          "atom_index": 543,
          "name": "CA",
          "element": "C",
          "coord": [
            3.650700092315674,
            0.4551999866962433,
            0.28600001335144043
          ]
        },
        {
          "atom_index": 544,
          "name": "C",
          "element": "C",
          "coord": [
            3.669100046157837,
            0.5273000001907349,
            0.41749998927116394
          ]
        },
        {
          "atom_index": 545,
          "name": "O",
          "element": "O",
          "coord": [
            3.7813000679016113,
            0.5767999887466431,
            0.44600000977516174
          ]
        }
      ]
    },
    {
      "id": "X:85",
      "chain": "X",
      "resseq": 85,
      "icode": "",
      "resname": "VAL",
      "hetflag": " ",
      "sasa": 0.0,
      "atoms": [
        {
          "atom_index": 546,
          "name": "N",
          "element": "N",
          "coord": [
            3.5585999488830566,
            0.5525000095367432,
            0.4812999963760376
          ]
        },
        {
          "atom_index": 547,
          "name": "CA",
          "element": "C",
          "coord": [
            3.5615999698638916,
            0.6370000243186951,
            0.5992000102996826
          ]
        },
        {
          "atom_index": 548,
          "name": "C",
          "element": "C",
          "coord": [
            3.5113000869750977,
            0.5641000270843506,
            0.7221999764442444
          ]
        },
        {
          "atom_index": 549,
          "name": "O",
          "element": "O",
          "coord": [
            3.4267001152038574,
            0.4717000126838684,
            0.7111999988555908
          ]
        },
        {
          "atom_index": 550,
          "name": "CB",
          "element": "C",
          "coord": [
            3.493000030517578,
            0.7734000086784363,
            0.5755000114440918
          ]
        },
        {
          "atom_index": 551,
          "name": "CG1",
          "element": "C",
          "coord": [
            3.4732000827789307,
            0.807699978351593,
            0.4271000027656555
          ]
        },
        {
          "atom_index": 552,
          "name": "CG2",
          "element": "C",
          "coord": [
            3.3682000637054443,
            0.7997000217437744,
            0.6597999930381775
          ]
        }
      ]
    },
    {
      "id": "X:86",
      "chain": "X",
      "resseq": 86,
      "icode": "",
      "resname": "THR",
      "hetflag": " ",
      "sasa": 1.9548511505126953,
      "atoms": [
        {
          "atom_index": 553,
          "name": "N",
          "element": "N",
          "coord": [
            3.585700035095215,
            0.5789999961853027,
            0.8266000151634216
          ]
        },
        {
          "atom_index": 554,
          "name": "CA",
          "element": "C",
          "coord": [
            3.559499979019165,
            0.4984000027179718,
            0.9434999823570251
          ]
        },
        {
          "atom_index": 555,
          "name": "C",
          "element": "C",
          "coord": [
            3.4725000858306885,
            0.5705000162124634,
            1.045699954032898
          ]
        },
        {
          "atom_index": 556,
          "name": "O",
          "element": "O",
          "coord": [
            3.3998000621795654,
            0.5065000057220459,
            1.1260000467300415
          ]
        },
        {
          "atom_index": 557,
          "name": "CB",
          "element": "C",
          "coord": [
            3.693000078201294,
            0.454800009727478,
            1.003600001335144
          ]
        },
        {
          "atom_index": 558,
          "name": "OG1",
          "element": "O",
          "coord": [
            3.666599988937378,
            0.4047999978065491,
            1.1337000131607056
          ]
        },
        {
          "atom_index": 559,
          "name": "CG2",
          "element": "C",
          "coord": [
            3.791800022125244,
            0.5705999732017517,
            1.013800024986267
          ]
        }
      ]
    },
    {
      "id": "X:87",
      "chain": "X",
      "resseq": 87,
      "icode": "",
      "resname": "ALA",
      "hetflag": " ",
      "sasa": 0.0,
      "atoms": [
        {
          "atom_index": 560,
          "name": "N",
          "element": "N",
          "coord": [
            3.466200113296509,
            0.6998999714851379,
            1.0307999849319458
          ]
        },
        {
          "atom_index": 561,
          "name": "CA",
          "element": "C",
          "coord": [
            3.3852999210357666,
            0.7843000292778015,
            1.1186000108718872
          ]
        },
        {
          "atom_index": 562,
          "name": "C",
          "element": "C",
          "coord": [
            3.3592000007629395,
            0.9218000173568726,
            1.059499979019165
          ]
        },
        {
          "atom_index": 563,
          "name": "O",
          "element": "O",
          "coord": [
            3.44569993019104,
            0.9758999943733215,
            0.9864000082015991
          ]
        },
        {
          "atom_index": 564,
          "name": "CB",
          "element": "C",
          "coord": [
            3.4593000411987305,
            0.8040000200271606,
            1.2525999546051025
          ]
        }
      ]
    },
    {
      "id": "X:88",
      "chain": "X",
      "resseq": 88,
      "icode": "",
      "resname": "ASP",
      "hetflag": " ",
      "sasa": 0.0,
      "atoms": [
        {
          "atom_index": 565,
          "name": "N",
          "element": "N",
          "coord": [
            3.25219988822937,
            0.9821000099182129,
            1.103700041770935
          ]
        },
        {
          "atom_index": 566,
          "name": "CA",
          "element": "C",
          "coord": [
            3.2207000255584717,
            1.1210999488830566,
            1.0746999979019165
          ]
        },
        {
          "atom_index": 567,
          "name": "C",
          "element": "C",
          "coord": [
            3.1846001148223877,
            1.2027000188827515,
            1.198199987411499
          ]
        },
        {
          "atom_index": 568,
          "name": "O",
          "element": "O",
          "coord": [
            3.1321001052856445,
            1.1476999521255493,
            1.2978999614715576
          ]
        },
        {
          "atom_index": 569,
          "name": "CB",
          "element": "C",
          "coord": [
            3.109800100326538,
            1.1318999528884888,
            0.968999981880188
          ]
        },
        {
          "atom_index": 570,
          "name": "CG",
          "element": "C",
          "coord": [
            2.978600025177002,
            1.076799988746643,
            1.0219000577926636
          ]
        },
        {
          "atom_index": 571,
          "name": "OD1",
          "element": "O",
          "coord": [
            2.982800006866455,
            0.9811999797821045,
            1.1025999784469604
          ]
        },
        {
          "atom_index": 572,
          "name": "OD2",
          "element": "O",
          "coord": [
            2.8777999877929688,
            1.0849000215530396,
            0.9483000040054321
          ]
        }
      ]
    },
    {
      "id": "X:89",
      "chain": "X",
      "resseq": 89,
      "icode": "",
      "resname": "PHE",
      "hetflag": " ",
      "sasa": 0.1613273024559021,
      "atoms": [
        {
          "atom_index": 573,
          "name": "N",
          "element": "N",
          "coord": [
            3.2276999950408936,
            1.326300024986267,
            1.1988999843597412
          ]
        },
        {
          "atom_index": 574,
          "name": "CA",
          "element": "C",
          "coord": [
            3.2083001136779785,
            1.4185999631881714,
            1.3113000392913818
          ]
        },
        {
          "atom_index": 575,
          "name": "C",
          "element": "C",
          "coord": [
            3.1363000869750977,
            1.545199990272522,
            1.2683000564575195
          ]
        },
        {
          "atom_index": 576,
          "name": "O",
          "element": "O",
          "coord": [
            3.205699920654297,
            1.6440999507904053,
            1.236299991607666
          ]
        },
        {
          "atom_index": 577,
          "name": "CB",
          "element": "C",
          "coord": [
            3.3436999320983887,
            1.462399959564209,
            1.371500015258789
          ]
        },
        {
          "atom_index": 578,
          "name": "CG",
          "element": "C",
          "coord": [
            3.4179000854492188,
            1.3381999731063843,
            1.4227999448776245
          ]
        },
        {
          "atom_index": 579,
          "name": "CD1",
          "element": "C",
          "coord": [
            3.499300003051758,
            1.2664999961853027,
            1.3378000259399414
          ]
        },
        {
          "atom_index": 580,
          "name": "CD2",
          "element": "C",
          "coord": [
            3.3935000896453857,
            1.2920000553131104,
            1.549399971961975
          ]
        },
        {
          "atom_index": 581,
          "name": "CE1",
          "element": "C",
          "coord": [
            3.5576999187469482,
            1.1482000350952148,
            1.3794000148773193
          ]
        },
        {
          "atom_index": 582,
          "name": "CE2",
          "element": "C",
          "coord": [
            3.451900005340576,
            1.173799991607666,
            1.5921000242233276
          ]
        },
        {
          "atom_index": 583,
          "name": "CZ",
          "element": "C",
          "coord": [
            3.53410005569458,
            1.1017999649047852,
            1.507099986076355
          ]
        }
      ]
    },
    {
      "id": "X:90",
      "chain": "X",
      "resseq": 90,
      "icode": "",
      "resname": "PRO",
      "hetflag": " ",
      "sasa": 0.0,
      "atoms": [
        {
          "atom_index": 584,
          "name": "N",
          "element": "N",
          "coord": [
            3.0051000118255615,
            1.5405999422073364,
            1.2604000568389893
          ]
        },
        {
          "atom_index": 585,
          "name": "CA",
          "element": "C",
          "coord": [
            2.922499895095825,
            1.6593999862670898,
            1.2355999946594238
          ]
        },
        {
          "atom_index": 586,
          "name": "C",
          "element": "C",
          "coord": [
            2.9346001148223877,
            1.7569999694824219,
            1.3518999814987183
          ]
        },
        {
          "atom_index": 587,
          "name": "O",
          "element": "O",
          "coord": [
            2.9407999515533447,
            1.7116999626159668,
            1.4692000150680542
          ]
        },
        {
          "atom_index": 588,
          "name": "CB",
          "element": "C",
          "coord": [
            2.77620005607605,
            1.6139999628067017,
            1.2312999963760376
          ]
        },
        {
          "atom_index": 589,
          "name": "CG",
          "element": "C",
          "coord": [
            2.7750000953674316,
            1.4651999473571777,
            1.2655999660491943
          ]
        },
        {
          "atom_index": 590,
          "name": "CD",
          "element": "C",
          "coord": [
            2.920799970626831,
            1.4220999479293823,
            1.2834999561309814
          ]
        }
      ]
    },
    {
      "id": "X:91",
      "chain": "X",
      "resseq": 91,
      "icode": "",
      "resname": "HIS",
      "hetflag": " ",
      "sasa": 0.0,
      "atoms": [
        {
          "atom_index": 591,
          "name": "N",
          "element": "N",
          "coord": [
            2.9321000576019287,
            1.8845000267028809,
            1.3202999830245972
          ]
        },
        {
          "atom_index": 592,
          "name": "CA",
          "element": "C",
          "coord": [
            2.938199996948242,
            1.9874000549316406,
            1.4242000579833984
          ]
        },
        {
          "atom_index": 593,
          "name": "C",
          "element": "C",
          "coord": [
            2.811199903488159,
            1.9847999811172485,
            1.507200002670288
          ]
        },
        {
          "atom_index": 594,
          "name": "O",
          "element": "O",
          "coord": [
            2.70169997215271,
            1.9722000360488892,
            1.4470000267028809
          ]
        },
        {
          "atom_index": 595,
          "name": "CB",
          "element": "C",
          "coord": [
            2.958699941635132,
            2.127700090408325,
            1.3645999431610107
          ]
        },
        {
          "atom_index": 596,
          "name": "CG",
          "element": "C",
          "coord": [
            2.9900999069213867,
            2.2279000282287598,
            1.476699948310852
          ]
        },
        {
          "atom_index": 597,
          "name": "ND1",
          "element": "N",
          "coord": [
            2.8882999420166016,
            2.2764999866485596,
            1.559399962425232
          ]
        },
        {
          "atom_index": 598,
          "name": "CD2",
          "element": "C",
          "coord": [
            3.1085000038146973,
            2.276599884033203,
            1.517899990081787
          ]
        },
        {
          "atom_index": 599,
          "name": "CE1",
          "element": "C",
          "coord": [
            2.9486000537872314,
            2.3589999675750732,
            1.656599998474121
          ]
        },
        {
          "atom_index": 600,
          "name": "NE2",
          "element": "N",
          "coord": [
            3.087100028991699,
            2.3584001064300537,
            1.6292999982833862
          ]
        }
      ]
    },
    {
      "id": "X:92",
      "chain": "X",
      "resseq": 92,
      "icode": "",
      "resname": "PRO",
      "hetflag": " ",
      "sasa": 1.8303041458129883,
      "atoms": [
        {
          "atom_index": 601,
          "name": "N",
          "element": "N",
          "coord": [
            2.828200101852417,
            1.968999981880188,
            1.6380000114440918
          ]
        },
        {
          "atom_index": 602,
          "name": "CA",
          "element": "C",
          "coord": [
            2.719099998474121,
            1.9483000040054321,
            1.7338000535964966
          ]
        },
        {
          "atom_index": 603,
          "name": "C",
          "element": "C",
          "coord": [
            2.606600046157837,
            2.0481998920440674,
            1.7164000272750854
          ]
        },
        {
          "atom_index": 604,
          "name": "O",
          "element": "O",
          "coord": [
            2.491300106048584,
            2.0206000804901123,
            1.7574000358581543
          ]
        },
        {
          "atom_index": 605,
          "name": "CB",
          "element": "C",
          "coord": [
            2.7774999141693115,
            1.9644999504089355,
            1.8741999864578247
          ]
        },
        {
          "atom_index": 606,
          "name": "CG",
          "element": "C",
          "coord": [
            2.9289000034332275,
            1.9736000299453735,
            1.857100009918213
          ]
        },
        {
          "atom_index": 607,
          "name": "CD",
          "element": "C",
          "coord": [
            2.95740008354187,
            1.9726999998092651,
            1.7072999477386475
          ]
        }
      ]
    },
    {
      "id": "X:93",
      "chain": "X",
      "resseq": 93,
      "icode": "",
      "resname": "GLY",
      "hetflag": " ",
      "sasa": 0.0,
      "atoms": [
        {
          "atom_index": 608,
          "name": "N",
          "element": "N",
          "coord": [
            2.6461000442504883,
            2.163300037384033,
            1.6700999736785889
          ]
        },
        {
          "atom_index": 609,
          "name": "CA",
          "element": "C",
          "coord": [
            2.560800075531006,
            2.2792999744415283,
            1.656999945640564
          ]
        },
        {
          "atom_index": 610,
          "name": "C",
          "element": "C",
          "coord": [
            2.4700000286102295,
            2.265199899673462,
            1.5372999906539917
          ]
        },
        {
          "atom_index": 611,
          "name": "O",
          "element": "O",
          "coord": [
            2.363300085067749,
            2.332200050354004,
            1.5334999561309814
          ]
        }
      ]
    },
    {
      "id": "X:94",
      "chain": "X",
      "resseq": 94,
      "icode": "",
      "resname": "PHE",
      "hetflag": " ",
      "sasa": 0.0,
      "atoms": [
        {
          "atom_index": 612,
          "name": "N",
          "element": "N",
          "coord": [
            2.5143001079559326,
            2.1816999912261963,
            1.4448000192642212
          ]
        },
        {
          "atom_index": 613,
          "name": "CA",
          "element": "C",
          "coord": [
            2.4416000843048096,
            2.1635000705718994,
            1.3187999725341797
          ]
        },
        {
          "atom_index": 614,
          "name": "C",
          "element": "C",
          "coord": [
            2.300299882888794,
            2.109299898147583,
            1.3345999717712402
          ]
        },
        {
          "atom_index": 615,
          "name": "O",
          "element": "O",
          "coord": [
            2.2732999324798584,
            2.0237998962402344,
            1.4227999448776245
          ]
        },
        {
          "atom_index": 616,
          "name": "CB",
          "element": "C",
          "coord": [
            2.5195000171661377,
            2.0929999351501465,
            1.205899953842163
          ]
        },
        {
          "atom_index": 617,
          "name": "CG",
          "element": "C",
          "coord": [
            2.445199966430664,
            2.110100030899048,
            1.0715999603271484
          ]
        },
        {
          "atom_index": 618,
          "name": "CD1",
          "element": "C",
          "coord": [
            2.380500078201294,
            2.0034000873565674,
            1.013800024986267
          ]
        },
        {
          "atom_index": 619,
          "name": "CD2",
          "element": "C",
          "coord": [
            2.4349000453948975,
            2.234999895095825,
            1.0147000551223755
          ]
        },
        {
          "atom_index": 620,
          "name": "CE1",
          "element": "C",
          "coord": [
            2.3066999912261963,
            2.0211000442504883,
            0.8984000086784363
          ]
        },
        {
          "atom_index": 621,
          "name": "CE2",
          "element": "C",
          "coord": [
            2.3610999584198,
            2.2539000511169434,
            0.8986999988555908
          ]
        },
        {
          "atom_index": 622,
          "name": "CZ",
          "element": "C",
          "coord": [
            2.2969000339508057,
            2.1465001106262207,
            0.840399980545044
          ]
        }
      ]
    },
    {
      "id": "X:95",
      "chain": "X",
      "resseq": 95,
      "icode": "",
      "resname": "ASN",
      "hetflag": " ",
      "sasa": 3.9097025394439697,
      "atoms": [
        {
          "atom_index": 623,
          "name": "N",
          "element": "N",
          "coord": [
            2.2158000469207764,
            2.1784000396728516,
            1.2611000537872314
          ]
        },
        {
          "atom_index": 624,
          "name": "CA",
          "element": "C",
          "coord": [
            2.0713000297546387,
            2.170799970626831,
            1.2424999475479126
          ]
        },
        {
          "atom_index": 625,
          "name": "C",
          "element": "C",
          "coord": [
            1.9852999448776245,
            2.256700038909912,
            1.3335000276565552
          ]
        },
        {
          "atom_index": 626,
          "name": "O",
          "element": "O",
          "coord": [
            1.9002000093460083,
            2.203900098800659,
            1.4093999862670898
          ]
        },
        {
          "atom_index": 627,
          "name": "CB",
          "element": "C",
          "coord": [
            2.011399984359741,
            2.035599946975708,
            1.1999000310897827
          ]
        },
        {
          "atom_index": 628,
          "name": "CG",
          "element": "C",
          "coord": [
            1.9057999849319458,
            2.0601999759674072,
            1.0920000076293945
          ]
        },
        {
          "atom_index": 629,
          "name": "OD1",
          "element": "O",
          "coord": [
            1.7919000387191772,
            2.0081000328063965,
            1.1038000583648682
          ]
        },
        {
          "atom_index": 630,
          "name": "ND2",
          "element": "N",
          "coord": [
            1.9532999992370605,
            2.107100009918213,
            0.9786999821662903
          ]
        }
      ]
    },
    {
      "id": "X:95",
      "chain": "X",
      "resseq": 95,
      "icode": "",
      "resname": "LEU",
      "hetflag": " ",
      "sasa": 3.9097025394439697,
      "atoms": [
        {
          "atom_index": 631,
          "name": "N",
          "element": "N",
          "coord": [
            1.9975999593734741,
            2.3850998878479004,
            1.304800033569336
          ]
        },
        {
          "atom_index": 632,
          "name": "CA",
          "element": "C",
          "coord": [
            1.9200999736785889,
            2.4976000785827637,
            1.3583999872207642
          ]
        },
        {
          "atom_index": 633,
          "name": "C",
          "element": "C",
          "coord": [
            1.8783999681472778,
            2.485300064086914,
            1.5039000511169434
          ]
        },
        {
          "atom_index": 634,
          "name": "O",
          "element": "O",
          "coord": [
            1.7558000087738037,
            2.492300033569336,
            1.5306999683380127
          ]
        },
        {
          "atom_index": 635,
          "name": "CB",
          "element": "C",
          "coord": [
            1.795799970626831,
            2.531899929046631,
            1.2726000547409058
          ]
        },
        {
          "atom_index": 636,
          "name": "CG",
          "element": "C",
          "coord": [
            1.7503000497817993,
            2.4217000007629395,
            1.1744999885559082
          ]
        },
        {
          "atom_index": 637,
          "name": "CD1",
          "element": "C",
          "coord": [
            1.5972000360488892,
            2.411400079727173,
            1.1676000356674194
          ]
        },
        {
          "atom_index": 638,
          "name": "CD2",
          "element": "C",
          "coord": [
            1.8113000392913818,
            2.437999963760376,
            1.0335999727249146
          ]
        }
      ]
    },
    {
      "id": "X:95",
      "chain": "X",
      "resseq": 95,
      "icode": "",
      "resname": "SER",
      "hetflag": " ",
      "sasa": 3.9097025394439697,
      "atoms": [
        {
          "atom_index": 639,
          "name": "N",
          "element": "N",
          "coord": [
            1.9781999588012695,
            2.4623000621795654,
            1.5886000394821167
          ]
        },
        {
          "atom_index": 640,
          "name": "CA",
          "element": "C",
          "coord": [
            1.968400001525879,
            2.446899890899658,
            1.7350000143051147
          ]
        },
        {
          "atom_index": 641,
          "name": "C",
          "element": "C",
          "coord": [
            1.8526999950408936,
            2.5236001014709473,
            1.797700047492981
          ]
        },
        {
          "atom_index": 642,
          "name": "O",
          "element": "O",
          "coord": [
            1.7691999673843384,
            2.4623000621795654,
            1.868899941444397
          ]
        },
        {
          "atom_index": 643,
          "name": "CB",
          "element": "C",
          "coord": [
            2.098099946975708,
            2.493499994277954,
            1.8035000562667847
          ]
        },
        {
          "atom_index": 644,
          "name": "OG",
          "element": "O",
          "coord": [
            2.0820000171661377,
            2.4825000762939453,
            1.9457000494003296
          ]
        }
      ]
    },
    {
      "id": "Y:95",
      "chain": "Y",
      "resseq": 95,
      "icode": "",
      "resname": "ALA",
      "hetflag": " ",
      "sasa": 0.0,
      "atoms": [
        {
          "atom_index": 645,
          "name": "N",
          "element": "N",
          "coord": [
            1.8378000259399414,
            2.646899938583374,
            1.7538000345230103
          ]
        },
        {
          "atom_index": 646,
          "name": "CA",
          "element": "C",
          "coord": [
            1.721500039100647,
            2.7309999465942383,
            1.7847000360488892
          ]
        },
        {
          "atom_index": 647,
          "name": "C",
          "element": "C",
          "coord": [
            1.7044999599456787,
            2.848099946975708,
            1.6885000467300415
          ]
        },
        {
          "atom_index": 648,
          "name": "O",
          "element": "O",
          "coord": [
            1.6541999578475952,
            2.9556000232696533,
            1.7294000387191772
          ]
        },
        {
          "atom_index": 649,
          "name": "CB",
          "element": "C",
          "coord": [
            1.7316999435424805,
            2.786400079727173,
            1.927899956703186
          ]
        }
      ]
    },
    {
      "id": "Y:95",
      "chain": "Y",
      "resseq": 95,
      "icode": "",
      "resname": "ASP",
      "hetflag": " ",
      "sasa": 0.0,
      "atoms": [
        {
          "atom_index": 650,
          "name": "N",
          "element": "N",
          "coord": [
            1.7491999864578247,
            2.830699920654297,
            1.5663000345230103
          ]
        },
        {
          "atom_index": 651,
          "name": "CA",
          "element": "C",
          "coord": [
            1.7444000244140625,
            2.9403998851776123,
            1.4692000150680542
          ]
        },
        {
          "atom_index": 652,
          "name": "C",
          "element": "C",
          "coord": [
            1.6328999996185303,
            2.926300048828125,
            1.3666000366210938
          ]
        },
        {
          "atom_index": 653,
          "name": "O",
          "element": "O",
          "coord": [
            1.597499966621399,
            3.027400016784668,
            1.3007999658584595
          ]
        },
        {
          "atom_index": 654,
          "name": "CB",
          "element": "C",
          "coord": [
            1.876099944114685,
            2.947200059890747,
            1.3916000127792358
          ]
        },
        {
          "atom_index": 655,
          "name": "CG",
          "element": "C",
          "coord": [
            1.9057999849319458,
            3.086899995803833,
            1.3365000486373901
          ]
        },
        {
          "atom_index": 656,
          "name": "OD1",
          "element": "O",
          "coord": [
            1.9733999967575073,
            3.1710000038146973,
            1.407099962234497
          ]
        },
        {
          "atom_index": 657,
          "name": "OD2",
          "element": "O",
          "coord": [
            1.8631999492645264,
            3.120500087738037,
            1.219499945640564
          ]
        }
      ]
    },
    {
      "id": "Y:96",
      "chain": "Y",
      "resseq": 96,
      "icode": "",
      "resname": "GLY",
      "hetflag": " ",
      "sasa": 1.9365622997283936,
      "atoms": [
        {
          "atom_index": 658,
          "name": "N",
          "element": "N",
          "coord": [
            1.5755000114440918,
            2.80679988861084,
            1.3636000156402588
          ]
        },
        {
          "atom_index": 659,
          "name": "CA",
          "element": "C",
          "coord": [
            1.4620000123977661,
            2.761699914932251,
            1.2799999713897705
          ]
        },
        {
          "atom_index": 660,
          "name": "C",
          "element": "C",
          "coord": [
            1.4874999523162842,
            2.760699987411499,
            1.1295000314712524
          ]
        },
        {
          "atom_index": 661,
          "name": "O",
          "element": "O",
          "coord": [
            1.4301999807357788,
            2.676500082015991,
            1.055999994277954
          ]
        }
      ]
    },
    {
      "id": "Y:97",
      "chain": "Y",
      "resseq": 97,
      "icode": "",
      "resname": "LYS",
      "hetflag": " ",
      "sasa": 4.779432773590088,
      "atoms": [
        {
          "atom_index": 662,
          "name": "N",
          "element": "N",
          "coord": [
            1.5635000467300415,
            2.8568999767303467,
            1.0851999521255493
          ]
        },
        {
          "atom_index": 663,
          "name": "CA",
          "element": "C",
          "coord": [
            1.601199984550476,
            2.8785998821258545,
            0.9459999799728394
          ]
        },
        {
          "atom_index": 664,
          "name": "C",
          "element": "C",
          "coord": [
            1.7518999576568604,
            2.9026999473571777,
            0.945900022983551
          ]
        },
        {
          "atom_index": 665,
          "name": "O",
          "element": "O",
          "coord": [
            1.805899977684021,
            2.9892001152038574,
            0.8726000189781189
          ]
        },
        {
          "atom_index": 666,
          "name": "CB",
          "element": "C",
          "coord": [
            1.5210000276565552,
            3.002000093460083,
            0.8986999988555908
          ]
        },
        {
          "atom_index": 667,
          "name": "CG",
          "element": "C",
          "coord": [
            1.531000018119812,
            3.1201000213623047,
            0.9959999918937683
          ]
        },
        {
          "atom_index": 668,
          "name": "CD",
          "element": "C",
          "coord": [
            1.3966000080108643,
            3.161099910736084,
            1.0565999746322632
          ]
        },
        {
          "atom_index": 669,
          "name": "CE",
          "element": "C",
          "coord": [
            1.410099983215332,
            3.271899938583374,
            1.1614999771118164
          ]
        },
        {
          "atom_index": 670,
          "name": "NZ",
          "element": "N",
          "coord": [
            1.2827999591827393,
            3.305299997329712,
            1.2267999649047852
          ]
        }
      ]
    },
    {
      "id": "Y:98",
      "chain": "Y",
      "resseq": 98,
      "icode": "",
      "resname": "ASP",
      "hetflag": " ",
      "sasa": 0.0,
      "atoms": [
        {
          "atom_index": 671,
          "name": "N",
          "element": "N",
          "coord": [
            1.8127000331878662,
            2.8315999507904053,
            1.0388000011444092
          ]
        },
        {
          "atom_index": 672,
          "name": "CA",
          "element": "C",
          "coord": [
            1.9522000551223755,
            2.837399959564209,
            1.0809999704360962
          ]
        },
        {
          "atom_index": 673,
          "name": "C",
          "element": "C",
          "coord": [
            2.036600112915039,
            2.717600107192993,
            1.038699984550476
          ]
        },
        {
          "atom_index": 674,
          "name": "O",
          "element": "O",
          "coord": [
            2.066699981689453,
            2.627500057220459,
            1.121500015258789
          ]
        },
        {
          "atom_index": 675,
          "name": "CB",
          "element": "C",
          "coord": [
            1.9545999765396118,
            2.84689998626709,
            1.233199954032898
          ]
        },
        {
          "atom_index": 676,
          "name": "CG",
          "element": "C",
          "coord": [
            2.0650999546051025,
            2.9451000690460205,
            1.2652000188827515
          ]
        },
        {
          "atom_index": 677,
          "name": "OD1",
          "element": "O",
          "coord": [
            2.075000047683716,
            2.99180006980896,
            1.381600022315979
          ]
        },
        {
          "atom_index": 678,
          "name": "OD2",
          "element": "O",
          "coord": [
            2.1166000366210938,
            3.007200002670288,
            1.1689000129699707
          ]
        }
      ]
    },
    {
      "id": "Y:99",
      "chain": "Y",
      "resseq": 99,
      "icode": "",
      "resname": "TYR",
      "hetflag": " ",
      "sasa": 0.0,
      "atoms": [
        {
          "atom_index": 679,
          "name": "N",
          "element": "N",
          "coord": [
            2.0880000591278076,
            2.731300115585327,
            0.9186000227928162
          ]
        },
        {
          "atom_index": 680,
          "name": "CA",
          "element": "C",
          "coord": [
            2.1877999305725098,
            2.64490008354187,
            0.8550000190734863
          ]
        },
        {
          "atom_index": 681,
          "name": "C",
          "element": "C",
          "coord": [
            2.3285000324249268,
            2.671600103378296,
            0.9114999771118164
          ]
        },
        {
          "atom_index": 682,
          "name": "O",
          "element": "O",
          "coord": [
            2.4319000244140625,
            2.6510000228881836,
            0.8422999978065491
          ]
        },
        {
          "atom_index": 683,
          "name": "CB",
          "element": "C",
          "coord": [
            2.183300018310547,
            2.6774001121520996,
            0.7038999795913696
          ]
        },
        {
          "atom_index": 684,
          "name": "CG",
          "element": "C",
          "coord": [
            2.146699905395508,
            2.5596001148223877,
            0.6104000210762024
          ]
        },
        {
          "atom_index": 685,
          "name": "CD1",
          "element": "C",
          "coord": [
            2.017899990081787,
            2.545799970626831,
            0.5620999932289124
          ]
        },
        {
          "atom_index": 686,
          "name": "CD2",
          "element": "C",
          "coord": [
            2.2455999851226807,
            2.473099946975708,
            0.5670999884605408
          ]
        },
        {
          "atom_index": 687,
          "name": "CE1",
          "element": "C",
          "coord": [
            1.9874000549316406,
            2.443700075149536,
            0.47099998593330383
          ]
        },
        {
          "atom_index": 688,
          "name": "CE2",
          "element": "C",
          "coord": [
            2.2167000770568848,
            2.370699882507324,
            0.4763999879360199
          ]
        },
        {
          "atom_index": 689,
          "name": "CZ",
          "element": "C",
          "coord": [
            2.0873000621795654,
            2.356100082397461,
            0.42809998989105225
          ]
        },
        {
          "atom_index": 690,
          "name": "OH",
          "element": "O",
          "coord": [
            2.057800054550171,
            2.250699996948242,
            0.33399999141693115
          ]
        }
      ]
    },
    {
      "id": "Y:100",
      "chain": "Y",
      "resseq": 100,
      "icode": "",
      "resname": "SER",
      "hetflag": " ",
      "sasa": 0.0,
      "atoms": [
        {
          "atom_index": 691,
          "name": "N",
          "element": "N",
          "coord": [
            2.3340001106262207,
            2.717600107192993,
            1.0361000299453735
          ]
        },
        {
          "atom_index": 692,
          "name": "CA",
          "element": "C",
          "coord": [
            2.4609999656677246,
            2.744999885559082,
            1.1057000160217285
          ]
        },
        {
          "atom_index": 693,
          "name": "C",
          "element": "C",
          "coord": [
            2.5309998989105225,
            2.616300106048584,
            1.1471999883651733
          ]
        },
        {
          "atom_index": 694,
          "name": "O",
          "element": "O",
          "coord": [
            2.460400104522705,
            2.5199999809265137,
            1.186400055885315
          ]
        },
        {
          "atom_index": 695,
          "name": "CB",
          "element": "C",
          "coord": [
            2.4349000453948975,
            2.8192999362945557,
            1.2371000051498413
          ]
        },
        {
          "atom_index": 696,
          "name": "OG",
          "element": "O",
          "coord": [
            2.3798999786376953,
            2.949199914932251,
            1.2167999744415283
          ]
        }
      ]
    },
    {
      "id": "Y:101",
      "chain": "Y",
      "resseq": 101,
      "icode": "",
      "resname": "HIS",
      "hetflag": " ",
      "sasa": 0.0,
      "atoms": [
        {
          "atom_index": 697,
          "name": "N",
          "element": "N",
          "coord": [
            2.662899971008301,
            2.62280011177063,
            1.1535999774932861
          ]
        },
        {
          "atom_index": 698,
          "name": "CA",
          "element": "C",
          "coord": [
            2.750499963760376,
            2.514400005340576,
            1.2000000476837158
          ]
        },
        {
          "atom_index": 699,
          "name": "C",
          "element": "C",
          "coord": [
            2.7613000869750977,
            2.4003000259399414,
            1.0994000434875488
          ]
        },
        {
          "atom_index": 700,
          "name": "O",
          "element": "O",
          "coord": [
            2.7822999954223633,
            2.2822000980377197,
            1.1367000341415405
          ]
        },
        {
          "atom_index": 701,
          "name": "CB",
          "element": "C",
          "coord": [
            2.7111001014709473,
            2.4672999382019043,
            1.3417999744415283
          ]
        },
        {
          "atom_index": 702,
          "name": "CG",
          "element": "C",
          "coord": [
            2.698199987411499,
            2.5882999897003174,
            1.4378000497817993
          ]
        },
        {
          "atom_index": 703,
          "name": "ND1",
          "element": "N",
          "coord": [
            2.788100004196167,
            2.6963999271392822,
            1.4342999458312988
          ]
        },
        {
          "atom_index": 704,
          "name": "CD2",
          "element": "C",
          "coord": [
            2.6041998863220215,
            2.615499973297119,
            1.5283000469207764
          ]
        },
        {
          "atom_index": 705,
          "name": "CE1",
          "element": "C",
          "coord": [
            2.7471001148223877,
            2.7922000885009766,
            1.5277999639511108
          ]
        },
        {
          "atom_index": 706,
          "name": "NE2",
          "element": "N",
          "coord": [
            2.631200075149536,
            2.7407000064849854,
            1.586899995803833
          ]
        }
      ]
    },
    {
      "id": "Y:102",
      "chain": "Y",
      "resseq": 102,
      "icode": "",
      "resname": "ASP",
      "hetflag": " ",
      "sasa": 0.0,
      "atoms": [
        {
          "atom_index": 707,
          "name": "N",
          "element": "N",
          "coord": [
            2.7411999702453613,
            2.436800003051758,
            0.9746999740600586
          ]
        },
        {
          "atom_index": 708,
          "name": "CA",
          "element": "C",
          "coord": [
            2.7376999855041504,
            2.3424999713897705,
            0.8622999787330627
          ]
        },
        {
          "atom_index": 709,
          "name": "C",
          "element": "C",
          "coord": [
            2.8766000270843506,
            2.29259991645813,
            0.8230999708175659
          ]
        },
        {
          "atom_index": 710,
          "name": "O",
          "element": "O",
          "coord": [
            2.9344000816345215,
            2.343400001525879,
            0.7240999937057495
          ]
        },
        {
          "atom_index": 711,
          "name": "CB",
          "element": "C",
          "coord": [
            2.6702001094818115,
            2.4098000526428223,
            0.7409999966621399
          ]
        },
        {
          "atom_index": 712,
          "name": "CG",
          "element": "C",
          "coord": [
            2.6364998817443848,
            2.3059000968933105,
            0.6340000033378601
          ]
        },
        {
          "atom_index": 713,
          "name": "OD1",
          "element": "O",
          "coord": [
            2.6266000270843506,
            2.1849000453948975,
            0.6656000018119812
          ]
        },
        {
          "atom_index": 714,
          "name": "OD2",
          "element": "O",
          "coord": [
            2.570199966430664,
            2.345599889755249,
            0.5358999967575073
          ]
        }
      ]
    },
    {
      "id": "Y:103",
      "chain": "Y",
      "resseq": 103,
      "icode": "",
      "resname": "LEU",
      "hetflag": " ",
      "sasa": 0.0,
      "atoms": [
        {
          "atom_index": 715,
          "name": "N",
          "element": "N",
          "coord": [
            2.9330999851226807,
            2.2135000228881836,
            0.9118000268936157
          ]
        },
        {
          "atom_index": 716,
          "name": "CA",
          "element": "C",
          "coord": [
            3.0729000568389893,
            2.1684999465942383,
            0.9136999845504761
          ]
        },
        {
          "atom_index": 717,
          "name": "C",
          "element": "C",
          "coord": [
            3.0845000743865967,
            2.025399923324585,
            0.96670001745224
          ]
        },
        {
          "atom_index": 718,
          "name": "O",
          "element": "O",
          "coord": [
            3.0164999961853027,
            1.9881999492645264,
            1.0657999515533447
          ]
        },
        {
          "atom_index": 719,
          "name": "CB",
          "element": "C",
          "coord": [
            3.1470999717712402,
            2.2606000900268555,
            1.0124000310897827
          ]
        },
        {
          "atom_index": 720,
          "name": "CG",
          "element": "C",
          "coord": [
            3.294800043106079,
            2.272700071334839,
            0.9772999882698059
          ]
        },
        {
          "atom_index": 721,
          "name": "CD1",
          "element": "C",
          "coord": [
            3.3113999366760254,
            2.338099956512451,
            0.8389999866485596
          ]
        },
        {
          "atom_index": 722,
          "name": "CD2",
          "element": "C",
          "coord": [
            3.371500015258789,
            2.348599910736084,
            1.0859999656677246
          ]
        }
      ]
    },
    {
      "id": "Y:104",
      "chain": "Y",
      "resseq": 104,
      "icode": "",
      "resname": "MET",
      "hetflag": " ",
      "sasa": 0.0,
      "atoms": [
        {
          "atom_index": 723,
          "name": "N",
          "element": "N",
          "coord": [
            3.1619999408721924,
            1.9428000450134277,
            0.9009000062942505
          ]
        },
        {
          "atom_index": 724,
          "name": "CA",
          "element": "C",
          "coord": [
            3.178499937057495,
            1.8042999505996704,
            0.9447000026702881
          ]
        },
        {
          "atom_index": 725,
          "name": "C",
          "element": "C",
          "coord": [
            3.3160998821258545,
            1.7493000030517578,
            0.9092000126838684
          ]
        },
        {
          "atom_index": 726,
          "name": "O",
          "element": "O",
          "coord": [
            3.3647000789642334,
            1.774999976158142,
            0.7967000007629395
          ]
        },
        {
          "atom_index": 727,
          "name": "CB",
          "element": "C",
          "coord": [
            3.0690999031066895,
            1.7193000316619873,
            0.8784999847412109
          ]
        },
        {
          "atom_index": 728,
          "name": "CG",
          "element": "C",
          "coord": [
            3.081899881362915,
            1.5698000192642212,
            0.9099000096321106
          ]
        },
        {
          "atom_index": 729,
          "name": "SD",
          "element": "S",
          "coord": [
            2.947499990463257,
            1.4675999879837036,
            0.8503999710083008
          ]
        },
        {
          "atom_index": 730,
          "name": "CE",
          "element": "C",
          "coord": [
            2.9693000316619873,
            1.4907000064849854,
            0.6722000241279602
          ]
        }
      ]
    },
    {
      "id": "Y:105",
      "chain": "Y",
      "resseq": 105,
      "icode": "",
      "resname": "LEU",
      "hetflag": " ",
      "sasa": 0.0,
      "atoms": [
        {
          "atom_index": 731,
          "name": "N",
          "element": "N",
          "coord": [
            3.379699945449829,
            1.6818000078201294,
            1.0038000345230103
          ]
        },
        {
          "atom_index": 732,
          "name": "CA",
          "element": "C",
          "coord": [
            3.5072999000549316,
            1.6116000413894653,
            0.9825999736785889
          ]
        },
        {
          "atom_index": 733,
          "name": "C",
          "element": "C",
          "coord": [
            3.4823999404907227,
            1.4652999639511108,
            0.9466000199317932
          ]
        },
        {
          "atom_index": 734,
          "name": "O",
          "element": "O",
          "coord": [
            3.3940999507904053,
            1.398800015449524,
            1.0053999423980713
          ]
        },
        {
          "atom_index": 735,
          "name": "CB",
          "element": "C",
          "coord": [
            3.5968000888824463,
            1.6193000078201294,
            1.1089999675750732
          ]
        },
        {
          "atom_index": 736,
          "name": "CG",
          "element": "C",
          "coord": [
            3.6698999404907227,
            1.7539000511169434,
            1.1190999746322632
          ]
        },
        {
          "atom_index": 737,
          "name": "CD1",
          "element": "C",
          "coord": [
            3.742300033569336,
            1.7717000246047974,
            1.2526999711990356
          ]
        },
        {
          "atom_index": 738,
          "name": "CD2",
          "element": "C",
          "coord": [
            3.7690000534057617,
            1.7675000429153442,
            1.002500057220459
          ]
        }
      ]
    },
    {
      "id": "Y:106",
      "chain": "Y",
      "resseq": 106,
      "icode": "",
      "resname": "LEU",
      "hetflag": " ",
      "sasa": 0.0,
      "atoms": [
        {
          "atom_index": 739,
          "name": "N",
          "element": "N",
          "coord": [
            3.5543999671936035,
            1.4170000553131104,
            0.8500999808311462
          ]
        },
        {
          "atom_index": 740,
          "name": "CA",
          "element": "C",
          "coord": [
            3.544600009918213,
            1.2793999910354614,
            0.8011999726295471
          ]
        },
        {
          "atom_index": 741,
          "name": "C",
          "element": "C",
          "coord": [
            3.678499937057495,
            1.2094999551773071,
            0.824999988079071
          ]
        },
        {
          "atom_index": 742,
          "name": "O",
          "element": "O",
          "coord": [
            3.7841999530792236,
            1.2595000267028809,
            0.7782999873161316
          ]
        },
        {
          "atom_index": 743,
          "name": "CB",
          "element": "C",
          "coord": [
            3.51200008392334,
            1.2860000133514404,
            0.6485999822616577
          ]
        },
        {
          "atom_index": 744,
          "name": "CG",
          "element": "C",
          "coord": [
            3.3750998973846436,
            1.2281999588012695,
            0.6051999926567078
          ]
        },
        {
          "atom_index": 745,
          "name": "CD1",
          "element": "C",
          "coord": [
            3.257499933242798,
            1.2675000429153442,
            0.695900022983551
          ]
        },
        {
          "atom_index": 746,
          "name": "CD2",
          "element": "C",
          "coord": [
            3.3440001010894775,
            1.2522000074386597,
            0.4560999870300293
          ]
        }
      ]
    },
    {
      "id": "Y:107",
      "chain": "Y",
      "resseq": 107,
      "icode": "",
      "resname": "ARG",
      "hetflag": " ",
      "sasa": 0.0,
      "atoms": [
        {
          "atom_index": 747,
          "name": "N",
          "element": "N",
          "coord": [
            3.676500082015991,
            1.1053999662399292,
            0.9063000082969666
          ]
        },
        {
          "atom_index": 748,
          "name": "CA",
          "element": "C",
          "coord": [
            3.7964000701904297,
            1.0254000425338745,
            0.9412999749183655
          ]
        },
        {
          "atom_index": 749,
          "name": "C",
          "element": "C",
          "coord": [
            3.825200080871582,
            0.9138000011444092,
            0.8402000069618225
          ]
        },
        {
          "atom_index": 750,
          "name": "O",
          "element": "O",
          "coord": [
            3.7460999488830566,
            0.817300021648407,
            0.8317999839782715
          ]
        },
        {
          "atom_index": 751,
          "name": "CB",
          "element": "C",
          "coord": [
            3.775700092315674,
            0.9649999737739563,
            1.0822999477386475
          ]
        },
        {
          "atom_index": 752,
          "name": "CG",
          "element": "C",
          "coord": [
            3.887700080871582,
            0.8694000244140625,
            1.1287000179290771
          ]
        },
        {
          "atom_index": 753,
          "name": "CD",
          "element": "C",
          "coord": [
            4.026800155639648,
            0.9337999820709229,
            1.1395000219345093
          ]
        },
        {
          "atom_index": 754,
          "name": "NE",
          "element": "N",
          "coord": [
            4.123199939727783,
            0.8442000150680542,
            1.076200008392334
          ]
        },
        {
          "atom_index": 755,
          "name": "CZ",
          "element": "C",
          "coord": [
            4.214900016784668,
            0.7742999792098999,
            1.1406999826431274
          ]
        },
        {
          "atom_index": 756,
          "name": "NH1",
          "element": "N",
          "coord": [
            4.222300052642822,
            0.7821999788284302,
            1.2719000577926636
          ]
        },
        {
          "atom_index": 757,
          "name": "NH2",
          "element": "N",
          "coord": [
            4.29040002822876,
            0.6876999735832214,
            1.0743000507354736
          ]
        }
      ]
    },
    {
      "id": "Y:108",
      "chain": "Y",
      "resseq": 108,
      "icode": "",
      "resname": "LEU",
      "hetflag": " ",
      "sasa": 0.0,
      "atoms": [
        {
          "atom_index": 758,
          "name": "N",
          "element": "N",
          "coord": [
            3.928100109100342,
            0.9309999942779541,
            0.7580999732017517
          ]
        },
        {
          "atom_index": 759,
          "name": "CA",
          "element": "C",
          "coord": [
            3.9672000408172607,
            0.8328999876976013,
            0.656000018119812
          ]
        },
        {
          "atom_index": 760,
          "name": "C",
          "element": "C",
          "coord": [
            4.017000198364258,
            0.7006999850273132,
            0.7168999910354614
          ]
        },
        {
          "atom_index": 761,
          "name": "O",
          "element": "O",
          "coord": [
            4.100399971008301,
            0.7005000114440918,
            0.8118000030517578
          ]
        },
        {
          "atom_index": 762,
          "name": "CB",
          "element": "C",
          "coord": [
            4.077600002288818,
            0.8883000016212463,
            0.5627999901771545
          ]
        },
        {
          "atom_index": 763,
          "name": "CG",
          "element": "C",
          "coord": [
            4.042200088500977,
            1.0113999843597412,
            0.47699999809265137
          ]
        },
        {
          "atom_index": 764,
          "name": "CD1",
          "element": "C",
          "coord": [
            4.158699989318848,
            1.0490000247955322,
            0.3833000063896179
          ]
        },
        {
          "atom_index": 765,
          "name": "CD2",
          "element": "C",
          "coord": [
            3.914099931716919,
            0.9941999912261963,
            0.3950999975204468
          ]
        }
      ]
    },
    {
      "id": "Y:109",
      "chain": "Y",
      "resseq": 109,
      "icode": "",
      "resname": "GLN",
      "hetflag": " ",
      "sasa": 3.884119749069214,
      "atoms": [
        {
          "atom_index": 766,
          "name": "N",
          "element": "N",
          "coord": [
            3.967099905014038,
            0.5917999744415283,
            0.6614999771118164
          ]
        },
        {
          "atom_index": 767,
          "name": "CA",
          "element": "C",
          "coord": [
            3.996500015258789,
            0.45249998569488525,
            0.699400007724762
          ]
        },
        {
          "atom_index": 768,
          "name": "C",
          "element": "C",
          "coord": [
            4.143400192260742,
            0.414900004863739,
            0.6802999973297119
          ]
        },
        {
          "atom_index": 769,
          "name": "O",
          "element": "O",
          "coord": [
            4.19379997253418,
            0.3203999996185303,
            0.7459999918937683
          ]
        },
        {
          "atom_index": 770,
          "name": "CB",
          "element": "C",
          "coord": [
            3.900399923324585,
            0.3594000041484833,
            0.6215000152587891
          ]
        },
        {
          "atom_index": 771,
          "name": "CG",
          "element": "C",
          "coord": [
            3.9335999488830566,
            0.20900000631809235,
            0.6187000274658203
          ]
        },
        {
          "atom_index": 772,
          "name": "CD",
          "element": "C",
          "coord": [
            3.9892001152038574,
            0.17520000040531158,
            0.4805999994277954
          ]
        },
        {
          "atom_index": 773,
          "name": "OE1",
          "element": "O",
          "coord": [
            3.9291999340057373,
            0.21969999372959137,
            0.37940001487731934
          ]
        },
        {
          "atom_index": 774,
          "name": "NE2",
          "element": "N",
          "coord": [
            4.118899822235107,
            0.15219999849796295,
            0.4819999933242798
          ]
        }
      ]
    },
    {
      "id": "Y:110",
      "chain": "Y",
      "resseq": 110,
      "icode": "",
      "resname": "SER",
      "hetflag": " ",
      "sasa": 0.472947895526886,
      "atoms": [
        {
          "atom_index": 775,
          "name": "N",
          "element": "N",
          "coord": [
            4.213799953460693,
            0.5022000074386597,
            0.6121000051498413
          ]
        },
        {
          "atom_index": 776,
          "name": "CA",
          "element": "C",
          "coord": [
            4.3592000007629395,
            0.49950000643730164,
            0.5935999751091003
          ]
        },
        {
          "atom_index": 777,
          "name": "C",
          "element": "C",
          "coord": [
            4.408100128173828,
            0.6366999745368958,
            0.5497999787330627
          ]
        },
        {
          "atom_index": 778,
          "name": "O",
          "element": "O",
          "coord": [
            4.339799880981445,
            0.7042999863624573,
            0.46939998865127563
          ]
        },
        {
          "atom_index": 779,
          "name": "CB",
          "element": "C",
          "coord": [
            4.392399787902832,
            0.4011000096797943,
            0.4794999957084656
          ]
        },
        {
          "atom_index": 780,
          "name": "OG",
          "element": "O",
          "coord": [
            4.521100044250488,
            0.4311000108718872,
            0.4235999882221222
          ]
        }
      ]
    },
    {
      "id": "Y:111",
      "chain": "Y",
      "resseq": 111,
      "icode": "",
      "resname": "PRO",
      "hetflag": " ",
      "sasa": 0.7421056032180786,
      "atoms": [
        {
          "atom_index": 781,
          "name": "N",
          "element": "N",
          "coord": [
            4.5229997634887695,
            0.6757000088691711,
            0.595300018787384
          ]
        },
        {
          "atom_index": 782,
          "name": "CA",
          "element": "C",
          "coord": [
            4.586699962615967,
            0.8008999824523926,
            0.5537999868392944
          ]
        },
        {
          "atom_index": 783,
          "name": "C",
          "element": "C",
          "coord": [
            4.614799976348877,
            0.8093000054359436,
            0.4047999978065491
          ]
        },
        {
          "atom_index": 784,
          "name": "O",
          "element": "O",
          "coord": [
            4.650400161743164,
            0.7075999975204468,
            0.3400999903678894
          ]
        },
        {
          "atom_index": 785,
          "name": "CB",
          "element": "C",
          "coord": [
            4.720200061798096,
            0.8113999962806702,
            0.6269000172615051
          ]
        },
        {
          "atom_index": 786,
          "name": "CG",
          "element": "C",
          "coord": [
            4.728499889373779,
            0.6897000074386597,
            0.7190999984741211
          ]
        },
        {
          "atom_index": 787,
          "name": "CD",
          "element": "C",
          "coord": [
            4.601799964904785,
            0.60589998960495,
            0.6967999935150146
          ]
        }
      ]
    },
    {
      "id": "Y:112",
      "chain": "Y",
      "resseq": 112,
      "icode": "",
      "resname": "ALA",
      "hetflag": " ",
      "sasa": 0.0,
      "atoms": [
        {
          "atom_index": 788,
          "name": "N",
          "element": "N",
          "coord": [
            4.597099781036377,
            0.9282000064849854,
            0.3540000021457672
          ]
        },
        {
          "atom_index": 789,
          "name": "CA",
          "element": "C",
          "coord": [
            4.6219000816345215,
            0.9595999717712402,
            0.21410000324249268
          ]
        },
        {
          "atom_index": 790,
          "name": "C",
          "element": "C",
          "coord": [
            4.770599842071533,
            0.9606999754905701,
            0.1842000037431717
          ]
        },
        {
          "atom_index": 791,
          "name": "O",
          "element": "O",
          "coord": [
            4.851200103759766,
            1.0089999437332153,
            0.2676999866962433
          ]
        },
        {
          "atom_index": 792,
          "name": "CB",
          "element": "C",
          "coord": [
            4.5644001960754395,
            1.0973000526428223,
            0.17919999361038208
          ]
        }
      ]
    },
    {
      "id": "Y:113",
      "chain": "Y",
      "resseq": 113,
      "icode": "",
      "resname": "LYS",
      "hetflag": " ",
      "sasa": 6.513177394866943,
      "atoms": [
        {
          "atom_index": 793,
          "name": "N",
          "element": "N",
          "coord": [
            4.803599834442139,
            0.9207000136375427,
            0.06499999761581421
          ]
        },
        {
          "atom_index": 794,
          "name": "CA",
          "element": "C",
          "coord": [
            4.941999912261963,
            0.9376000165939331,
            0.02319999970495701
          ]
        },
        {
          "atom_index": 795,
          "name": "C",
          "element": "C",
          "coord": [
            4.958700180053711,
            1.075600028038025,
            -0.03689999878406525
          ]
        },
        {
          "atom_index": 796,
          "name": "O",
          "element": "O",
          "coord": [
            4.880499839782715,
            1.1136000156402588,
            -0.12729999423027039
          ]
        },
        {
          "atom_index": 797,
          "name": "CB",
          "element": "C",
          "coord": [
            4.9868998527526855,
            0.8310999870300293,
            -0.07859999686479568
          ]
        },
        {
          "atom_index": 798,
          "name": "CG",
          "element": "C",
          "coord": [
            5.1371002197265625,
            0.8410999774932861,
            -0.11100000143051147
          ]
        },
        {
          "atom_index": 799,
          "name": "CD",
          "element": "C",
          "coord": [
            5.1809000968933105,
            0.7351999878883362,
            -0.21359999477863312
          ]
        },
        {
          "atom_index": 800,
          "name": "CE",
          "element": "C",
          "coord": [
            5.332900047302246,
            0.7390000224113464,
            -0.23800000548362732
          ]
        },
        {
          "atom_index": 801,
          "name": "NZ",
          "element": "N",
          "coord": [
            5.3703999519348145,
            0.6391000151634216,
            -0.33869999647140503
          ]
        }
      ]
    },
    {
      "id": "Y:114",
      "chain": "Y",
      "resseq": 114,
      "icode": "",
      "resname": "ILE",
      "hetflag": " ",
      "sasa": 0.7640726566314697,
      "atoms": [
        {
          "atom_index": 802,
          "name": "N",
          "element": "N",
          "coord": [
            5.043399810791016,
            1.1536999940872192,
            0.024299999698996544
          ]
        },
        {
          "atom_index": 803,
          "name": "CA",
          "element": "C",
          "coord": [
            5.061200141906738,
            1.288100004196167,
            -0.027799999341368675
          ]
        },
        {
          "atom_index": 804,
          "name": "C",
          "element": "C",
          "coord": [
            5.145999908447266,
            1.2862999439239502,
            -0.15369999408721924
          ]
        },
        {
          "atom_index": 805,
          "name": "O",
          "element": "O",
          "coord": [
            5.265900135040283,
            1.2509000301361084,
            -0.14949999749660492
          ]
        },
        {
          "atom_index": 806,
          "name": "CB",
          "element": "C",
          "coord": [
            5.121099948883057,
            1.3854999542236328,
            0.07530000060796738
          ]
        },
        {
          "atom_index": 807,
          "name": "CG1",
          "element": "C",
          "coord": [
            5.044400215148926,
            1.3867000341415405,
            0.20980000495910645
          ]
        },
        {
          "atom_index": 808,
          "name": "CG2",
          "element": "C",
          "coord": [
            5.13670015335083,
            1.5266000032424927,
            0.016599999740719795
          ]
        },
        {
          "atom_index": 809,
          "name": "CD1",
          "element": "C",
          "coord": [
            4.900599956512451,
            1.4407999515533447,
            0.19850000739097595
          ]
        }
      ]
    },
    {
      "id": "Y:115",
      "chain": "Y",
      "resseq": 115,
      "icode": "",
      "resname": "THR",
      "hetflag": " ",
      "sasa": 0.0,
      "atoms": [
        {
          "atom_index": 810,
          "name": "N",
          "element": "N",
          "coord": [
            5.083399772644043,
            1.319200038909912,
            -0.2630000114440918
          ]
        },
        {
          "atom_index": 811,
          "name": "CA",
          "element": "C",
          "coord": [
            5.1519999504089355,
            1.3305000066757202,
            -0.3912000060081482
          ]
        },
        {
          "atom_index": 812,
          "name": "C",
          "element": "C",
          "coord": [
            5.146100044250488,
            1.4723999500274658,
            -0.4478999972343445
          ]
        },
        {
          "atom_index": 813,
          "name": "O",
          "element": "O",
          "coord": [
            5.089200019836426,
            1.5648000240325928,
            -0.38449999690055847
          ]
        },
        {
          "atom_index": 814,
          "name": "CB",
          "element": "C",
          "coord": [
            5.082799911499023,
            1.2350000143051147,
            -0.48989999294281006
          ]
        },
        {
          "atom_index": 815,
          "name": "OG1",
          "element": "O",
          "coord": [
            4.954400062561035,
            1.2869000434875488,
            -0.5246999859809875
          ]
        },
        {
          "atom_index": 816,
          "name": "CG2",
          "element": "C",
          "coord": [
            5.062900066375732,
            1.095900058746338,
            -0.42809998989105225
          ]
        }
      ]
    },
    {
      "id": "Y:116",
      "chain": "Y",
      "resseq": 116,
      "icode": "",
      "resname": "ASP",
      "hetflag": " ",
      "sasa": 1.794360637664795,
      "atoms": [
        {
          "atom_index": 817,
          "name": "N",
          "element": "N",
          "coord": [
            5.185699939727783,
            1.4859000444412231,
            -0.5713000297546387
          ]
        },
        {
          "atom_index": 818,
          "name": "CA",
          "element": "C",
          "coord": [
            5.17140007019043,
            1.611299991607666,
            -0.6452000141143799
          ]
        },
        {
          "atom_index": 819,
          "name": "C",
          "element": "C",
          "coord": [
            5.025000095367432,
            1.6456999778747559,
            -0.6697999835014343
          ]
        },
        {
          "atom_index": 820,
          "name": "O",
          "element": "O",
          "coord": [
            4.9893999099731445,
            1.7646000385284424,
            -0.6904000043869019
          ]
        },
        {
          "atom_index": 821,
          "name": "CB",
          "element": "C",
          "coord": [
            5.242499828338623,
            1.5976999998092651,
            -0.7809000015258789
          ]
        },
        {
          "atom_index": 822,
          "name": "CG",
          "element": "C",
          "coord": [
            5.190000057220459,
            1.4733999967575073,
            -0.8521000146865845
          ]
        },
        {
          "atom_index": 823,
          "name": "OD1",
          "element": "O",
          "coord": [
            5.088900089263916,
            1.4809000492095947,
            -0.9262999892234802
          ]
        },
        {
          "atom_index": 824,
          "name": "OD2",
          "element": "O",
          "coord": [
            5.231100082397461,
            1.3597999811172485,
            -0.8169999718666077
          ]
        }
      ]
    },
    {
      "id": "Y:117",
      "chain": "Y",
      "resseq": 117,
      "icode": "",
      "resname": "ALA",
      "hetflag": " ",
      "sasa": 0.0,
      "atoms": [
        {
          "atom_index": 825,
          "name": "N",
          "element": "N",
          "coord": [
            4.945700168609619,
            1.5420000553131104,
            -0.6764000058174133
          ]
        },
        {
          "atom_index": 826,
          "name": "CA",
          "element": "C",
          "coord": [
            4.803999900817871,
            1.5509999990463257,
            -0.7074999809265137
          ]
        },
        {
          "atom_index": 827,
          "name": "C",
          "element": "C",
          "coord": [
            4.721399784088135,
            1.5705000162124634,
            -0.5823000073432922
          ]
        },
        {
          "atom_index": 828,
          "name": "O",
          "element": "O",
          "coord": [
            4.599999904632568,
            1.597000002861023,
            -0.5960999727249146
          ]
        },
        {
          "atom_index": 829,
          "name": "CB",
          "element": "C",
          "coord": [
            4.756499767303467,
            1.4191999435424805,
            -0.7692000269889832
          ]
        }
      ]
    },
    {
      "id": "Y:118",
      "chain": "Y",
      "resseq": 118,
      "icode": "",
      "resname": "VAL",
      "hetflag": " ",
      "sasa": 0.0,
      "atoms": [
        {
          "atom_index": 830,
          "name": "N",
          "element": "N",
          "coord": [
            4.775899887084961,
            1.5247000455856323,
            -0.4715000092983246
          ]
        },
        {
          "atom_index": 831,
          "name": "CA",
          "element": "C",
          "coord": [
            4.701200008392334,
            1.511199951171875,
            -0.34610000252723694
          ]
        },
        {
          "atom_index": 832,
          "name": "C",
          "element": "C",
          "coord": [
            4.773200035095215,
            1.5750999450683594,
            -0.2287999987602234
          ]
        },
        {
          "atom_index": 833,
          "name": "O",
          "element": "O",
          "coord": [
            4.871399879455566,
            1.5160000324249268,
            -0.17810000479221344
          ]
        },
        {
          "atom_index": 834,
          "name": "CB",
          "element": "C",
          "coord": [
            4.681399822235107,
            1.3625999689102173,
            -0.31369999051094055
          ]
        },
        {
          "atom_index": 835,
          "name": "CG1",
          "element": "C",
          "coord": [
            4.609600067138672,
            1.3442000150680542,
            -0.17910000681877136
          ]
        },
        {
          "atom_index": 836,
          "name": "CG2",
          "element": "C",
          "coord": [
            4.610899925231934,
            1.2867000102996826,
            -0.4277999997138977
          ]
        }
      ]
    },
    {
      "id": "Y:119",
      "chain": "Y",
      "resseq": 119,
      "icode": "",
      "resname": "LYS",
      "hetflag": " ",
      "sasa": 2.3855485916137695,
      "atoms": [
        {
          "atom_index": 837,
          "name": "N",
          "element": "N",
          "coord": [
            4.731800079345703,
            1.6952999830245972,
            -0.19580000638961792
          ]
        },
        {
          "atom_index": 838,
          "name": "CA",
          "element": "C",
          "coord": [
            4.793700218200684,
            1.7797000408172607,
            -0.09239999949932098
          ]
        },
        {
          "atom_index": 839,
          "name": "C",
          "element": "C",
          "coord": [
            4.691999912261963,
            1.8380999565124512,
            0.004600000102072954
          ]
        },
        {
          "atom_index": 840,
          "name": "O",
          "element": "O",
          "coord": [
            4.572400093078613,
            1.8502999544143677,
            -0.03020000085234642
          ]
        },
        {
          "atom_index": 841,
          "name": "CB",
          "element": "C",
          "coord": [
            4.871399879455566,
            1.8956999778747559,
            -0.1582999974489212
          ]
        },
        {
          "atom_index": 842,
          "name": "CG",
          "element": "C",
          "coord": [
            5.003499984741211,
            1.8472000360488892,
            -0.22020000219345093
          ]
        },
        {
          "atom_index": 843,
          "name": "CD",
          "element": "C",
          "coord": [
            5.090700149536133,
            1.961899995803833,
            -0.27390000224113464
          ]
        },
        {
          "atom_index": 844,
          "name": "CE",
          "element": "C",
          "coord": [
            5.23829984664917,
            1.9178999662399292,
            -0.2842999994754791
          ]
        },
        {
          "atom_index": 845,
          "name": "NZ",
          "element": "N",
          "coord": [
            5.289100170135498,
            1.8834999799728394,
            -0.149399995803833
          ]
        }
      ]
    },
    {
      "id": "Y:120",
      "chain": "Y",
      "resseq": 120,
      "icode": "",
      "resname": "VAL",
      "hetflag": " ",
      "sasa": 0.0,
      "atoms": [
        {
          "atom_index": 846,
          "name": "N",
          "element": "N",
          "coord": [
            4.7378997802734375,
            1.8720999956130981,
            0.12309999763965607
          ]
        },
        {
          "atom_index": 847,
          "name": "CA",
          "element": "C",
          "coord": [
            4.6545000076293945,
            1.926300048828125,
            0.23180000483989716
          ]
        },
        {
          "atom_index": 848,
          "name": "C",
          "element": "C",
          "coord": [
            4.643700122833252,
            2.0785999298095703,
            0.22540000081062317
          ]
        },
        {
          "atom_index": 849,
          "name": "O",
          "element": "O",
          "coord": [
            4.745500087738037,
            2.14739990234375,
            0.19900000095367432
          ]
        },
        {
          "atom_index": 850,
          "name": "CB",
          "element": "C",
          "coord": [
            4.712900161743164,
            1.878600001335144,
            0.3677000105381012
          ]
        },
        {
          "atom_index": 851,
          "name": "CG1",
          "element": "C",
          "coord": [
            4.668399810791016,
            1.9594999551773071,
            0.49050000309944153
          ]
        },
        {
          "atom_index": 852,
          "name": "CG2",
          "element": "C",
          "coord": [
            4.686600208282471,
            1.7295000553131104,
            0.39419999718666077
          ]
        }
      ]
    },
    {
      "id": "Y:121",
      "chain": "Y",
      "resseq": 121,
      "icode": "",
      "resname": "LEU",
      "hetflag": " ",
      "sasa": 0.0,
      "atoms": [
        {
          "atom_index": 853,
          "name": "N",
          "element": "N",
          "coord": [
            4.523600101470947,
            2.1298999786376953,
            0.24819999933242798
          ]
        },
        {
          "atom_index": 854,
          "name": "CA",
          "element": "C",
          "coord": [
            4.4980998039245605,
            2.2744998931884766,
            0.25619998574256897
          ]
        },
        {
          "atom_index": 855,
          "name": "C",
          "element": "C",
          "coord": [
            4.512800216674805,
            2.324899911880493,
            0.39959999918937683
          ]
        },
        {
          "atom_index": 856,
          "name": "O",
          "element": "O",
          "coord": [
            4.4405999183654785,
            2.274399995803833,
            0.4887999892234802
          ]
        },
        {
          "atom_index": 857,
          "name": "CB",
          "element": "C",
          "coord": [
            4.354700088500977,
            2.3078999519348145,
            0.2094999998807907
          ]
        },
        {
          "atom_index": 858,
          "name": "CG",
          "element": "C",
          "coord": [
            4.347700119018555,
            2.4151999950408936,
            0.09870000183582306
          ]
        },
        {
          "atom_index": 859,
          "name": "CD1",
          "element": "C",
          "coord": [
            4.2032999992370605,
            2.45770001411438,
            0.066600002348423
          ]
        },
        {
          "atom_index": 860,
          "name": "CD2",
          "element": "C",
          "coord": [
            4.4375,
            2.536900043487549,
            0.12269999831914902
          ]
        }
      ]
    },
    {
      "id": "Y:122",
      "chain": "Y",
      "resseq": 122,
      "icode": "",
      "resname": "GLU",
      "hetflag": " ",
      "sasa": 2.24009108543396,
      "atoms": [
        {
          "atom_index": 861,
          "name": "N",
          "element": "N",
          "coord": [
            4.597499847412109,
            2.4245998859405518,
            0.42149999737739563
          ]
        },
        {
          "atom_index": 862,
          "name": "CA",
          "element": "C",
          "coord": [
            4.605100154876709,
            2.484999895095825,
            0.5541999936103821
          ]
        },
        {
          "atom_index": 863,
          "name": "C",
          "element": "C",
          "coord": [
            4.486700057983398,
            2.5768001079559326,
            0.5831000208854675
          ]
        },
        {
          "atom_index": 864,
          "name": "O",
          "element": "O",
          "coord": [
            4.439599990844727,
            2.65310001373291,
            0.49480000138282776
          ]
        },
        {
          "atom_index": 865,
          "name": "CB",
          "element": "C",
          "coord": [
            4.735300064086914,
            2.56469988822937,
            0.5759999752044678
          ]
        },
        {
          "atom_index": 866,
          "name": "CG",
          "element": "C",
          "coord": [
            4.863800048828125,
            2.484499931335449,
            0.5461999773979187
          ]
        },
        {
          "atom_index": 867,
          "name": "CD",
          "element": "C",
          "coord": [
            4.916900157928467,
            2.5236001014709473,
            0.4083999991416931
          ]
        },
        {
          "atom_index": 868,
          "name": "OE1",
          "element": "O",
          "coord": [
            5.039599895477295,
            2.5480000972747803,
            0.39570000767707825
          ]
        },
        {
          "atom_index": 869,
          "name": "OE2",
          "element": "O",
          "coord": [
            4.849400043487549,
            2.4976000785827637,
            0.30570000410079956
          ]
        }
      ]
    },
    {
      "id": "Y:123",
      "chain": "Y",
      "resseq": 123,
      "icode": "",
      "resname": "LEU",
      "hetflag": " ",
      "sasa": 0.0,
      "atoms": [
        {
          "atom_index": 870,
          "name": "N",
          "element": "N",
          "coord": [
            4.445499897003174,
            2.571199893951416,
            0.7056000232696533
          ]
        },
        {
          "atom_index": 871,
          "name": "CA",
          "element": "C",
          "coord": [
            4.339900016784668,
            2.6522998809814453,
            0.7667999863624573
          ]
        },
        {
          "atom_index": 872,
          "name": "C",
          "element": "C",
          "coord": [
            4.375400066375732,
            2.801800012588501,
            0.7678999900817871
          ]
        },
        {
          "atom_index": 873,
          "name": "O",
          "element": "O",
          "coord": [
            4.4959001541137695,
            2.8366000652313232,
            0.7702000141143799
          ]
        },
        {
          "atom_index": 874,
          "name": "CB",
          "element": "C",
          "coord": [
            4.335400104522705,
            2.600399971008301,
            0.9122999906539917
          ]
        },
        {
          "atom_index": 875,
          "name": "CG",
          "element": "C",
          "coord": [
            4.208099842071533,
            2.5218000411987305,
            0.9470999836921692
          ]
        },
        {
          "atom_index": 876,
          "name": "CD1",
          "element": "C",
          "coord": [
            4.145500183105469,
            2.445199966430664,
            0.8294000029563904
          ]
        },
        {
          "atom_index": 877,
          "name": "CD2",
          "element": "C",
          "coord": [
            4.230299949645996,
            2.434499979019165,
            1.0716999769210815
          ]
        }
      ]
    },
    {
      "id": "Y:124",
      "chain": "Y",
      "resseq": 124,
      "icode": "",
      "resname": "PRO",
      "hetflag": " ",
      "sasa": 0.0,
      "atoms": [
        {
          "atom_index": 878,
          "name": "N",
          "element": "N",
          "coord": [
            4.276599884033203,
            2.889699935913086,
            0.7684000134468079
          ]
        },
        {
          "atom_index": 879,
          "name": "CA",
          "element": "C",
          "coord": [
            4.296899795532227,
            3.036799907684326,
            0.7728000283241272
          ]
        },
        {
          "atom_index": 880,
          "name": "C",
          "element": "C",
          "coord": [
            4.3607001304626465,
            3.084700107574463,
            0.9036999940872192
          ]
        },
        {
          "atom_index": 881,
          "name": "O",
          "element": "O",
          "coord": [
            4.336599826812744,
            3.0250000953674316,
            1.011199951171875
          ]
        },
        {
          "atom_index": 882,
          "name": "CB",
          "element": "C",
          "coord": [
            4.1570000648498535,
            3.1006999015808105,
            0.7666000127792358
          ]
        },
        {
          "atom_index": 883,
          "name": "CG",
          "element": "C",
          "coord": [
            4.054299831390381,
            2.988100051879883,
            0.7821000218391418
          ]
        },
        {
          "atom_index": 884,
          "name": "CD",
          "element": "C",
          "coord": [
            4.132599830627441,
            2.856100082397461,
            0.7797999978065491
          ]
        }
      ]
    },
    {
      "id": "Y:125",
      "chain": "Y",
      "resseq": 125,
      "icode": "",
      "resname": "THR",
      "hetflag": " ",
      "sasa": 3.259446144104004,
      "atoms": [
        {
          "atom_index": 885,
          "name": "N",
          "element": "N",
          "coord": [
            4.424200057983398,
            3.1991000175476074,
            0.9024999737739563
          ]
        },
        {
          "atom_index": 886,
          "name": "CA",
          "element": "C",
          "coord": [
            4.4781999588012695,
            3.267400026321411,
            1.0217000246047974
          ]
        },
        {
          "atom_index": 887,
          "name": "C",
          "element": "C",
          "coord": [
            4.419400215148926,
            3.4065001010894775,
            1.0505000352859497
          ]
        },
        {
          "atom_index": 888,
          "name": "O",
          "element": "O",
          "coord": [
            4.418799877166748,
            3.4505999088287354,
            1.167799949645996
          ]
        },
        {
          "atom_index": 889,
          "name": "CB",
          "element": "C",
          "coord": [
            4.6315999031066895,
            3.276900053024292,
            1.0108000040054321
          ]
        },
        {
          "atom_index": 890,
          "name": "OG1",
          "element": "O",
          "coord": [
            4.669000148773193,
            3.352299928665161,
            0.8948000073432922
          ]
        },
        {
          "atom_index": 891,
          "name": "CG2",
          "element": "C",
          "coord": [
            4.697199821472168,
            3.138700008392334,
            1.003999948501587
          ]
        }
      ]
    },
    {
      "id": "Y:127",
      "chain": "Y",
      "resseq": 127,
      "icode": "",
      "resname": "GLN",
      "hetflag": " ",
      "sasa": 3.968449831008911,
      "atoms": [
        {
          "atom_index": 892,
          "name": "N",
          "element": "N",
          "coord": [
            4.365499973297119,
            3.472100019454956,
            0.9498999714851379
          ]
        },
        {
          "atom_index": 893,
          "name": "CA",
          "element": "C",
          "coord": [
            4.291100025177002,
            3.599100112915039,
            0.9549000263214111
          ]
        },
        {
          "atom_index": 894,
          "name": "C",
          "element": "C",
          "coord": [
            4.157400131225586,
            3.5724000930786133,
            0.8891000151634216
          ]
        },
        {
          "atom_index": 895,
          "name": "O",
          "element": "O",
          "coord": [
            4.155600070953369,
            3.487799882888794,
            0.7954999804496765
          ]
        },
        {
          "atom_index": 896,
          "name": "CB",
          "element": "C",
          "coord": [
            4.347899913787842,
            3.701200008392334,
            0.8546000123023987
          ]
        },
        {
          "atom_index": 897,
          "name": "CG",
          "element": "C",
          "coord": [
            4.48960018157959,
            3.7534000873565674,
            0.8759999871253967
          ]
        },
        {
          "atom_index": 898,
          "name": "CD",
          "element": "C",
          "coord": [
            4.52239990234375,
            3.8306000232696533,
            0.7483999729156494
          ]
        },
        {
          "atom_index": 899,
          "name": "OE1",
          "element": "O",
          "coord": [
            4.641900062561035,
            3.8333001136779785,
            0.7091000080108643
          ]
        },
        {
          "atom_index": 900,
          "name": "NE2",
          "element": "N",
          "coord": [
            4.418900012969971,
            3.8473000526428223,
            0.6657999753952026
          ]
        }
      ]
    },
    {
      "id": "Y:128",
      "chain": "Y",
      "resseq": 128,
      "icode": "",
      "resname": "GLU",
      "hetflag": " ",
      "sasa": 0.350506454706192,
      "atoms": [
        {
          "atom_index": 901,
          "name": "N",
          "element": "N",
          "coord": [
            4.069799900054932,
            3.6707000732421875,
            0.8981000185012817
          ]
        },
        {
          "atom_index": 902,
          "name": "CA",
          "element": "C",
          "coord": [
            3.9521000385284424,
            3.671799898147583,
            0.8115000128746033
          ]
        },
        {
          "atom_index": 903,
          "name": "C",
          "element": "C",
          "coord": [
            3.969099998474121,
            3.7490999698638916,
            0.6812000274658203
          ]
        },
        {
          "atom_index": 904,
          "name": "O",
          "element": "O",
          "coord": [
            4.0782999992370605,
            3.8099000453948975,
            0.6693000197410583
          ]
        },
        {
          "atom_index": 905,
          "name": "CB",
          "element": "C",
          "coord": [
            3.8178999423980713,
            3.677299976348877,
            0.8878999948501587
          ]
        },
        {
          "atom_index": 906,
          "name": "CG",
          "element": "C",
          "coord": [
            3.736599922180176,
            3.802999973297119,
            0.8644000291824341
          ]
        },
        {
          "atom_index": 907,
          "name": "CD",
          "element": "C",
          "coord": [
            3.5959999561309814,
            3.772700071334839,
            0.9121000170707703
          ]
        },
        {
          "atom_index": 908,
          "name": "OE1",
          "element": "O",
          "coord": [
            3.5752999782562256,
            3.714400053024292,
            1.021299958229065
          ]
        },
        {
          "atom_index": 909,
          "name": "OE2",
          "element": "O",
          "coord": [
            3.5000998973846436,
            3.826200008392334,
            0.8529000282287598
          ]
        }
      ]
    },
    {
      "id": "Y:129",
      "chain": "Y",
      "resseq": 129,
      "icode": "",
      "resname": "PRO",
      "hetflag": " ",
      "sasa": 0.0,
      "atoms": [
        {
          "atom_index": 910,
          "name": "N",
          "element": "N",
          "coord": [
            3.899199962615967,
            3.7146999835968018,
            0.5720999836921692
          ]
        },
        {
          "atom_index": 911,
          "name": "CA",
          "element": "C",
          "coord": [
            3.930500030517578,
            3.7701001167297363,
            0.43849998712539673
          ]
        },
        {
          "atom_index": 912,
          "name": "C",
          "element": "C",
          "coord": [
            3.8926000595092773,
            3.9175000190734863,
            0.4311000108718872
          ]
        },
        {
          "atom_index": 913,
          "name": "O",
          "element": "O",
          "coord": [
            3.7932000160217285,
            3.9567999839782715,
            0.4964999854564667
          ]
        },
        {
          "atom_index": 914,
          "name": "CB",
          "element": "C",
          "coord": [
            3.8413000106811523,
            3.6974000930786133,
            0.33649998903274536
          ]
        },
        {
          "atom_index": 915,
          "name": "CG",
          "element": "C",
          "coord": [
            3.738300085067749,
            3.6168999671936035,
            0.4162999987602234
          ]
        },
        {
          "atom_index": 916,
          "name": "CD",
          "element": "C",
          "coord": [
            3.7802999019622803,
            3.625,
            0.5637999773025513
          ]
        }
      ]
    },
    {
      "id": "Y:130",
      "chain": "Y",
      "resseq": 130,
      "icode": "",
      "resname": "GLU",
      "hetflag": " ",
      "sasa": 4.391477584838867,
      "atoms": [
        {
          "atom_index": 917,
          "name": "N",
          "element": "N",
          "coord": [
            3.9489998817443848,
            3.99180006980896,
            0.33970001339912415
          ]
        },
        {
          "atom_index": 918,
          "name": "CA",
          "element": "C",
          "coord": [
            3.910599946975708,
            4.1321001052856445,
            0.3179999887943268
          ]
        },
        {
          "atom_index": 919,
          "name": "C",
          "element": "C",
          "coord": [
            3.7864999771118164,
            4.149600028991699,
            0.23250000178813934
          ]
        },
        {
          "atom_index": 920,
          "name": "O",
          "element": "O",
          "coord": [
            3.770699977874756,
            4.076600074768066,
            0.13189999759197235
          ]
        },
        {
          "atom_index": 921,
          "name": "CB",
          "element": "C",
          "coord": [
            4.023200035095215,
            4.209499835968018,
            0.2485000044107437
          ]
        },
        {
          "atom_index": 922,
          "name": "CG",
          "element": "C",
          "coord": [
            4.141600131988525,
            4.232900142669678,
            0.34299999475479126
          ]
        },
        {
          "atom_index": 923,
          "name": "CD",
          "element": "C",
          "coord": [
            4.252099990844727,
            4.305200099945068,
            0.2671000063419342
          ]
        },
        {
          "atom_index": 924,
          "name": "OE1",
          "element": "O",
          "coord": [
            4.362299919128418,
            4.247600078582764,
            0.24940000474452972
          ]
        },
        {
          "atom_index": 925,
          "name": "OE2",
          "element": "O",
          "coord": [
            4.223199844360352,
            4.404799938201904,
            0.19589999318122864
          ]
        }
      ]
    },
    {
      "id": "Y:132",
      "chain": "Y",
      "resseq": 132,
      "icode": "",
      "resname": "LEU",
      "hetflag": " ",
      "sasa": 2.2160184383392334,
      "atoms": [
        {
          "atom_index": 926,
          "name": "N",
          "element": "N",
          "coord": [
            3.708699941635132,
            4.251200199127197,
            0.2671000063419342
          ]
        },
        {
          "atom_index": 927,
          "name": "CA",
          "element": "C",
          "coord": [
            3.5917000770568848,
            4.292399883270264,
            0.18979999423027039
          ]
        },
        {
          "atom_index": 928,
          "name": "C",
          "element": "C",
          "coord": [
            3.6285998821258545,
            4.323400020599365,
            0.04659999907016754
          ]
        },
        {
          "atom_index": 929,
          "name": "O",
          "element": "O",
          "coord": [
            3.729300022125244,
            4.393099784851074,
            0.019600000232458115
          ]
        },
        {
          "atom_index": 930,
          "name": "CB",
          "element": "C",
          "coord": [
            3.528700113296509,
            4.419600009918213,
            0.24660000205039978
          ]
        },
        {
          "atom_index": 931,
          "name": "CG",
          "element": "C",
          "coord": [
            3.455899953842163,
            4.390999794006348,
            0.3767000138759613
          ]
        },
        {
          "atom_index": 932,
          "name": "CD1",
          "element": "C",
          "coord": [
            3.399399995803833,
            4.520400047302246,
            0.43560001254081726
          ]
        },
        {
          "atom_index": 933,
          "name": "CD2",
          "element": "C",
          "coord": [
            3.345599889755249,
            4.285799980163574,
            0.3531999886035919
          ]
        }
      ]
    },
    {
      "id": "Y:133",
      "chain": "Y",
      "resseq": 133,
      "icode": "",
      "resname": "GLY",
      "hetflag": " ",
      "sasa": 0.6335395574569702,
      "atoms": [
        {
          "atom_index": 934,
          "name": "N",
          "element": "N",
          "coord": [
            3.554500102996826,
            4.263700008392334,
            -0.040699999779462814
          ]
        },
        {
          "atom_index": 935,
          "name": "CA",
          "element": "C",
          "coord": [
            3.5815999507904053,
            4.277900218963623,
            -0.18219999969005585
          ]
        },
        {
          "atom_index": 936,
          "name": "C",
          "element": "C",
          "coord": [
            3.7002999782562256,
            4.193999767303467,
            -0.2273000031709671
          ]
        },
        {
          "atom_index": 937,
          "name": "O",
          "element": "O",
          "coord": [
            3.7386999130249023,
            4.209799766540527,
            -0.3450999855995178
          ]
        }
      ]
    },
    {
      "id": "Y:134",
      "chain": "Y",
      "resseq": 134,
      "icode": "",
      "resname": "SER",
      "hetflag": " ",
      "sasa": 0.0,
      "atoms": [
        {
          "atom_index": 938,
          "name": "N",
          "element": "N",
          "coord": [
            3.7476999759674072,
            4.099100112915039,
            -0.1459999978542328
          ]
        },
        {
          "atom_index": 939,
          "name": "CA",
          "element": "C",
          "coord": [
            3.8464999198913574,
            3.9995999336242676,
            -0.19480000436306
          ]
        },
        {
          "atom_index": 940,
          "name": "C",
          "element": "C",
          "coord": [
            3.791599988937378,
            3.9209001064300537,
            -0.31310001015663147
          ]
        },
        {
          "atom_index": 941,
          "name": "O",
          "element": "O",
          "coord": [
            3.6749000549316406,
            3.8752999305725098,
            -0.30399999022483826
          ]
        },
        {
          "atom_index": 942,
          "name": "CB",
          "element": "C",
          "coord": [
            3.882200002670288,
            3.890700101852417,
            -0.09099999815225601
          ]
        },
        {
          "atom_index": 943,
          "name": "OG",
          "element": "O",
          "coord": [
            3.9700000286102295,
            3.9403998851776123,
            0.00930000003427267
          ]
        }
      ]
    },
    {
      "id": "Y:135",
      "chain": "Y",
      "resseq": 135,
      "icode": "",
      "resname": "THR",
      "hetflag": " ",
      "sasa": 0.9774256348609924,
      "atoms": [
        {
          "atom_index": 944,
          "name": "N",
          "element": "N",
          "coord": [
            3.8808999061584473,
            3.8856000900268555,
            -0.4049000144004822
          ]
        },
        {
          "atom_index": 945,
          "name": "CA",
          "element": "C",
          "coord": [
            3.850800037384033,
            3.785399913787842,
            -0.5077999830245972
          ]
        },
        {
          "atom_index": 946,
          "name": "C",
          "element": "C",
          "coord": [
            3.8768999576568604,
            3.64739990234375,
            -0.4507000148296356
          ]
        },
        {
          "atom_index": 947,
          "name": "O",
          "element": "O",
          "coord": [
            3.9897000789642334,
            3.6180999279022217,
            -0.40310001373291016
          ]
        },
        {
          "atom_index": 948,
          "name": "CB",
          "element": "C",
          "coord": [
            3.9286999702453613,
            3.8029000759124756,
            -0.6406000256538391
          ]
        },
        {
          "atom_index": 949,
          "name": "OG1",
          "element": "O",
          "coord": [
            3.9144999980926514,
            3.9377999305725098,
            -0.6869999766349792
          ]
        },
        {
          "atom_index": 950,
          "name": "CG2",
          "element": "C",
          "coord": [
            3.8805999755859375,
            3.705399990081787,
            -0.7494999766349792
          ]
        }
      ]
    },
    {
      "id": "Y:136",
      "chain": "Y",
      "resseq": 136,
      "icode": "",
      "resname": "CYS",
      "hetflag": " ",
      "sasa": 0.0,
      "atoms": [
        {
          "atom_index": 951,
          "name": "N",
          "element": "N",
          "coord": [
            3.770699977874756,
            3.571000099182129,
            -0.4487000107765198
          ]
        },
        {
          "atom_index": 952,
          "name": "CA",
          "element": "C",
          "coord": [
            3.7701001167297363,
            3.433199882507324,
            -0.4011000096797943
          ]
        },
        {
          "atom_index": 953,
          "name": "C",
          "element": "C",
          "coord": [
            3.748500108718872,
            3.334399938583374,
            -0.5142999887466431
          ]
        },
        {
          "atom_index": 954,
          "name": "O",
          "element": "O",
          "coord": [
            3.671099901199341,
            3.363300085067749,
            -0.6082000136375427
          ]
        },
        {
          "atom_index": 955,
          "name": "CB",
          "element": "C",
          "coord": [
            3.6554999351501465,
            3.4165000915527344,
            -0.30169999599456787
          ]
        },
        {
          "atom_index": 956,
          "name": "SG",
          "element": "S",
          "coord": [
            3.6628000736236572,
            3.530900001525879,
            -0.16419999301433563
          ]
        }
      ]
    },
    {
      "id": "Y:137",
      "chain": "Y",
      "resseq": 137,
      "icode": "",
      "resname": "GLU",
      "hetflag": " ",
      "sasa": 0.0,
      "atoms": [
        {
          "atom_index": 957,
          "name": "N",
          "element": "N",
          "coord": [
            3.8018999099731445,
            3.2170000076293945,
            -0.49970000982284546
          ]
        },
        {
          "atom_index": 958,
          "name": "CA",
          "element": "C",
          "coord": [
            3.7708001136779785,
            3.114300012588501,
            -0.5965999960899353
          ]
        },
        {
          "atom_index": 959,
          "name": "C",
          "element": "C",
          "coord": [
            3.7007999420166016,
            2.9946000576019287,
            -0.5321000218391418
          ]
        },
        {
          "atom_index": 960,
          "name": "O",
          "element": "O",
          "coord": [
            3.7427000999450684,
            2.950000047683716,
            -0.4223000109195709
          ]
        },
        {
          "atom_index": 961,
          "name": "CB",
          "element": "C",
          "coord": [
            3.900899887084961,
            3.0717999935150146,
            -0.6643000245094299
          ]
        },
        {
          "atom_index": 962,
          "name": "CG",
          "element": "C",
          "coord": [
            3.8719000816345215,
            2.98580002784729,
            -0.788100004196167
          ]
        },
        {
          "atom_index": 963,
          "name": "CD",
          "element": "C",
          "coord": [
            3.9971001148223877,
            2.9070000648498535,
            -0.8245999813079834
          ]
        },
        {
          "atom_index": 964,
          "name": "OE1",
          "element": "O",
          "coord": [
            4.027400016784668,
            2.8048999309539795,
            -0.7576000094413757
          ]
        },
        {
          "atom_index": 965,
          "name": "OE2",
          "element": "O",
          "coord": [
            4.04580020904541,
            2.9202001094818115,
            -0.9394000172615051
          ]
        }
      ]
    },
    {
      "id": "Y:138",
      "chain": "Y",
      "resseq": 138,
      "icode": "",
      "resname": "ALA",
      "hetflag": " ",
      "sasa": 0.0,
      "atoms": [
        {
          "atom_index": 966,
          "name": "N",
          "element": "N",
          "coord": [
            3.599900007247925,
            2.9426000118255615,
            -0.6001999974250793
          ]
        },
        {
          "atom_index": 967,
          "name": "CA",
          "element": "C",
          "coord": [
            3.5306999683380127,
            2.8203999996185303,
            -0.5616000294685364
          ]
        },
        {
          "atom_index": 968,
          "name": "C",
          "element": "C",
          "coord": [
            3.5367000102996826,
            2.7181999683380127,
            -0.6732000112533569
          ]
        },
        {
          "atom_index": 969,
          "name": "O",
          "element": "O",
          "coord": [
            3.5183000564575195,
            2.7548999786376953,
            -0.7918000221252441
          ]
        },
        {
          "atom_index": 970,
          "name": "CB",
          "element": "C",
          "coord": [
            3.3833999633789062,
            2.8459999561309814,
            -0.531000018119812
          ]
        }
      ]
    },
    {
      "id": "Y:139",
      "chain": "Y",
      "resseq": 139,
      "icode": "",
      "resname": "SER",
      "hetflag": " ",
      "sasa": 0.0,
      "atoms": [
        {
          "atom_index": 971,
          "name": "N",
          "element": "N",
          "coord": [
            3.5522000789642334,
            2.594099998474121,
            -0.6347000002861023
          ]
        },
        {
          "atom_index": 972,
          "name": "CA",
          "element": "C",
          "coord": [
            3.5608999729156494,
            2.482800006866455,
            -0.7297000288963318
          ]
        },
        {
          "atom_index": 973,
          "name": "C",
          "element": "C",
          "coord": [
            3.45989990234375,
            2.372999906539917,
            -0.699999988079071
          ]
        },
        {
          "atom_index": 974,
          "name": "O",
          "element": "O",
          "coord": [
            3.40939998626709,
            2.3654000759124756,
            -0.5855000019073486
          ]
        },
        {
          "atom_index": 975,
          "name": "CB",
          "element": "C",
          "coord": [
            3.7012999057769775,
            2.4226999282836914,
            -0.7228000164031982
          ]
        },
        {
          "atom_index": 976,
          "name": "OG",
          "element": "O",
          "coord": [
            3.727799892425537,
            2.3868000507354736,
            -0.5871999859809875
          ]
        }
      ]
    },
    {
      "id": "Y:140",
      "chain": "Y",
      "resseq": 140,
      "icode": "",
      "resname": "GLY",
      "hetflag": " ",
      "sasa": 0.0,
      "atoms": [
        {
          "atom_index": 977,
          "name": "N",
          "element": "N",
          "coord": [
            3.4326999187469482,
            2.288599967956543,
            -0.7976999878883362
          ]
        },
        {
          "atom_index": 978,
          "name": "CA",
          "element": "C",
          "coord": [
            3.3385000228881836,
            2.178299903869629,
            -0.774399995803833
          ]
        },
        {
          "atom_index": 979,
          "name": "C",
          "element": "C",
          "coord": [
            3.283900022506714,
            2.1066999435424805,
            -0.8974999785423279
          ]
        },
        {
          "atom_index": 980,
          "name": "O",
          "element": "O",
          "coord": [
            3.3043999671936035,
            2.150099992752075,
            -1.0133999586105347
          ]
        }
      ]
    },
    {
      "id": "Y:141",
      "chain": "Y",
      "resseq": 141,
      "icode": "",
      "resname": "TRP",
      "hetflag": " ",
      "sasa": 0.0,
      "atoms": [
        {
          "atom_index": 981,
          "name": "N",
          "element": "N",
          "coord": [
            3.220099925994873,
            1.9958000183105469,
            -0.8705000281333923
          ]
        },
        {
          "atom_index": 982,
          "name": "CA",
          "element": "C",
          "coord": [
            3.1619999408721924,
            1.9072999954223633,
            -0.9718000292778015
          ]
        },
        {
          "atom_index": 983,
          "name": "C",
          "element": "C",
          "coord": [
            3.011199951171875,
            1.9127999544143677,
            -0.9620000123977661
          ]
        },
        {
          "atom_index": 984,
          "name": "O",
          "element": "O",
          "coord": [
            2.941499948501587,
            1.8207000494003296,
            -1.0109000205993652
          ]
        },
        {
          "atom_index": 985,
          "name": "CB",
          "element": "C",
          "coord": [
            3.200500011444092,
            1.760599970817566,
            -0.9459999799728394
          ]
        },
        {
          "atom_index": 986,
          "name": "CG",
          "element": "C",
          "coord": [
            3.3438000679016113,
            1.7269999980926514,
            -0.9921000003814697
          ]
        },
        {
          "atom_index": 987,
          "name": "CD1",
          "element": "C",
          "coord": [
            3.391200065612793,
            1.7103999853134155,
            -1.1169999837875366
          ]
        },
        {
          "atom_index": 988,
          "name": "CD2",
          "element": "C",
          "coord": [
            3.452500104904175,
            1.7039999961853027,
            -0.9086999893188477
          ]
        },
        {
          "atom_index": 989,
          "name": "NE1",
          "element": "N",
          "coord": [
            3.5281999111175537,
            1.6783000230789185,
            -1.1131999492645264
          ]
        },
        {
          "atom_index": 990,
          "name": "CE2",
          "element": "C",
          "coord": [
            3.5629000663757324,
            1.674299955368042,
            -0.9908000230789185
          ]
        },
        {
          "atom_index": 991,
          "name": "CE3",
          "element": "C",
          "coord": [
            3.4628000259399414,
            1.707900047302246,
            -0.7709000110626221
          ]
        },
        {
          "atom_index": 992,
          "name": "CZ2",
          "element": "C",
          "coord": [
            3.6874001026153564,
            1.6476000547409058,
            -0.9383000135421753
          ]
        },
        {
          "atom_index": 993,
          "name": "CZ3",
          "element": "C",
          "coord": [
            3.5878000259399414,
            1.6800999641418457,
            -0.7186999917030334
          ]
        },
        {
          "atom_index": 994,
          "name": "CH2",
          "element": "C",
          "coord": [
            3.6965999603271484,
            1.6511000394821167,
            -0.7998999953269958
          ]
        }
      ]
    },
    {
      "id": "Y:142",
      "chain": "Y",
      "resseq": 142,
      "icode": "",
      "resname": "GLY",
      "hetflag": " ",
      "sasa": 0.0,
      "atoms": [
        {
          "atom_index": 995,
          "name": "N",
          "element": "N",
          "coord": [
            2.963900089263916,
            2.0185999870300293,
            -0.9018999934196472
          ]
        },
        {
          "atom_index": 996,
          "name": "CA",
          "element": "C",
          "coord": [
            2.8203001022338867,
            2.0406999588012695,
            -0.8906000256538391
          ]
        },
        {
          "atom_index": 997,
          "name": "C",
          "element": "C",
          "coord": [
            2.7695000171661377,
            2.1184000968933105,
            -1.010200023651123
          ]
        },
        {
          "atom_index": 998,
          "name": "O",
          "element": "O",
          "coord": [
            2.8480000495910645,
            2.1354000568389893,
            -1.1066999435424805
          ]
        }
      ]
    },
    {
      "id": "Y:143",
      "chain": "Y",
      "resseq": 143,
      "icode": "",
      "resname": "SER",
      "hetflag": " ",
      "sasa": 0.0,
      "atoms": [
        {
          "atom_index": 999,
          "name": "N",
          "element": "N",
          "coord": [
            2.639699935913086,
            2.130000114440918,
            -1.0189000368118286
          ]
        },
        {
          "atom_index": 1000,
          "name": "CA",
          "element": "C",
          "coord": [
            2.58270001411438,
            2.1593000888824463,
            -1.1500999927520752
          ]
        },
        {
          "atom_index": 1001,
          "name": "C",
          "element": "C",
          "coord": [
            2.6242001056671143,
            2.2908999919891357,
            -1.2137000560760498
          ]
        },
        {
          "atom_index": 1002,
          "name": "O",
          "element": "O",
          "coord": [
            2.6429998874664307,
            2.392699956893921,
            -1.1426000595092773
          ]
        },
        {
          "atom_index": 1003,
          "name": "CB",
          "element": "C",
          "coord": [
            2.4305999279022217,
            2.1386001110076904,
            -1.1578999757766724
          ]
        },
        {
          "atom_index": 1004,
          "name": "OG",
          "element": "O",
          "coord": [
            2.369999885559082,
            2.2328999042510986,
            -1.0724999904632568
          ]
        }
      ]
    },
    {
      "id": "Y:144",
      "chain": "Y",
      "resseq": 144,
      "icode": "",
      "resname": "ILE",
      "hetflag": " ",
      "sasa": 0.0,
      "atoms": [
        {
          "atom_index": 1005,
          "name": "N",
          "element": "N",
          "coord": [
            2.6364998817443848,
            2.283600091934204,
            -1.3443000316619873
          ]
        },
        {
          "atom_index": 1006,
          "name": "CA",
          "element": "C",
          "coord": [
            2.6684000492095947,
            2.392199993133545,
            -1.4366999864578247
          ]
        },
        {
          "atom_index": 1007,
          "name": "C",
          "element": "C",
          "coord": [
            2.5429000854492188,
            2.4600000381469727,
            -1.4910000562667847
          ]
        },
        {
          "atom_index": 1008,
          "name": "O",
          "element": "O",
          "coord": [
            2.549299955368042,
            2.5706000328063965,
            -1.549299955368042
          ]
        },
        {
          "atom_index": 1009,
          "name": "CB",
          "element": "C",
          "coord": [
            2.7565999031066895,
            2.34089994430542,
            -1.5520999431610107
          ]
        },
        {
          "atom_index": 1010,
          "name": "CG1",
          "element": "C",
          "coord": [
            2.6933000087738037,
            2.2184998989105225,
            -1.6223000288009644
          ]
        },
        {
          "atom_index": 1011,
          "name": "CG2",
          "element": "C",
          "coord": [
            2.899899959564209,
            2.3125,
            -1.503499984741211
          ]
        },
        {
          "atom_index": 1012,
          "name": "CD1",
          "element": "C",
          "coord": [
            2.7750000953674316,
            2.1640000343322754,
            -1.7409000396728516
          ]
        }
      ]
    },
    {
      "id": "Y:145",
      "chain": "Y",
      "resseq": 145,
      "icode": "",
      "resname": "GLU",
      "hetflag": " ",
      "sasa": 1.9548512697219849,
      "atoms": [
        {
          "atom_index": 1013,
          "name": "N",
          "element": "N",
          "coord": [
            2.4298999309539795,
            2.411099910736084,
            -1.4500999450683594
          ]
        },
        {
          "atom_index": 1014,
          "name": "CA",
          "element": "C",
          "coord": [
            2.30430006980896,
            2.4783999919891357,
            -1.4805999994277954
          ]
        },
        {
          "atom_index": 1015,
          "name": "C",
          "element": "C",
          "coord": [
            2.227799892425537,
            2.506700038909912,
            -1.3530999422073364
          ]
        },
        {
          "atom_index": 1016,
          "name": "O",
          "element": "O",
          "coord": [
            2.2411999702453613,
            2.4261999130249023,
            -1.2574000358581543
          ]
        },
        {
          "atom_index": 1017,
          "name": "CB",
          "element": "C",
          "coord": [
            2.2197000980377197,
            2.3821001052856445,
            -1.5634000301361084
          ]
        },
        {
          "atom_index": 1018,
          "name": "CG",
          "element": "C",
          "coord": [
            2.2832999229431152,
            2.3578999042510986,
            -1.7002999782562256
          ]
        },
        {
          "atom_index": 1019,
          "name": "CD",
          "element": "C",
          "coord": [
            2.2400999069213867,
            2.4749999046325684,
            -1.7862000465393066
          ]
        },
        {
          "atom_index": 1020,
          "name": "OE1",
          "element": "O",
          "coord": [
            2.3224000930786133,
            2.5348000526428223,
            -1.8602999448776245
          ]
        },
        {
          "atom_index": 1021,
          "name": "OE2",
          "element": "O",
          "coord": [
            2.120699882507324,
            2.5141000747680664,
            -1.77839994430542
          ]
        }
      ]
    },
    {
      "id": "Y:146",
      "chain": "Y",
      "resseq": 146,
      "icode": "",
      "resname": "PRO",
      "hetflag": " ",
      "sasa": 0.09679638594388962,
      "atoms": [
        {
          "atom_index": 1022,
          "name": "N",
          "element": "N",
          "coord": [
            2.1659998893737793,
            2.6231000423431396,
            -1.3524999618530273
          ]
        },
        {
          "atom_index": 1023,
          "name": "CA",
          "element": "C",
          "coord": [
            2.104300022125244,
            2.690000057220459,
            -1.2348999977111816
          ]
        },
        {
          "atom_index": 1024,
          "name": "C",
          "element": "C",
          "coord": [
            1.9972000122070312,
            2.6124000549316406,
            -1.1611000299453735
          ]
        },
        {
          "atom_index": 1025,
          "name": "O",
          "element": "O",
          "coord": [
            1.9694000482559204,
            2.641900062561035,
            -1.0420000553131104
          ]
        },
        {
          "atom_index": 1026,
          "name": "CB",
          "element": "C",
          "coord": [
            2.040800094604492,
            2.819999933242798,
            -1.284000039100647
          ]
        },
        {
          "atom_index": 1027,
          "name": "CG",
          "element": "C",
          "coord": [
            2.0862998962402344,
            2.839200019836426,
            -1.4292000532150269
          ]
        },
        {
          "atom_index": 1028,
          "name": "CD",
          "element": "C",
          "coord": [
            2.165299892425537,
            2.7132999897003174,
            -1.468400001525879
          ]
        }
      ]
    },
    {
      "id": "Y:147",
      "chain": "Y",
      "resseq": 147,
      "icode": "",
      "resname": "GLY",
      "hetflag": " ",
      "sasa": 2.1933159828186035,
      "atoms": [
        {
          "atom_index": 1029,
          "name": "N",
          "element": "N",
          "coord": [
            1.9214999675750732,
            2.537600040435791,
            -1.236799955368042
          ]
        },
        {
          "atom_index": 1030,
          "name": "CA",
          "element": "C",
          "coord": [
            1.8013999462127686,
            2.4732000827789307,
            -1.18340003490448
          ]
        },
        {
          "atom_index": 1031,
          "name": "C",
          "element": "C",
          "coord": [
            1.6789000034332275,
            2.5617001056671143,
            -1.2000999450683594
          ]
        },
        {
          "atom_index": 1032,
          "name": "O",
          "element": "O",
          "coord": [
            1.683899998664856,
            2.661099910736084,
            -1.2764999866485596
          ]
        }
      ]
    },
    {
      "id": "Y:147",
      "chain": "Y",
      "resseq": 147,
      "icode": "",
      "resname": "PRO",
      "hetflag": " ",
      "sasa": 2.1933159828186035,
      "atoms": [
        {
          "atom_index": 1033,
          "name": "N",
          "element": "N",
          "coord": [
            1.5814000368118286,
            2.5446999073028564,
            -1.1160999536514282
          ]
        },
        {
          "atom_index": 1034,
          "name": "CA",
          "element": "C",
          "coord": [
            1.565999984741211,
            2.4326000213623047,
            -1.0221999883651733
          ]
        },
        {
          "atom_index": 1035,
          "name": "C",
          "element": "C",
          "coord": [
            1.5472999811172485,
            2.2953999042510986,
            -1.0872000455856323
          ]
        },
        {
          "atom_index": 1036,
          "name": "O",
          "element": "O",
          "coord": [
            1.5705000162124634,
            2.1930999755859375,
            -1.0185999870300293
          ]
        },
        {
          "atom_index": 1037,
          "name": "CB",
          "element": "C",
          "coord": [
            1.4416999816894531,
            2.4625000953674316,
            -0.9369000196456909
          ]
        },
        {
          "atom_index": 1038,
          "name": "CG",
          "element": "C",
          "coord": [
            1.384600043296814,
            2.5961999893188477,
            -0.9861000180244446
          ]
        },
        {
          "atom_index": 1039,
          "name": "CD",
          "element": "C",
          "coord": [
            1.4757000207901,
            2.6451001167297363,
            -1.0990999937057495
          ]
        }
      ]
    },
    {
      "id": "Y:148",
      "chain": "Y",
      "resseq": 148,
      "icode": "",
      "resname": "ASP",
      "hetflag": " ",
      "sasa": 4.225001335144043,
      "atoms": [
        {
          "atom_index": 1040,
          "name": "N",
          "element": "N",
          "coord": [
            1.5082999467849731,
            2.293100118637085,
            -1.2134000062942505
          ]
        },
        {
          "atom_index": 1041,
          "name": "CA",
          "element": "C",
          "coord": [
            1.4780000448226929,
            2.1689000129699707,
            -1.2856999635696411
          ]
        },
        {
          "atom_index": 1042,
          "name": "C",
          "element": "C",
          "coord": [
            1.5963000059127808,
            2.1092000007629395,
            -1.3605999946594238
          ]
        },
        {
          "atom_index": 1043,
          "name": "O",
          "element": "O",
          "coord": [
            1.634600043296814,
            1.9919999837875366,
            -1.3366999626159668
          ]
        },
        {
          "atom_index": 1044,
          "name": "CB",
          "element": "C",
          "coord": [
            1.36489999294281,
            2.1921000480651855,
            -1.3875999450683594
          ]
        },
        {
          "atom_index": 1045,
          "name": "CG",
          "element": "C",
          "coord": [
            1.313099980354309,
            2.0569000244140625,
            -1.4348000288009644
          ]
        },
        {
          "atom_index": 1046,
          "name": "OD1",
          "element": "O",
          "coord": [
            1.2882000207901,
            1.9686000347137451,
            -1.3488999605178833
          ]
        },
        {
          "atom_index": 1047,
          "name": "OD2",
          "element": "O",
          "coord": [
            1.2553999423980713,
            2.0495998859405518,
            -1.5463000535964966
          ]
        }
      ]
    },
    {
      "id": "Y:148",
      "chain": "Y",
      "resseq": 148,
      "icode": "",
      "resname": "ASP",
      "hetflag": " ",
      "sasa": 4.225001335144043,
      "atoms": [
        {
          "atom_index": 1048,
          "name": "N",
          "element": "N",
          "coord": [
            1.645900011062622,
            2.181999921798706,
            -1.4569000005722046
          ]
        },
        {
          "atom_index": 1049,
          "name": "CA",
          "element": "C",
          "coord": [
            1.7562999725341797,
            2.128000020980835,
            -1.5361000299453735
          ]
        },
        {
          "atom_index": 1050,
          "name": "C",
          "element": "C",
          "coord": [
            1.8911999464035034,
            2.1498000621795654,
            -1.4693000316619873
          ]
        },
        {
          "atom_index": 1051,
          "name": "O",
          "element": "O",
          "coord": [
            1.9485000371932983,
            2.2613000869750977,
            -1.4773999452590942
          ]
        },
        {
          "atom_index": 1052,
          "name": "CB",
          "element": "C",
          "coord": [
            1.7589999437332153,
            2.1847000122070312,
            -1.6793999671936035
          ]
        },
        {
          "atom_index": 1053,
          "name": "CG",
          "element": "C",
          "coord": [
            1.6440999507904053,
            2.1249001026153564,
            -1.7598999738693237
          ]
        },
        {
          "atom_index": 1054,
          "name": "OD1",
          "element": "O",
          "coord": [
            1.6608999967575073,
            2.0996999740600586,
            -1.8818000555038452
          ]
        },
        {
          "atom_index": 1055,
          "name": "OD2",
          "element": "O",
          "coord": [
            1.548799991607666,
            2.0694000720977783,
            -1.6995999813079834
          ]
        }
      ]
    },
    {
      "id": "Y:149",
      "chain": "Y",
      "resseq": 149,
      "icode": "",
      "resname": "PHE",
      "hetflag": " ",
      "sasa": 0.03152985870838165,
      "atoms": [
        {
          "atom_index": 1056,
          "name": "N",
          "element": "N",
          "coord": [
            1.9372999668121338,
            2.045799970626831,
            -1.403499960899353
          ]
        },
        {
          "atom_index": 1057,
          "name": "CA",
          "element": "C",
          "coord": [
            2.069499969482422,
            2.0425000190734863,
            -1.3410999774932861
          ]
        },
        {
          "atom_index": 1058,
          "name": "C",
          "element": "C",
          "coord": [
            2.16510009765625,
            1.965000033378601,
            -1.4296000003814697
          ]
        },
        {
          "atom_index": 1059,
          "name": "O",
          "element": "O",
          "coord": [
            2.139699935913086,
            1.8467999696731567,
            -1.4630000591278076
          ]
        },
        {
          "atom_index": 1060,
          "name": "CB",
          "element": "C",
          "coord": [
            2.066800117492676,
            1.9717999696731567,
            -1.2050000429153442
          ]
        },
        {
          "atom_index": 1061,
          "name": "CG",
          "element": "C",
          "coord": [
            2.0137999057769775,
            2.0613999366760254,
            -1.0916999578475952
          ]
        },
        {
          "atom_index": 1062,
          "name": "CD1",
          "element": "C",
          "coord": [
            2.0464000701904297,
            2.1947999000549316,
            -1.0888999700546265
          ]
        },
        {
          "atom_index": 1063,
          "name": "CD2",
          "element": "C",
          "coord": [
            1.9361000061035156,
            2.00819993019104,
            -0.991599977016449
          ]
        },
        {
          "atom_index": 1064,
          "name": "CE1",
          "element": "C",
          "coord": [
            2.0018999576568604,
            2.2755000591278076,
            -0.9855999946594238
          ]
        },
        {
          "atom_index": 1065,
          "name": "CE2",
          "element": "C",
          "coord": [
            1.8907999992370605,
            2.0885000228881836,
            -0.8883000016212463
          ]
        },
        {
          "atom_index": 1066,
          "name": "CZ",
          "element": "C",
          "coord": [
            1.923699975013733,
            2.2225000858306885,
            -0.8851000070571899
          ]
        }
      ]
    },
    {
      "id": "Y:150",
      "chain": "Y",
      "resseq": 150,
      "icode": "",
      "resname": "GLU",
      "hetflag": " ",
      "sasa": 2.1785025596618652,
      "atoms": [
        {
          "atom_index": 1067,
          "name": "N",
          "element": "N",
          "coord": [
            2.272700071334839,
            2.0250000953674316,
            -1.4646999835968018
          ]
        },
        {
          "atom_index": 1068,
          "name": "CA",
          "element": "C",
          "coord": [
            2.3682000637054443,
            1.9495999813079834,
            -1.5379999876022339
          ]
        },
        {
          "atom_index": 1069,
          "name": "C",
          "element": "C",
          "coord": [
            2.490499973297119,
            1.9335999488830566,
            -1.4485000371932983
          ]
        },
        {
          "atom_index": 1070,
          "name": "O",
          "element": "O",
          "coord": [
            2.555000066757202,
            2.0355000495910645,
            -1.423799991607666
          ]
        },
        {
          "atom_index": 1071,
          "name": "CB",
          "element": "C",
          "coord": [
            2.4019999504089355,
            2.026900053024292,
            -1.6704000234603882
          ]
        },
        {
          "atom_index": 1072,
          "name": "CG",
          "element": "C",
          "coord": [
            2.3534998893737793,
            1.9555000066757202,
            -1.801300048828125
          ]
        },
        {
          "atom_index": 1073,
          "name": "CD",
          "element": "C",
          "coord": [
            2.4688000679016113,
            1.9438999891281128,
            -1.901900053024292
          ]
        },
        {
          "atom_index": 1074,
          "name": "OE1",
          "element": "O",
          "coord": [
            2.5506999492645264,
            1.8489999771118164,
            -1.8969999551773071
          ]
        },
        {
          "atom_index": 1075,
          "name": "OE2",
          "element": "O",
          "coord": [
            2.504300117492676,
            2.0441999435424805,
            -1.9677000045776367
          ]
        }
      ]
    },
    {
      "id": "Y:151",
      "chain": "Y",
      "resseq": 151,
      "icode": "",
      "resname": "PHE",
      "hetflag": " ",
      "sasa": 0.0,
      "atoms": [
        {
          "atom_index": 1076,
          "name": "N",
          "element": "N",
          "coord": [
            2.5420000553131104,
            1.8128000497817993,
            -1.427899956703186
          ]
        },
        {
          "atom_index": 1077,
          "name": "CA",
          "element": "C",
          "coord": [
            2.6775999069213867,
            1.7884000539779663,
            -1.3740999698638916
          ]
        },
        {
          "atom_index": 1078,
          "name": "C",
          "element": "C",
          "coord": [
            2.791599988937378,
            1.7578999996185303,
            -1.4733999967575073
          ]
        },
        {
          "atom_index": 1079,
          "name": "O",
          "element": "O",
          "coord": [
            2.7836999893188477,
            1.666100025177002,
            -1.559999942779541
          ]
        },
        {
          "atom_index": 1080,
          "name": "CB",
          "element": "C",
          "coord": [
            2.664799928665161,
            1.6815999746322632,
            -1.2656999826431274
          ]
        },
        {
          "atom_index": 1081,
          "name": "CG",
          "element": "C",
          "coord": [
            2.545799970626831,
            1.7151000499725342,
            -1.1727999448776245
          ]
        },
        {
          "atom_index": 1082,
          "name": "CD1",
          "element": "C",
          "coord": [
            2.5673000812530518,
            1.7907999753952026,
            -1.059999942779541
          ]
        },
        {
          "atom_index": 1083,
          "name": "CD2",
          "element": "C",
          "coord": [
            2.4175000190734863,
            1.6721999645233154,
            -1.2031999826431274
          ]
        },
        {
          "atom_index": 1084,
          "name": "CE1",
          "element": "C",
          "coord": [
            2.4605000019073486,
            1.8251999616622925,
            -0.9778000116348267
          ]
        },
        {
          "atom_index": 1085,
          "name": "CE2",
          "element": "C",
          "coord": [
            2.3104000091552734,
            1.7067999839782715,
            -1.1220999956130981
          ]
        },
        {
          "atom_index": 1086,
          "name": "CZ",
          "element": "C",
          "coord": [
            2.331700086593628,
            1.784000039100647,
            -1.0095000267028809
          ]
        }
      ]
    },
    {
      "id": "Y:152",
      "chain": "Y",
      "resseq": 152,
      "icode": "",
      "resname": "PRO",
      "hetflag": " ",
      "sasa": 0.0,
      "atoms": [
        {
          "atom_index": 1087,
          "name": "N",
          "element": "N",
          "coord": [
            2.898200035095215,
            1.8323999643325806,
            -1.4591000080108643
          ]
        },
        {
          "atom_index": 1088,
          "name": "CA",
          "element": "C",
          "coord": [
            3.0218000411987305,
            1.8215999603271484,
            -1.5396000146865845
          ]
        },
        {
          "atom_index": 1089,
          "name": "C",
          "element": "C",
          "coord": [
            3.105299949645996,
            1.6986000537872314,
            -1.5045000314712524
          ]
        },
        {
          "atom_index": 1090,
          "name": "O",
          "element": "O",
          "coord": [
            3.1277999877929688,
            1.669600009918213,
            -1.3845000267028809
          ]
        },
        {
          "atom_index": 1091,
          "name": "CB",
          "element": "C",
          "coord": [
            3.109499931335449,
            1.9419000148773193,
            -1.5019999742507935
          ]
        },
        {
          "atom_index": 1092,
          "name": "CG",
          "element": "C",
          "coord": [
            3.0453999042510986,
            2.006200075149536,
            -1.3788000345230103
          ]
        },
        {
          "atom_index": 1093,
          "name": "CD",
          "element": "C",
          "coord": [
            2.912600040435791,
            1.934000015258789,
            -1.353700041770935
          ]
        }
      ]
    },
    {
      "id": "Y:153",
      "chain": "Y",
      "resseq": 153,
      "icode": "",
      "resname": "ASP",
      "hetflag": " ",
      "sasa": 1.3873138427734375,
      "atoms": [
        {
          "atom_index": 1094,
          "name": "N",
          "element": "N",
          "coord": [
            3.1710000038146973,
            1.6426000595092773,
            -1.6019999980926514
          ]
        },
        {
          "atom_index": 1095,
          "name": "CA",
          "element": "C",
          "coord": [
            3.273900032043457,
            1.541700005531311,
            -1.5744999647140503
          ]
        },
        {
          "atom_index": 1096,
          "name": "C",
          "element": "C",
          "coord": [
            3.397599935531616,
            1.6097999811172485,
            -1.5163999795913696
          ]
        },
        {
          "atom_index": 1097,
          "name": "O",
          "element": "O",
          "coord": [
            3.4677000045776367,
            1.551900029182434,
            -1.4305000305175781
          ]
        },
        {
          "atom_index": 1098,
          "name": "CB",
          "element": "C",
          "coord": [
            3.3171000480651855,
            1.4703999757766724,
            -1.704699993133545
          ]
        },
        {
          "atom_index": 1099,
          "name": "CG",
          "element": "C",
          "coord": [
            3.2035999298095703,
            1.392899990081787,
            -1.7716000080108643
          ]
        },
        {
          "atom_index": 1100,
          "name": "OD1",
          "element": "O",
          "coord": [
            3.225100040435791,
            1.3416999578475952,
            -1.8846999406814575
          ]
        },
        {
          "atom_index": 1101,
          "name": "OD2",
          "element": "O",
          "coord": [
            3.0848000049591064,
            1.4031000137329102,
            -1.7300000190734863
          ]
        }
      ]
    },
    {
      "id": "Y:154",
      "chain": "Y",
      "resseq": 154,
      "icode": "",
      "resname": "GLU",
      "hetflag": " ",
      "sasa": 0.472947895526886,
      "atoms": [
        {
          "atom_index": 1102,
          "name": "N",
          "element": "N",
          "coord": [
            3.4263999462127686,
            1.7295000553131104,
            -1.5636999607086182
          ]
        },
        {
          "atom_index": 1103,
          "name": "CA",
          "element": "C",
          "coord": [
            3.5467000007629395,
            1.8009999990463257,
            -1.5182000398635864
          ]
        },
        {
          "atom_index": 1104,
          "name": "C",
          "element": "C",
          "coord": [
            3.5204999446868896,
            1.905400037765503,
            -1.4092999696731567
          ]
        },
        {
          "atom_index": 1105,
          "name": "O",
          "element": "O",
          "coord": [
            3.4091999530792236,
            1.9625999927520752,
            -1.4012999534606934
          ]
        },
        {
          "atom_index": 1106,
          "name": "CB",
          "element": "C",
          "coord": [
            3.6249001026153564,
            1.8628000020980835,
            -1.6359000205993652
          ]
        },
        {
          "atom_index": 1107,
          "name": "CG",
          "element": "C",
          "coord": [
            3.5373001098632812,
            1.9521000385284424,
            -1.7253999710083008
          ]
        },
        {
          "atom_index": 1108,
          "name": "CD",
          "element": "C",
          "coord": [
            3.462599992752075,
            1.8617000579833984,
            -1.8224999904632568
          ]
        },
        {
          "atom_index": 1109,
          "name": "OE1",
          "element": "O",
          "coord": [
            3.3438000679016113,
            1.8870999813079834,
            -1.8567999601364136
          ]
        },
        {
          "atom_index": 1110,
          "name": "OE2",
          "element": "O",
          "coord": [
            3.5220000743865967,
            1.7619999647140503,
            -1.8705999851226807
          ]
        }
      ]
    },
    {
      "id": "Y:155",
      "chain": "Y",
      "resseq": 155,
      "icode": "",
      "resname": "ILE",
      "hetflag": " ",
      "sasa": 0.0,
      "atoms": [
        {
          "atom_index": 1111,
          "name": "N",
          "element": "N",
          "coord": [
            3.615499973297119,
            1.9211000204086304,
            -1.319599986076355
          ]
        },
        {
          "atom_index": 1112,
          "name": "CA",
          "element": "C",
          "coord": [
            3.5996999740600586,
            2.0097999572753906,
            -1.2041000127792358
          ]
        },
        {
          "atom_index": 1113,
          "name": "C",
          "element": "C",
          "coord": [
            3.6040000915527344,
            2.1561999320983887,
            -1.242400050163269
          ]
        },
        {
          "atom_index": 1114,
          "name": "O",
          "element": "O",
          "coord": [
            3.6951000690460205,
            2.1953001022338867,
            -1.318600058555603
          ]
        },
        {
          "atom_index": 1115,
          "name": "CB",
          "element": "C",
          "coord": [
            3.702899932861328,
            1.9794000387191772,
            -1.0932999849319458
          ]
        },
        {
          "atom_index": 1116,
          "name": "CG1",
          "element": "C",
          "coord": [
            3.671799898147583,
            2.0539000034332275,
            -0.9628000259399414
          ]
        },
        {
          "atom_index": 1117,
          "name": "CG2",
          "element": "C",
          "coord": [
            3.8489999771118164,
            1.9980000257492065,
            -1.1348999738693237
          ]
        },
        {
          "atom_index": 1118,
          "name": "CD1",
          "element": "C",
          "coord": [
            3.7679998874664307,
            2.012500047683716,
            -0.8510000109672546
          ]
        }
      ]
    },
    {
      "id": "Y:156",
      "chain": "Y",
      "resseq": 156,
      "icode": "",
      "resname": "GLN",
      "hetflag": " ",
      "sasa": 0.0,
      "atoms": [
        {
          "atom_index": 1119,
          "name": "N",
          "element": "N",
          "coord": [
            3.4964001178741455,
            2.225399971008301,
            -1.215000033378601
          ]
        },
        {
          "atom_index": 1120,
          "name": "CA",
          "element": "C",
          "coord": [
            3.475399971008301,
            2.363100051879883,
            -1.2603000402450562
          ]
        },
        {
          "atom_index": 1121,
          "name": "C",
          "element": "C",
          "coord": [
            3.515399932861328,
            2.4656999111175537,
            -1.1546000242233276
          ]
        },
        {
          "atom_index": 1122,
          "name": "O",
          "element": "O",
          "coord": [
            3.4807000160217285,
            2.444499969482422,
            -1.0362000465393066
          ]
        },
        {
          "atom_index": 1123,
          "name": "CB",
          "element": "C",
          "coord": [
            3.3254001140594482,
            2.3794000148773193,
            -1.299399971961975
          ]
        },
        {
          "atom_index": 1124,
          "name": "CG",
          "element": "C",
          "coord": [
            3.303299903869629,
            2.4238998889923096,
            -1.4457999467849731
          ]
        },
        {
          "atom_index": 1125,
          "name": "CD",
          "element": "C",
          "coord": [
            3.348400115966797,
            2.3183000087738037,
            -1.5470999479293823
          ]
        },
        {
          "atom_index": 1126,
          "name": "OE1",
          "element": "O",
          "coord": [
            3.458699941635132,
            2.2581000328063965,
            -1.538599967956543
          ]
        },
        {
          "atom_index": 1127,
          "name": "NE2",
          "element": "N",
          "coord": [
            3.2592999935150146,
            2.290299892425537,
            -1.6383999586105347
          ]
        }
      ]
    },
    {
      "id": "Y:157",
      "chain": "Y",
      "resseq": 157,
      "icode": "",
      "resname": "CYS",
      "hetflag": " ",
      "sasa": 0.0,
      "atoms": [
        {
          "atom_index": 1128,
          "name": "N",
          "element": "N",
          "coord": [
            3.5913000106811523,
            2.5678000450134277,
            -1.19350004196167
          ]
        },
        {
          "atom_index": 1129,
          "name": "CA",
          "element": "C",
          "coord": [
            3.6415998935699463,
            2.6745998859405518,
            -1.1052000522613525
          ]
        },
        {
          "atom_index": 1130,
          "name": "C",
          "element": "C",
          "coord": [
            3.5845000743865967,
            2.8113999366760254,
            -1.1398999691009521
          ]
        },
        {
          "atom_index": 1131,
          "name": "O",
          "element": "O",
          "coord": [
            3.580899953842163,
            2.846100091934204,
            -1.260200023651123
          ]
        },
        {
          "atom_index": 1132,
          "name": "CB",
          "element": "C",
          "coord": [
            3.794300079345703,
            2.6858999729156494,
            -1.1167999505996704
          ]
        },
        {
          "atom_index": 1133,
          "name": "SG",
          "element": "S",
          "coord": [
            3.8886001110076904,
            2.571500062942505,
            -1.0162999629974365
          ]
        }
      ]
    },
    {
      "id": "Y:158",
      "chain": "Y",
      "resseq": 158,
      "icode": "",
      "resname": "VAL",
      "hetflag": " ",
      "sasa": 0.0,
      "atoms": [
        {
          "atom_index": 1134,
          "name": "N",
          "element": "N",
          "coord": [
            3.5473999977111816,
            2.8894999027252197,
            -1.0398000478744507
          ]
        },
        {
          "atom_index": 1135,
          "name": "CA",
          "element": "C",
          "coord": [
            3.4911999702453613,
            3.0239999294281006,
            -1.0631999969482422
          ]
        },
        {
          "atom_index": 1136,
          "name": "C",
          "element": "C",
          "coord": [
            3.5387001037597656,
            3.1287999153137207,
            -0.9628999829292297
          ]
        },
        {
          "atom_index": 1137,
          "name": "O",
          "element": "O",
          "coord": [
            3.5580999851226807,
            3.096100091934204,
            -0.8428999781608582
          ]
        },
        {
          "atom_index": 1138,
          "name": "CB",
          "element": "C",
          "coord": [
            3.3375000953674316,
            3.015700101852417,
            -1.0599000453948975
          ]
        },
        {
          "atom_index": 1139,
          "name": "CG1",
          "element": "C",
          "coord": [
            3.2809998989105225,
            2.9835000038146973,
            -0.9199000000953674
          ]
        },
        {
          "atom_index": 1140,
          "name": "CG2",
          "element": "C",
          "coord": [
            3.2669999599456787,
            3.1340999603271484,
            -1.1282999515533447
          ]
        }
      ]
    },
    {
      "id": "Y:159",
      "chain": "Y",
      "resseq": 159,
      "icode": "",
      "resname": "GLN",
      "hetflag": " ",
      "sasa": 0.4106202721595764,
      "atoms": [
        {
          "atom_index": 1141,
          "name": "N",
          "element": "N",
          "coord": [
            3.550600051879883,
            3.252500057220459,
            -1.0089000463485718
          ]
        },
        {
          "atom_index": 1142,
          "name": "CA",
          "element": "C",
          "coord": [
            3.5810000896453857,
            3.366300106048584,
            -0.9218999743461609
          ]
        },
        {
          "atom_index": 1143,
          "name": "C",
          "element": "C",
          "coord": [
            3.4600000381469727,
            3.44569993019104,
            -0.8745999932289124
          ]
        },
        {
          "atom_index": 1144,
          "name": "O",
          "element": "O",
          "coord": [
            3.367000102996826,
            3.4800000190734863,
            -0.9523000121116638
          ]
        },
        {
          "atom_index": 1145,
          "name": "CB",
          "element": "C",
          "coord": [
            3.685800075531006,
            3.4600000381469727,
            -0.9807999730110168
          ]
        },
        {
          "atom_index": 1146,
          "name": "CG",
          "element": "C",
          "coord": [
            3.817500114440918,
            3.3857998847961426,
            -1.004699945449829
          ]
        },
        {
          "atom_index": 1147,
          "name": "CD",
          "element": "C",
          "coord": [
            3.9200000762939453,
            3.487499952316284,
            -1.0532000064849854
          ]
        },
        {
          "atom_index": 1148,
          "name": "OE1",
          "element": "O",
          "coord": [
            3.882200002670288,
            3.605600118637085,
            -1.076300024986267
          ]
        },
        {
          "atom_index": 1149,
          "name": "NE2",
          "element": "N",
          "coord": [
            4.0447001457214355,
            3.453000068664551,
            -1.027500033378601
          ]
        }
      ]
    },
    {
      "id": "Y:160",
      "chain": "Y",
      "resseq": 160,
      "icode": "",
      "resname": "LEU",
      "hetflag": " ",
      "sasa": 0.0,
      "atoms": [
        {
          "atom_index": 1150,
          "name": "N",
          "element": "N",
          "coord": [
            3.459700107574463,
            3.4588000774383545,
            -0.7451000213623047
          ]
        },
        {
          "atom_index": 1151,
          "name": "CA",
          "element": "C",
          "coord": [
            3.358599901199341,
            3.524399995803833,
            -0.6632999777793884
          ]
        },
        {
          "atom_index": 1152,
          "name": "C",
          "element": "C",
          "coord": [
            3.4221999645233154,
            3.6403000354766846,
            -0.5870000123977661
          ]
        },
        {
          "atom_index": 1153,
          "name": "O",
          "element": "O",
          "coord": [
            3.5467000007629395,
            3.653899908065796,
            -0.5860999822616577
          ]
        },
        {
          "atom_index": 1154,
          "name": "CB",
          "element": "C",
          "coord": [
            3.3034000396728516,
            3.4242000579833984,
            -0.5594000220298767
          ]
        },
        {
          "atom_index": 1155,
          "name": "CG",
          "element": "C",
          "coord": [
            3.2207000255584717,
            3.309999942779541,
            -0.6205999851226807
          ]
        },
        {
          "atom_index": 1156,
          "name": "CD1",
          "element": "C",
          "coord": [
            3.165600061416626,
            3.2172999382019043,
            -0.5110999941825867
          ]
        },
        {
          "atom_index": 1157,
          "name": "CD2",
          "element": "C",
          "coord": [
            3.106800079345703,
            3.36299991607666,
            -0.7098000049591064
          ]
        }
      ]
    },
    {
      "id": "Y:161",
      "chain": "Y",
      "resseq": 161,
      "icode": "",
      "resname": "THR",
      "hetflag": " ",
      "sasa": 0.0,
      "atoms": [
        {
          "atom_index": 1158,
          "name": "N",
          "element": "N",
          "coord": [
            3.3394999504089355,
            3.724100112915039,
            -0.5307000279426575
          ]
        },
        {
          "atom_index": 1159,
          "name": "CA",
          "element": "C",
          "coord": [
            3.380000114440918,
            3.843400001525879,
            -0.45500001311302185
          ]
        },
        {
          "atom_index": 1160,
          "name": "C",
          "element": "C",
          "coord": [
            3.3227999210357666,
            3.8341000080108643,
            -0.3151000142097473
          ]
        },
        {
          "atom_index": 1161,
          "name": "O",
          "element": "O",
          "coord": [
            3.204200029373169,
            3.7960000038146973,
            -0.299699991941452
          ]
        },
        {
          "atom_index": 1162,
          "name": "CB",
          "element": "C",
          "coord": [
            3.3222999572753906,
            3.969399929046631,
            -0.5224999785423279
          ]
        },
        {
          "atom_index": 1163,
          "name": "OG1",
          "element": "O",
          "coord": [
            3.393199920654297,
            3.990999937057495,
            -0.64410001039505
          ]
        },
        {
          "atom_index": 1164,
          "name": "CG2",
          "element": "C",
          "coord": [
            3.3306000232696533,
            4.096399784088135,
            -0.4359999895095825
          ]
        }
      ]
    },
    {
      "id": "Y:162",
      "chain": "Y",
      "resseq": 162,
      "icode": "",
      "resname": "LEU",
      "hetflag": " ",
      "sasa": 0.0,
      "atoms": [
        {
          "atom_index": 1165,
          "name": "N",
          "element": "N",
          "coord": [
            3.408600091934204,
            3.854599952697754,
            -0.21950000524520874
          ]
        },
        {
          "atom_index": 1166,
          "name": "CA",
          "element": "C",
          "coord": [
            3.3684000968933105,
            3.8478000164031982,
            -0.08070000261068344
          ]
        },
        {
          "atom_index": 1167,
          "name": "C",
          "element": "C",
          "coord": [
            3.2908999919891357,
            3.9728000164031982,
            -0.04280000180006027
          ]
        },
        {
          "atom_index": 1168,
          "name": "O",
          "element": "O",
          "coord": [
            3.3461999893188477,
            4.08489990234375,
            -0.05220000073313713
          ]
        },
        {
          "atom_index": 1169,
          "name": "CB",
          "element": "C",
          "coord": [
            3.4923999309539795,
            3.8375000953674316,
            0.009100000374019146
          ]
        },
        {
          "atom_index": 1170,
          "name": "CG",
          "element": "C",
          "coord": [
            3.4484000205993652,
            3.8099000453948975,
            0.15330000221729279
          ]
        },
        {
          "atom_index": 1171,
          "name": "CD1",
          "element": "C",
          "coord": [
            3.438800096511841,
            3.660099983215332,
            0.18440000712871552
          ]
        },
        {
          "atom_index": 1172,
          "name": "CD2",
          "element": "C",
          "coord": [
            3.533799886703491,
            3.885699987411499,
            0.25440001487731934
          ]
        }
      ]
    },
    {
      "id": "Y:163",
      "chain": "Y",
      "resseq": 163,
      "icode": "",
      "resname": "LEU",
      "hetflag": " ",
      "sasa": 0.0,
      "atoms": [
        {
          "atom_index": 1173,
          "name": "N",
          "element": "N",
          "coord": [
            3.1642000675201416,
            3.9546000957489014,
            -0.012000000104308128
          ]
        },
        {
          "atom_index": 1174,
          "name": "CA",
          "element": "C",
          "coord": [
            3.075200080871582,
            4.0644001960754395,
            0.02630000002682209
          ]
        },
        {
          "atom_index": 1175,
          "name": "C",
          "element": "C",
          "coord": [
            3.0506999492645264,
            4.062099933624268,
            0.1761000007390976
          ]
        },
        {
          "atom_index": 1176,
          "name": "O",
          "element": "O",
          "coord": [
            3.068700075149536,
            3.9553000926971436,
            0.23929999768733978
          ]
        },
        {
          "atom_index": 1177,
          "name": "CB",
          "element": "C",
          "coord": [
            2.9391000270843506,
            4.047900199890137,
            -0.043800000101327896
          ]
        },
        {
          "atom_index": 1178,
          "name": "CG",
          "element": "C",
          "coord": [
            2.9547998905181885,
            4.0329999923706055,
            -0.19619999825954437
          ]
        },
        {
          "atom_index": 1179,
          "name": "CD1",
          "element": "C",
          "coord": [
            2.8255999088287354,
            3.9830000400543213,
            -0.2624000012874603
          ]
        },
        {
          "atom_index": 1180,
          "name": "CD2",
          "element": "C",
          "coord": [
            3.0074000358581543,
            4.162600040435791,
            -0.26190000772476196
          ]
        }
      ]
    },
    {
      "id": "Y:164",
      "chain": "Y",
      "resseq": 164,
      "icode": "",
      "resname": "GLN",
      "hetflag": " ",
      "sasa": 3.2825217247009277,
      "atoms": [
        {
          "atom_index": 1181,
          "name": "N",
          "element": "N",
          "coord": [
            3.0000998973846436,
            4.169899940490723,
            0.23019999265670776
          ]
        },
        {
          "atom_index": 1182,
          "name": "CA",
          "element": "C",
          "coord": [
            2.963399887084961,
            4.165299892425537,
            0.3702999949455261
          ]
        },
        {
          "atom_index": 1183,
          "name": "C",
          "element": "C",
          "coord": [
            2.8285999298095703,
            4.099100112915039,
            0.38830000162124634
          ]
        },
        {
          "atom_index": 1184,
          "name": "O",
          "element": "O",
          "coord": [
            2.748199939727783,
            4.105100154876709,
            0.29249998927116394
          ]
        },
        {
          "atom_index": 1185,
          "name": "CB",
          "element": "C",
          "coord": [
            2.967900037765503,
            4.302199840545654,
            0.43939998745918274
          ]
        },
        {
          "atom_index": 1186,
          "name": "CG",
          "element": "C",
          "coord": [
            2.9217000007629395,
            4.417799949645996,
            0.35109999775886536
          ]
        },
        {
          "atom_index": 1187,
          "name": "CD",
          "element": "C",
          "coord": [
            2.934499979019165,
            4.543000221252441,
            0.43720000982284546
          ]
        },
        {
          "atom_index": 1188,
          "name": "OE1",
          "element": "O",
          "coord": [
            2.8891000747680664,
            4.652500152587891,
            0.39419999718666077
          ]
        },
        {
          "atom_index": 1189,
          "name": "NE2",
          "element": "N",
          "coord": [
            2.959399938583374,
            4.517399787902832,
            0.5652999877929688
          ]
        }
      ]
    },
    {
      "id": "Y:165",
      "chain": "Y",
      "resseq": 165,
      "icode": "",
      "resname": "ASN",
      "hetflag": " ",
      "sasa": 0.0,
      "atoms": [
        {
          "atom_index": 1190,
          "name": "N",
          "element": "N",
          "coord": [
            2.8245999813079834,
            4.014400005340576,
            0.4896000027656555
          ]
        },
        {
          "atom_index": 1191,
          "name": "CA",
          "element": "C",
          "coord": [
            2.719599962234497,
            3.915800094604492,
            0.5192000269889832
          ]
        },
        {
          "atom_index": 1192,
          "name": "C",
          "element": "C",
          "coord": [
            2.580399990081787,
            3.9672000408172607,
            0.48989999294281006
          ]
        },
        {
          "atom_index": 1193,
          "name": "O",
          "element": "O",
          "coord": [
            2.4842000007629395,
            3.8875999450683594,
            0.4779999852180481
          ]
        },
        {
          "atom_index": 1194,
          "name": "CB",
          "element": "C",
          "coord": [
            2.7188000679016113,
            3.8812999725341797,
            0.6686000227928162
          ]
        },
        {
          "atom_index": 1195,
          "name": "CG",
          "element": "C",
          "coord": [
            2.8257999420166016,
            3.7760000228881836,
            0.6934000253677368
          ]
        },
        {
          "atom_index": 1196,
          "name": "OD1",
          "element": "O",
          "coord": [
            2.804500102996826,
            3.690999984741211,
            0.7829999923706055
          ]
        },
        {
          "atom_index": 1197,
          "name": "ND2",
          "element": "N",
          "coord": [
            2.898900032043457,
            3.747499942779541,
            0.5888000130653381
          ]
        }
      ]
    },
    {
      "id": "Y:166",
      "chain": "Y",
      "resseq": 166,
      "icode": "",
      "resname": "THR",
      "hetflag": " ",
      "sasa": 1.324254035949707,
      "atoms": [
        {
          "atom_index": 1198,
          "name": "N",
          "element": "N",
          "coord": [
            2.571700096130371,
            4.094399929046631,
            0.5074999928474426
          ]
        },
        {
          "atom_index": 1199,
          "name": "CA",
          "element": "C",
          "coord": [
            2.4479000568389893,
            4.167900085449219,
            0.507099986076355
          ]
        },
        {
          "atom_index": 1200,
          "name": "C",
          "element": "C",
          "coord": [
            2.3868000507354736,
            4.167500019073486,
            0.3686000108718872
          ]
        },
        {
          "atom_index": 1201,
          "name": "O",
          "element": "O",
          "coord": [
            2.2625999450683594,
            4.174699783325195,
            0.3582000136375427
          ]
        },
        {
          "atom_index": 1202,
          "name": "CB",
          "element": "C",
          "coord": [
            2.476799964904785,
            4.311200141906738,
            0.5562000274658203
          ]
        },
        {
          "atom_index": 1203,
          "name": "OG1",
          "element": "O",
          "coord": [
            2.357599973678589,
            4.377999782562256,
            0.5989999771118164
          ]
        },
        {
          "atom_index": 1204,
          "name": "CG2",
          "element": "C",
          "coord": [
            2.55430006980896,
            4.394700050354004,
            0.45260000228881836
          ]
        }
      ]
    },
    {
      "id": "Y:167",
      "chain": "Y",
      "resseq": 167,
      "icode": "",
      "resname": "PHE",
      "hetflag": " ",
      "sasa": 1.2260875701904297,
      "atoms": [
        {
          "atom_index": 1205,
          "name": "N",
          "element": "N",
          "coord": [
            2.470099925994873,
            4.145400047302246,
            0.2687999904155731
          ]
        },
        {
          "atom_index": 1206,
          "name": "CA",
          "element": "C",
          "coord": [
            2.4258999824523926,
            4.130199909210205,
            0.1298000067472458
          ]
        },
        {
          "atom_index": 1207,
          "name": "C",
          "element": "C",
          "coord": [
            2.3534998893737793,
            3.9974000453948975,
            0.11389999836683273
          ]
        },
        {
          "atom_index": 1208,
          "name": "O",
          "element": "O",
          "coord": [
            2.2708001136779785,
            3.98009991645813,
            0.0215000007301569
          ]
        },
        {
          "atom_index": 1209,
          "name": "CB",
          "element": "C",
          "coord": [
            2.5473999977111816,
            4.121500015258789,
            0.035599999129772186
          ]
        },
        {
          "atom_index": 1210,
          "name": "CG",
          "element": "C",
          "coord": [
            2.601599931716919,
            4.257400035858154,
            -0.01080000028014183
          ]
        },
        {
          "atom_index": 1211,
          "name": "CD1",
          "element": "C",
          "coord": [
            2.716900110244751,
            4.3084001541137695,
            0.043699998408555984
          ]
        },
        {
          "atom_index": 1212,
          "name": "CD2",
          "element": "C",
          "coord": [
            2.5371999740600586,
            4.324999809265137,
            -0.11169999837875366
          ]
        },
        {
          "atom_index": 1213,
          "name": "CE1",
          "element": "C",
          "coord": [
            2.769399881362915,
            4.427999973297119,
            -0.0026000000070780516
          ]
        },
        {
          "atom_index": 1214,
          "name": "CE2",
          "element": "C",
          "coord": [
            2.589200019836426,
            4.444900035858154,
            -0.15880000591278076
          ]
        },
        {
          "atom_index": 1215,
          "name": "CZ",
          "element": "C",
          "coord": [
            2.705699920654297,
            4.496200084686279,
            -0.10440000146627426
          ]
        }
      ]
    },
    {
      "id": "Y:168",
      "chain": "Y",
      "resseq": 168,
      "icode": "",
      "resname": "CYS",
      "hetflag": " ",
      "sasa": 0.0,
      "atoms": [
        {
          "atom_index": 1216,
          "name": "N",
          "element": "N",
          "coord": [
            2.3928000926971436,
            3.9045000076293945,
            0.19619999825954437
          ]
        },
        {
          "atom_index": 1217,
          "name": "CA",
          "element": "C",
          "coord": [
            2.3320000171661377,
            3.7727999687194824,
            0.195700004696846
          ]
        },
        {
          "atom_index": 1218,
          "name": "C",
          "element": "C",
          "coord": [
            2.2090001106262207,
            3.776900053024292,
            0.2833999991416931
          ]
        },
        {
          "atom_index": 1219,
          "name": "O",
          "element": "O",
          "coord": [
            2.1050000190734863,
            3.716399908065796,
            0.24899999797344208
          ]
        },
        {
          "atom_index": 1220,
          "name": "CB",
          "element": "C",
          "coord": [
            2.430999994277954,
            3.669800043106079,
            0.25369998812675476
          ]
        },
        {
          "atom_index": 1221,
          "name": "SG",
          "element": "S",
          "coord": [
            2.552999973297119,
            3.6113998889923096,
            0.1363999992609024
          ]
        }
      ]
    },
    {
      "id": "Y:169",
      "chain": "Y",
      "resseq": 169,
      "icode": "",
      "resname": "ALA",
      "hetflag": " ",
      "sasa": 0.0,
      "atoms": [
        {
          "atom_index": 1222,
          "name": "N",
          "element": "N",
          "coord": [
            2.223599910736084,
            3.851900100708008,
            0.38989999890327454
          ]
        },
        {
          "atom_index": 1223,
          "name": "CA",
          "element": "C",
          "coord": [
            2.118000030517578,
            3.871299982070923,
            0.4878000020980835
          ]
        },
        {
          "atom_index": 1224,
          "name": "C",
          "element": "C",
          "coord": [
            1.9970999956130981,
            3.927999973297119,
            0.4172999858856201
          ]
        },
        {
          "atom_index": 1225,
          "name": "O",
          "element": "O",
          "coord": [
            1.8824000358581543,
            3.8812999725341797,
            0.4388999938964844
          ]
        },
        {
          "atom_index": 1226,
          "name": "CB",
          "element": "C",
          "coord": [
            2.1612000465393066,
            3.9776999950408936,
            0.5899999737739563
          ]
        }
      ]
    },
    {
      "id": "Y:170",
      "chain": "Y",
      "resseq": 170,
      "icode": "",
      "resname": "ASP",
      "hetflag": " ",
      "sasa": 4.887127876281738,
      "atoms": [
        {
          "atom_index": 1227,
          "name": "N",
          "element": "N",
          "coord": [
            2.029599905014038,
            4.025400161743164,
            0.3368000090122223
          ]
        },
        {
          "atom_index": 1228,
          "name": "CA",
          "element": "C",
          "coord": [
            1.9329999685287476,
            4.101099967956543,
            0.25920000672340393
          ]
        },
        {
          "atom_index": 1229,
          "name": "C",
          "element": "C",
          "coord": [
            1.8659000396728516,
            4.013000011444092,
            0.15459999442100525
          ]
        },
        {
          "atom_index": 1230,
          "name": "O",
          "element": "O",
          "coord": [
            1.7503999471664429,
            4.041600227355957,
            0.11410000175237656
          ]
        },
        {
          "atom_index": 1231,
          "name": "CB",
          "element": "C",
          "coord": [
            2.0088999271392822,
            4.209400177001953,
            0.1826000064611435
          ]
        },
        {
          "atom_index": 1232,
          "name": "CG",
          "element": "C",
          "coord": [
            1.942199945449829,
            4.343999862670898,
            0.20360000431537628
          ]
        },
        {
          "atom_index": 1233,
          "name": "OD1",
          "element": "O",
          "coord": [
            1.819000005722046,
            4.357900142669678,
            0.18400000035762787
          ]
        },
        {
          "atom_index": 1234,
          "name": "OD2",
          "element": "O",
          "coord": [
            2.0067999362945557,
            4.437099933624268,
            0.2574000060558319
          ]
        }
      ]
    },
    {
      "id": "Y:171",
      "chain": "Y",
      "resseq": 171,
      "icode": "",
      "resname": "ALA",
      "hetflag": " ",
      "sasa": 0.0,
      "atoms": [
        {
          "atom_index": 1235,
          "name": "N",
          "element": "N",
          "coord": [
            1.9428000450134277,
            3.9186999797821045,
            0.10270000249147415
          ]
        },
        {
          "atom_index": 1236,
          "name": "CA",
          "element": "C",
          "coord": [
            1.9014999866485596,
            3.836699962615967,
            -0.013500000350177288
          ]
        },
        {
          "atom_index": 1237,
          "name": "C",
          "element": "C",
          "coord": [
            1.8208999633789062,
            3.710900068283081,
            0.018799999728798866
          ]
        },
        {
          "atom_index": 1238,
          "name": "O",
          "element": "O",
          "coord": [
            1.7625000476837158,
            3.649199962615967,
            -0.07410000264644623
          ]
        },
        {
          "atom_index": 1239,
          "name": "CB",
          "element": "C",
          "coord": [
            2.0234999656677246,
            3.7976999282836914,
            -0.0997999981045723
          ]
        }
      ]
    },
    {
      "id": "Y:172",
      "chain": "Y",
      "resseq": 172,
      "icode": "",
      "resname": "HIS",
      "hetflag": " ",
      "sasa": 0.0,
      "atoms": [
        {
          "atom_index": 1240,
          "name": "N",
          "element": "N",
          "coord": [
            1.8276000022888184,
            3.6658999919891357,
            0.14319999516010284
          ]
        },
        {
          "atom_index": 1241,
          "name": "CA",
          "element": "C",
          "coord": [
            1.770300030708313,
            3.53439998626709,
            0.17800000309944153
          ]
        },
        {
          "atom_index": 1242,
          "name": "C",
          "element": "C",
          "coord": [
            1.676900029182434,
            3.540299892425537,
            0.29739999771118164
          ]
        },
        {
          "atom_index": 1243,
          "name": "O",
          "element": "O",
          "coord": [
            1.7031999826431274,
            3.6221001148223877,
            0.3887999951839447
          ]
        },
        {
          "atom_index": 1244,
          "name": "CB",
          "element": "C",
          "coord": [
            1.882699966430664,
            3.433000087738037,
            0.20999999344348907
          ]
        },
        {
          "atom_index": 1245,
          "name": "CG",
          "element": "C",
          "coord": [
            1.9757000207901,
            3.4098000526428223,
            0.08959999680519104
          ]
        },
        {
          "atom_index": 1246,
          "name": "ND1",
          "element": "N",
          "coord": [
            1.9249999523162842,
            3.3810999393463135,
            -0.03669999912381172
          ]
        },
        {
          "atom_index": 1247,
          "name": "CD2",
          "element": "C",
          "coord": [
            2.109100103378296,
            3.4154000282287598,
            0.08240000158548355
          ]
        },
        {
          "atom_index": 1248,
          "name": "CE1",
          "element": "C",
          "coord": [
            2.034600019454956,
            3.3682000637054443,
            -0.12520000338554382
          ]
        },
        {
          "atom_index": 1249,
          "name": "NE2",
          "element": "N",
          "coord": [
            2.1500000953674316,
            3.3894999027252197,
            -0.049800001084804535
          ]
        }
      ]
    },
    {
      "id": "Y:173",
      "chain": "Y",
      "resseq": 173,
      "icode": "",
      "resname": "PRO",
      "hetflag": " ",
      "sasa": 2.1940512657165527,
      "atoms": [
        {
          "atom_index": 1250,
          "name": "N",
          "element": "N",
          "coord": [
            1.575600028038025,
            3.4544999599456787,
            0.2985999882221222
          ]
        },
        {
          "atom_index": 1251,
          "name": "CA",
          "element": "C",
          "coord": [
            1.4773999452590942,
            3.4435999393463135,
            0.40939998626708984
          ]
        },
        {
          "atom_index": 1252,
          "name": "C",
          "element": "C",
          "coord": [
            1.5419000387191772,
            3.3812999725341797,
            0.5322999954223633
          ]
        },
        {
          "atom_index": 1253,
          "name": "O",
          "element": "O",
          "coord": [
            1.483199954032898,
            3.3810999393463135,
            0.6431999802589417
          ]
        },
        {
          "atom_index": 1254,
          "name": "CB",
          "element": "C",
          "coord": [
            1.368499994277954,
            3.344899892807007,
            0.3653999865055084
          ]
        },
        {
          "atom_index": 1255,
          "name": "CG",
          "element": "C",
          "coord": [
            1.4112000465393066,
            3.29010009765625,
            0.2289000004529953
          ]
        },
        {
          "atom_index": 1256,
          "name": "CD",
          "element": "C",
          "coord": [
            1.541200041770935,
            3.3620998859405518,
            0.18870000541210175
          ]
        }
      ]
    },
    {
      "id": "Y:174",
      "chain": "Y",
      "resseq": 174,
      "icode": "",
      "resname": "ASP",
      "hetflag": " ",
      "sasa": 0.0,
      "atoms": [
        {
          "atom_index": 1257,
          "name": "N",
          "element": "N",
          "coord": [
            1.6490999460220337,
            3.310800075531006,
            0.5066999793052673
          ]
        },
        {
          "atom_index": 1258,
          "name": "CA",
          "element": "C",
          "coord": [
            1.715499997138977,
            3.2309999465942383,
            0.6080999970436096
          ]
        },
        {
          "atom_index": 1259,
          "name": "C",
          "element": "C",
          "coord": [
            1.8215999603271484,
            3.3099000453948975,
            0.6822999715805054
          ]
        },
        {
          "atom_index": 1260,
          "name": "O",
          "element": "O",
          "coord": [
            1.850100040435791,
            3.4270999431610107,
            0.6456000208854675
          ]
        },
        {
          "atom_index": 1261,
          "name": "CB",
          "element": "C",
          "coord": [
            1.7767000198364258,
            3.1059999465942383,
            0.544700026512146
          ]
        },
        {
          "atom_index": 1262,
          "name": "CG",
          "element": "C",
          "coord": [
            1.6606999635696411,
            3.0283000469207764,
            0.48399999737739563
          ]
        },
        {
          "atom_index": 1263,
          "name": "OD1",
          "element": "O",
          "coord": [
            1.554900050163269,
            3.020900011062622,
            0.5516999959945679
          ]
        },
        {
          "atom_index": 1264,
          "name": "OD2",
          "element": "O",
          "coord": [
            1.6531000137329102,
            3.0204999446868896,
            0.35850000381469727
          ]
        }
      ]
    },
    {
      "id": "Y:175",
      "chain": "Y",
      "resseq": 175,
      "icode": "",
      "resname": "LYS",
      "hetflag": " ",
      "sasa": 1.234423041343689,
      "atoms": [
        {
          "atom_index": 1265,
          "name": "N",
          "element": "N",
          "coord": [
            1.8532999753952026,
            3.2558000087738037,
            0.7975000143051147
          ]
        },
        {
          "atom_index": 1266,
          "name": "CA",
          "element": "C",
          "coord": [
            1.930999994277954,
            3.325200080871582,
            0.8986999988555908
          ]
        },
        {
          "atom_index": 1267,
          "name": "C",
          "element": "C",
          "coord": [
            2.079699993133545,
            3.3315000534057617,
            0.8628000020980835
          ]
        },
        {
          "atom_index": 1268,
          "name": "O",
          "element": "O",
          "coord": [
            2.140899896621704,
            3.223900079727173,
            0.8428999781608582
          ]
        },
        {
          "atom_index": 1269,
          "name": "CB",
          "element": "C",
          "coord": [
            1.9057999849319458,
            3.2532999515533447,
            1.0324000120162964
          ]
        },
        {
          "atom_index": 1270,
          "name": "CG",
          "element": "C",
          "coord": [
            1.9589999914169312,
            3.3306000232696533,
            1.1553000211715698
          ]
        },
        {
          "atom_index": 1271,
          "name": "CD",
          "element": "C",
          "coord": [
            1.8653000593185425,
            3.315999984741211,
            1.277400016784668
          ]
        },
        {
          "atom_index": 1272,
          "name": "CE",
          "element": "C",
          "coord": [
            1.9198999404907227,
            3.3896000385284424,
            1.4009000062942505
          ]
        },
        {
          "atom_index": 1273,
          "name": "NZ",
          "element": "N",
          "coord": [
            1.8301000595092773,
            3.3680999279022217,
            1.5148999691009521
          ]
        }
      ]
    },
    {
      "id": "Y:176",
      "chain": "Y",
      "resseq": 176,
      "icode": "",
      "resname": "VAL",
      "hetflag": " ",
      "sasa": 0.0,
      "atoms": [
        {
          "atom_index": 1274,
          "name": "N",
          "element": "N",
          "coord": [
            2.133500099182129,
            3.4526000022888184,
            0.8463000059127808
          ]
        },
        {
          "atom_index": 1275,
          "name": "CA",
          "element": "C",
          "coord": [
            2.2769999504089355,
            3.481800079345703,
            0.8183000087738037
          ]
        },
        {
          "atom_index": 1276,
          "name": "C",
          "element": "C",
          "coord": [
            2.35479998588562,
            3.534899950027466,
            0.9394999742507935
          ]
        },
        {
          "atom_index": 1277,
          "name": "O",
          "element": "O",
          "coord": [
            2.3329999446868896,
            3.6493000984191895,
            0.9868999719619751
          ]
        },
        {
          "atom_index": 1278,
          "name": "CB",
          "element": "C",
          "coord": [
            2.288300037384033,
            3.5699000358581543,
            0.6916000247001648
          ]
        },
        {
          "atom_index": 1279,
          "name": "CG1",
          "element": "C",
          "coord": [
            2.432800054550171,
            3.6029999256134033,
            0.6449999809265137
          ]
        },
        {
          "atom_index": 1280,
          "name": "CG2",
          "element": "C",
          "coord": [
            2.2112998962402344,
            3.498199939727783,
            0.5792999863624573
          ]
        }
      ]
    },
    {
      "id": "Y:177",
      "chain": "Y",
      "resseq": 177,
      "icode": "",
      "resname": "THR",
      "hetflag": " ",
      "sasa": 0.0,
      "atoms": [
        {
          "atom_index": 1281,
          "name": "N",
          "element": "N",
          "coord": [
            2.4328999519348145,
            3.4456000328063965,
            0.9976999759674072
          ]
        },
        {
          "atom_index": 1282,
          "name": "CA",
          "element": "C",
          "coord": [
            2.5078001022338867,
            3.4595000743865967,
            1.1236000061035156
          ]
        },
        {
          "atom_index": 1283,
          "name": "C",
          "element": "C",
          "coord": [
            2.6542000770568848,
            3.4976000785827637,
            1.1062999963760376
          ]
        },
        {
          "atom_index": 1284,
          "name": "O",
          "element": "O",
          "coord": [
            2.7023000717163086,
            3.504300117492676,
            0.9908000230789185
          ]
        },
        {
          "atom_index": 1285,
          "name": "CB",
          "element": "C",
          "coord": [
            2.506200075149536,
            3.3208000659942627,
            1.1902999877929688
          ]
        },
        {
          "atom_index": 1286,
          "name": "OG1",
          "element": "O",
          "coord": [
            2.5961999893188477,
            3.2351999282836914,
            1.1195000410079956
          ]
        },
        {
          "atom_index": 1287,
          "name": "CG2",
          "element": "C",
          "coord": [
            2.3642001152038574,
            3.261399984359741,
            1.1913000345230103
          ]
        }
      ]
    },
    {
      "id": "Y:178",
      "chain": "Y",
      "resseq": 178,
      "icode": "",
      "resname": "GLU",
      "hetflag": " ",
      "sasa": 4.406925201416016,
      "atoms": [
        {
          "atom_index": 1288,
          "name": "N",
          "element": "N",
          "coord": [
            2.72160005569458,
            3.516700029373169,
            1.218400001525879
          ]
        },
        {
          "atom_index": 1289,
          "name": "CA",
          "element": "C",
          "coord": [
            2.864000082015991,
            3.546999931335449,
            1.2359999418258667
          ]
        },
        {
          "atom_index": 1290,
          "name": "C",
          "element": "C",
          "coord": [
            2.9551000595092773,
            3.438199996948242,
            1.1837999820709229
          ]
        },
        {
          "atom_index": 1291,
          "name": "O",
          "element": "O",
          "coord": [
            3.0706000328063965,
            3.468600034713745,
            1.1470999717712402
          ]
        },
        {
          "atom_index": 1292,
          "name": "CB",
          "element": "C",
          "coord": [
            2.8938000202178955,
            3.5478999614715576,
            1.3854999542236328
          ]
        },
        {
          "atom_index": 1293,
          "name": "CG",
          "element": "C",
          "coord": [
            2.8420000076293945,
            3.6758999824523926,
            1.4493999481201172
          ]
        },
        {
          "atom_index": 1294,
          "name": "CD",
          "element": "C",
          "coord": [
            2.8136000633239746,
            3.6435000896453857,
            1.5943000316619873
          ]
        },
        {
          "atom_index": 1295,
          "name": "OE1",
          "element": "O",
          "coord": [
            2.891700029373169,
            3.5648999214172363,
            1.6538000106811523
          ]
        },
        {
          "atom_index": 1296,
          "name": "OE2",
          "element": "O",
          "coord": [
            2.692500114440918,
            3.6417999267578125,
            1.625100016593933
          ]
        }
      ]
    },
    {
      "id": "Y:179",
      "chain": "Y",
      "resseq": 179,
      "icode": "",
      "resname": "SER",
      "hetflag": " ",
      "sasa": 0.0,
      "atoms": [
        {
          "atom_index": 1297,
          "name": "N",
          "element": "N",
          "coord": [
            2.908099889755249,
            3.316800117492676,
            1.194100022315979
          ]
        },
        {
          "atom_index": 1298,
          "name": "CA",
          "element": "C",
          "coord": [
            2.983099937438965,
            3.1972999572753906,
            1.1552000045776367
          ]
        },
        {
          "atom_index": 1299,
          "name": "C",
          "element": "C",
          "coord": [
            2.969899892807007,
            3.166599988937378,
            1.0063999891281128
          ]
        },
        {
          "atom_index": 1300,
          "name": "O",
          "element": "O",
          "coord": [
            2.9839000701904297,
            3.0494000911712646,
            0.9641000032424927
          ]
        },
        {
          "atom_index": 1301,
          "name": "CB",
          "element": "C",
          "coord": [
            2.9307000637054443,
            3.0782999992370605,
            1.2371000051498413
          ]
        },
        {
          "atom_index": 1302,
          "name": "OG",
          "element": "O",
          "coord": [
            2.787400007247925,
            3.0708999633789062,
            1.2246999740600586
          ]
        }
      ]
    },
    {
      "id": "Y:180",
      "chain": "Y",
      "resseq": 180,
      "icode": "",
      "resname": "MET",
      "hetflag": " ",
      "sasa": 0.0,
      "atoms": [
        {
          "atom_index": 1303,
          "name": "N",
          "element": "N",
          "coord": [
            2.938699960708618,
            3.2674999237060547,
            0.928600013256073
          ]
        },
        {
          "atom_index": 1304,
          "name": "CA",
          "element": "C",
          "coord": [
            2.921299934387207,
            3.252500057220459,
            0.7833999991416931
          ]
        },
        {
          "atom_index": 1305,
          "name": "C",
          "element": "C",
          "coord": [
            3.001499891281128,
            3.3580000400543213,
            0.7099000215530396
          ]
        },
        {
          "atom_index": 1306,
          "name": "O",
          "element": "O",
          "coord": [
            3.0157999992370605,
            3.4700000286102295,
            0.7639999985694885
          ]
        },
        {
          "atom_index": 1307,
          "name": "CB",
          "element": "C",
          "coord": [
            2.77239990234375,
            3.2741000652313232,
            0.7488999962806702
          ]
        },
        {
          "atom_index": 1308,
          "name": "CG",
          "element": "C",
          "coord": [
            2.6791000366210938,
            3.172600030899048,
            0.819100022315979
          ]
        },
        {
          "atom_index": 1309,
          "name": "SD",
          "element": "S",
          "coord": [
            2.506500005722046,
            3.183799982070923,
            0.7706999778747559
          ]
        },
        {
          "atom_index": 1310,
          "name": "CE",
          "element": "C",
          "coord": [
            2.439500093460083,
            3.05049991607666,
            0.8694000244140625
          ]
        }
      ]
    },
    {
      "id": "Y:181",
      "chain": "Y",
      "resseq": 181,
      "icode": "",
      "resname": "LEU",
      "hetflag": " ",
      "sasa": 0.0,
      "atoms": [
        {
          "atom_index": 1311,
          "name": "N",
          "element": "N",
          "coord": [
            3.0343000888824463,
            3.330899953842163,
            0.5855000019073486
          ]
        },
        {
          "atom_index": 1312,
          "name": "CA",
          "element": "C",
          "coord": [
            3.0894999504089355,
            3.4274001121520996,
            0.49059998989105225
          ]
        },
        {
          "atom_index": 1313,
          "name": "C",
          "element": "C",
          "coord": [
            2.996500015258789,
            3.438999891281128,
            0.37130001187324524
          ]
        },
        {
          "atom_index": 1314,
          "name": "O",
          "element": "O",
          "coord": [
            2.916100025177002,
            3.3459999561309814,
            0.35010001063346863
          ]
        },
        {
          "atom_index": 1315,
          "name": "CB",
          "element": "C",
          "coord": [
            3.224100112915039,
            3.381999969482422,
            0.43470001220703125
          ]
        },
        {
          "atom_index": 1316,
          "name": "CG",
          "element": "C",
          "coord": [
            3.3345000743865967,
            3.3810999393463135,
            0.5406000018119812
          ]
        },
        {
          "atom_index": 1317,
          "name": "CD1",
          "element": "C",
          "coord": [
            3.4618000984191895,
            3.316699981689453,
            0.48399999737739563
          ]
        },
        {
          "atom_index": 1318,
          "name": "CD2",
          "element": "C",
          "coord": [
            3.362499952316284,
            3.523400068283081,
            0.5892000198364258
          ]
        }
      ]
    },
    {
      "id": "Y:182",
      "chain": "Y",
      "resseq": 182,
      "icode": "",
      "resname": "CYS",
      "hetflag": " ",
      "sasa": 0.0,
      "atoms": [
        {
          "atom_index": 1319,
          "name": "N",
          "element": "N",
          "coord": [
            2.99780011177063,
            3.552000045776367,
            0.3061999976634979
          ]
        },
        {
          "atom_index": 1320,
          "name": "CA",
          "element": "C",
          "coord": [
            2.9082999229431152,
            3.581199884414673,
            0.19629999995231628
          ]
        },
        {
          "atom_index": 1321,
          "name": "C",
          "element": "C",
          "coord": [
            2.9865000247955322,
            3.6124000549316406,
            0.0697999969124794
          ]
        },
        {
          "atom_index": 1322,
          "name": "O",
          "element": "O",
          "coord": [
            3.075000047683716,
            3.7009999752044678,
            0.07100000232458115
          ]
        },
        {
          "atom_index": 1323,
          "name": "CB",
          "element": "C",
          "coord": [
            2.8264999389648438,
            3.7035999298095703,
            0.2363000065088272
          ]
        },
        {
          "atom_index": 1324,
          "name": "SG",
          "element": "S",
          "coord": [
            2.6967999935150146,
            3.7558999061584473,
            0.12380000203847885
          ]
        }
      ]
    },
    {
      "id": "Y:183",
      "chain": "Y",
      "resseq": 183,
      "icode": "",
      "resname": "ALA",
      "hetflag": " ",
      "sasa": 0.0,
      "atoms": [
        {
          "atom_index": 1325,
          "name": "N",
          "element": "N",
          "coord": [
            2.9748001098632812,
            3.52810001373291,
            -0.029600000008940697
          ]
        },
        {
          "atom_index": 1326,
          "name": "CA",
          "element": "C",
          "coord": [
            3.052799940109253,
            3.554500102996826,
            -0.1476999968290329
          ]
        },
        {
          "atom_index": 1327,
          "name": "C",
          "element": "C",
          "coord": [
            2.9672000408172607,
            3.5352001190185547,
            -0.27070000767707825
          ]
        },
        {
          "atom_index": 1328,
          "name": "O",
          "element": "O",
          "coord": [
            2.8654000759124756,
            3.461199998855591,
            -0.2653999924659729
          ]
        },
        {
          "atom_index": 1329,
          "name": "CB",
          "element": "C",
          "coord": [
            3.1810998916625977,
            3.4702000617980957,
            -0.15459999442100525
          ]
        }
      ]
    },
    {
      "id": "Y:184",
      "chain": "Y",
      "resseq": 184,
      "icode": "",
      "resname": "GLY",
      "hetflag": " ",
      "sasa": 2.648508071899414,
      "atoms": [
        {
          "atom_index": 1330,
          "name": "N",
          "element": "N",
          "coord": [
            2.99429988861084,
            3.613800048828125,
            -0.3711000084877014
          ]
        },
        {
          "atom_index": 1331,
          "name": "CA",
          "element": "C",
          "coord": [
            2.9049999713897705,
            3.6031999588012695,
            -0.48420000076293945
          ]
        },
        {
          "atom_index": 1332,
          "name": "C",
          "element": "C",
          "coord": [
            2.9410998821258545,
            3.694999933242798,
            -0.5982999801635742
          ]
        },
        {
          "atom_index": 1333,
          "name": "O",
          "element": "O",
          "coord": [
            3.051500082015991,
            3.754300117492676,
            -0.5989999771118164
          ]
        }
      ]
    },
    {
      "id": "Y:184",
      "chain": "Y",
      "resseq": 184,
      "icode": "",
      "resname": "TYR",
      "hetflag": " ",
      "sasa": 2.648508071899414,
      "atoms": [
        {
          "atom_index": 1334,
          "name": "N",
          "element": "N",
          "coord": [
            2.8489999771118164,
            3.704400062561035,
            -0.6891999840736389
          ]
        },
        {
          "atom_index": 1335,
          "name": "CA",
          "element": "C",
          "coord": [
            2.8578999042510986,
            3.7941999435424805,
            -0.8027999997138977
          ]
        },
        {
          "atom_index": 1336,
          "name": "C",
          "element": "C",
          "coord": [
            2.72189998626709,
            3.857800006866455,
            -0.828000009059906
          ]
        },
        {
          "atom_index": 1337,
          "name": "O",
          "element": "O",
          "coord": [
            2.6312999725341797,
            3.789799928665161,
            -0.8834999799728394
          ]
        },
        {
          "atom_index": 1338,
          "name": "CB",
          "element": "C",
          "coord": [
            2.8977999687194824,
            3.711400032043457,
            -0.9251000285148621
          ]
        },
        {
          "atom_index": 1339,
          "name": "CG",
          "element": "C",
          "coord": [
            2.934999942779541,
            3.8011999130249023,
            -1.0434000492095947
          ]
        },
        {
          "atom_index": 1340,
          "name": "CD1",
          "element": "C",
          "coord": [
            2.8554999828338623,
            3.805500030517578,
            -1.1562999486923218
          ]
        },
        {
          "atom_index": 1341,
          "name": "CD2",
          "element": "C",
          "coord": [
            3.051800012588501,
            3.872999906539917,
            -1.0377000570297241
          ]
        },
        {
          "atom_index": 1342,
          "name": "CE1",
          "element": "C",
          "coord": [
            2.8935000896453857,
            3.8828001022338867,
            -1.2652000188827515
          ]
        },
        {
          "atom_index": 1343,
          "name": "CE2",
          "element": "C",
          "coord": [
            3.0903000831604004,
            3.950900077819824,
            -1.1460000276565552
          ]
        },
        {
          "atom_index": 1344,
          "name": "CZ",
          "element": "C",
          "coord": [
            3.0114998817443848,
            3.9553000926971436,
            -1.2592999935150146
          ]
        },
        {
          "atom_index": 1345,
          "name": "OH",
          "element": "O",
          "coord": [
            3.051500082015991,
            4.036600112915039,
            -1.3691999912261963
          ]
        }
      ]
    },
    {
      "id": "Y:185",
      "chain": "Y",
      "resseq": 185,
      "icode": "",
      "resname": "LEU",
      "hetflag": " ",
      "sasa": 0.03226546198129654,
      "atoms": [
        {
          "atom_index": 1346,
          "name": "N",
          "element": "N",
          "coord": [
            2.7035000324249268,
            3.9735000133514404,
            -0.765999972820282
          ]
        },
        {
          "atom_index": 1347,
          "name": "CA",
          "element": "C",
          "coord": [
            2.577399969100952,
            4.049499988555908,
            -0.7684999704360962
          ]
        },
        {
          "atom_index": 1348,
          "name": "C",
          "element": "C",
          "coord": [
            2.5144999027252197,
            4.072400093078613,
            -0.9057999849319458
          ]
        },
        {
          "atom_index": 1349,
          "name": "O",
          "element": "O",
          "coord": [
            2.3896000385284424,
            4.060999870300293,
            -0.9139000177383423
          ]
        },
        {
          "atom_index": 1350,
          "name": "CB",
          "element": "C",
          "coord": [
            2.5882999897003174,
            4.182300090789795,
            -0.6941999793052673
          ]
        },
        {
          "atom_index": 1351,
          "name": "CG",
          "element": "C",
          "coord": [
            2.6301000118255615,
            4.163000106811523,
            -0.5482000112533569
          ]
        },
        {
          "atom_index": 1352,
          "name": "CD1",
          "element": "C",
          "coord": [
            2.637500047683716,
            4.298799991607666,
            -0.47780001163482666
          ]
        },
        {
          "atom_index": 1353,
          "name": "CD2",
          "element": "C",
          "coord": [
            2.5373001098632812,
            4.066800117492676,
            -0.47200000286102295
          ]
        }
      ]
    },
    {
      "id": "Y:186",
      "chain": "Y",
      "resseq": 186,
      "icode": "",
      "resname": "PRO",
      "hetflag": " ",
      "sasa": 4.0917277336120605,
      "atoms": [
        {
          "atom_index": 1354,
          "name": "N",
          "element": "N",
          "coord": [
            2.591200113296509,
            4.104300022125244,
            -1.011299967765808
          ]
        },
        {
          "atom_index": 1355,
          "name": "CA",
          "element": "C",
          "coord": [
            2.535799980163574,
            4.111299991607666,
            -1.1481000185012817
          ]
        },
        {
          "atom_index": 1356,
          "name": "C",
          "element": "C",
          "coord": [
            2.4655001163482666,
            3.9842000007629395,
            -1.1991000175476074
          ]
        },
        {
          "atom_index": 1357,
          "name": "O",
          "element": "O",
          "coord": [
            2.3740999698638916,
            3.9930999279022217,
            -1.284600019454956
          ]
        },
        {
          "atom_index": 1358,
          "name": "CB",
          "element": "C",
          "coord": [
            2.6501998901367188,
            4.153800010681152,
            -1.2418999671936035
          ]
        },
        {
          "atom_index": 1359,
          "name": "CG",
          "element": "C",
          "coord": [
            2.772900104522705,
            4.182799816131592,
            -1.1556999683380127
          ]
        },
        {
          "atom_index": 1360,
          "name": "CD",
          "element": "C",
          "coord": [
            2.7335000038146973,
            4.150000095367432,
            -1.0123000144958496
          ]
        }
      ]
    },
    {
      "id": "Y:187",
      "chain": "Y",
      "resseq": 187,
      "icode": "",
      "resname": "GLY",
      "hetflag": " ",
      "sasa": 0.18917915225028992,
      "atoms": [
        {
          "atom_index": 1361,
          "name": "N",
          "element": "N",
          "coord": [
            2.503200054168701,
            3.868499994277954,
            -1.1477999687194824
          ]
        },
        {
          "atom_index": 1362,
          "name": "CA",
          "element": "C",
          "coord": [
            2.4474000930786133,
            3.739000082015991,
            -1.1904000043869019
          ]
        },
        {
          "atom_index": 1363,
          "name": "C",
          "element": "C",
          "coord": [
            2.543800115585327,
            3.650099992752075,
            -1.2694000005722046
          ]
        },
        {
          "atom_index": 1364,
          "name": "O",
          "element": "O",
          "coord": [
            2.6284000873565674,
            3.698199987411499,
            -1.3488999605178833
          ]
        }
      ]
    },
    {
      "id": "Y:188",
      "chain": "Y",
      "resseq": 188,
      "icode": "",
      "resname": "GLY",
      "hetflag": " ",
      "sasa": 0.1613273024559021,
      "atoms": [
        {
          "atom_index": 1365,
          "name": "N",
          "element": "N",
          "coord": [
            2.519200086593628,
            3.5220000743865967,
            -1.2647000551223755
          ]
        },
        {
          "atom_index": 1366,
          "name": "CA",
          "element": "C",
          "coord": [
            2.5838000774383545,
            3.4291999340057373,
            -1.357800006866455
          ]
        },
        {
          "atom_index": 1367,
          "name": "C",
          "element": "C",
          "coord": [
            2.713599920272827,
            3.367799997329712,
            -1.307800054550171
          ]
        },
        {
          "atom_index": 1368,
          "name": "O",
          "element": "O",
          "coord": [
            2.777100086212158,
            3.285900115966797,
            -1.3791999816894531
          ]
        }
      ]
    },
    {
      "id": "Y:188",
      "chain": "Y",
      "resseq": 188,
      "icode": "",
      "resname": "LYS",
      "hetflag": " ",
      "sasa": 0.1613273024559021,
      "atoms": [
        {
          "atom_index": 1369,
          "name": "N",
          "element": "N",
          "coord": [
            2.7464001178741455,
            3.394700050354004,
            -1.1852999925613403
          ]
        },
        {
          "atom_index": 1370,
          "name": "CA",
          "element": "C",
          "coord": [
            2.8589999675750732,
            3.3231000900268555,
            -1.1253999471664429
          ]
        },
        {
          "atom_index": 1371,
          "name": "C",
          "element": "C",
          "coord": [
            2.8306000232696533,
            3.2785000801086426,
            -0.9824000000953674
          ]
        },
        {
          "atom_index": 1372,
          "name": "O",
          "element": "O",
          "coord": [
            2.7929000854492188,
            3.363300085067749,
            -0.8978999853134155
          ]
        },
        {
          "atom_index": 1373,
          "name": "CB",
          "element": "C",
          "coord": [
            2.98580002784729,
            3.408900022506714,
            -1.128000020980835
          ]
        },
        {
          "atom_index": 1374,
          "name": "CG",
          "element": "C",
          "coord": [
            3.037899971008301,
            3.4374001026153564,
            -1.270400047302246
          ]
        },
        {
          "atom_index": 1375,
          "name": "CD",
          "element": "C",
          "coord": [
            3.1519999504089355,
            3.539799928665161,
            -1.2616000175476074
          ]
        },
        {
          "atom_index": 1376,
          "name": "CE",
          "element": "C",
          "coord": [
            3.1830999851226807,
            3.6059000492095947,
            -1.3967000246047974
          ]
        },
        {
          "atom_index": 1377,
          "name": "NZ",
          "element": "N",
          "coord": [
            3.2572999000549316,
            3.730799913406372,
            -1.3732000589370728
          ]
        }
      ]
    },
    {
      "id": "Y:189",
      "chain": "Y",
      "resseq": 189,
      "icode": "",
      "resname": "ASP",
      "hetflag": " ",
      "sasa": 0.0,
      "atoms": [
        {
          "atom_index": 1378,
          "name": "N",
          "element": "N",
          "coord": [
            2.827500104904175,
            3.1486001014709473,
            -0.9599999785423279
          ]
        },
        {
          "atom_index": 1379,
          "name": "CA",
          "element": "C",
          "coord": [
            2.783799886703491,
            3.0973000526428223,
            -0.8295999765396118
          ]
        },
        {
          "atom_index": 1380,
          "name": "C",
          "element": "C",
          "coord": [
            2.826900005340576,
            2.9530999660491943,
            -0.8059999942779541
          ]
        },
        {
          "atom_index": 1381,
          "name": "O",
          "element": "O",
          "coord": [
            2.8529000282287598,
            2.8808000087738037,
            -0.904699981212616
          ]
        },
        {
          "atom_index": 1382,
          "name": "CB",
          "element": "C",
          "coord": [
            2.6294000148773193,
            3.108599901199341,
            -0.8208000063896179
          ]
        },
        {
          "atom_index": 1383,
          "name": "CG",
          "element": "C",
          "coord": [
            2.582200050354004,
            3.0978000164031982,
            -0.6761999726295471
          ]
        },
        {
          "atom_index": 1384,
          "name": "OD1",
          "element": "O",
          "coord": [
            2.460200071334839,
            3.081399917602539,
            -0.652999997138977
          ]
        },
        {
          "atom_index": 1385,
          "name": "OD2",
          "element": "O",
          "coord": [
            2.657599925994873,
            3.1326000690460205,
            -0.5817000269889832
          ]
        }
      ]
    },
    {
      "id": "Y:190",
      "chain": "Y",
      "resseq": 190,
      "icode": "",
      "resname": "THR",
      "hetflag": " ",
      "sasa": 0.0,
      "atoms": [
        {
          "atom_index": 1386,
          "name": "N",
          "element": "N",
          "coord": [
            2.811800003051758,
            2.9059998989105225,
            -0.6837999820709229
          ]
        },
        {
          "atom_index": 1387,
          "name": "CA",
          "element": "C",
          "coord": [
            2.8143999576568604,
            2.7620999813079834,
            -0.656499981880188
          ]
        },
        {
          "atom_index": 1388,
          "name": "C",
          "element": "C",
          "coord": [
            2.6742000579833984,
            2.702399969100952,
            -0.6672000288963318
          ]
        },
        {
          "atom_index": 1389,
          "name": "O",
          "element": "O",
          "coord": [
            2.5722999572753906,
            2.7753000259399414,
            -0.6736000180244446
          ]
        },
        {
          "atom_index": 1390,
          "name": "CB",
          "element": "C",
          "coord": [
            2.8759000301361084,
            2.7321999073028564,
            -0.5188999772071838
          ]
        },
        {
          "atom_index": 1391,
          "name": "OG1",
          "element": "O",
          "coord": [
            2.8208999633789062,
            2.8215999603271484,
            -0.4212999939918518
          ]
        },
        {
          "atom_index": 1392,
          "name": "CG2",
          "element": "C",
          "coord": [
            3.027600049972534,
            2.750999927520752,
            -0.5217000246047974
          ]
        }
      ]
    },
    {
      "id": "Y:191",
      "chain": "Y",
      "resseq": 191,
      "icode": "",
      "resname": "CYS",
      "hetflag": " ",
      "sasa": 0.0,
      "atoms": [
        {
          "atom_index": 1393,
          "name": "N",
          "element": "N",
          "coord": [
            2.6666998863220215,
            2.5739998817443848,
            -0.6783000230789185
          ]
        },
        {
          "atom_index": 1394,
          "name": "CA",
          "element": "C",
          "coord": [
            2.536799907684326,
            2.5132999420166016,
            -0.6995000243186951
          ]
        },
        {
          "atom_index": 1395,
          "name": "C",
          "element": "C",
          "coord": [
            2.5316998958587646,
            2.37280011177063,
            -0.6413999795913696
          ]
        },
        {
          "atom_index": 1396,
          "name": "O",
          "element": "O",
          "coord": [
            2.627700090408325,
            2.336899995803833,
            -0.569100022315979
          ]
        },
        {
          "atom_index": 1397,
          "name": "CB",
          "element": "C",
          "coord": [
            2.511199951171875,
            2.5162999629974365,
            -0.8508999943733215
          ]
        },
        {
          "atom_index": 1398,
          "name": "SG",
          "element": "S",
          "coord": [
            2.340100049972534,
            2.5190000534057617,
            -0.9047999978065491
          ]
        }
      ]
    },
    {
      "id": "Y:192",
      "chain": "Y",
      "resseq": 192,
      "icode": "",
      "resname": "MET",
      "hetflag": " ",
      "sasa": 0.032677795737981796,
      "atoms": [
        {
          "atom_index": 1399,
          "name": "N",
          "element": "N",
          "coord": [
            2.418800115585327,
            2.306299924850464,
            -0.6575999855995178
          ]
        },
        {
          "atom_index": 1400,
          "name": "CA",
          "element": "C",
          "coord": [
            2.3903000354766846,
            2.168100118637085,
            -0.6168000102043152
          ]
        },
        {
          "atom_index": 1401,
          "name": "C",
          "element": "C",
          "coord": [
            2.508699893951416,
            2.074399948120117,
            -0.6424000263214111
          ]
        },
        {
          "atom_index": 1402,
          "name": "O",
          "element": "O",
          "coord": [
            2.550800085067749,
            2.0557000637054443,
            -0.7591999769210815
          ]
        },
        {
          "atom_index": 1403,
          "name": "CB",
          "element": "C",
          "coord": [
            2.274600028991699,
            2.1256000995635986,
            -0.7098000049591064
          ]
        },
        {
          "atom_index": 1404,
          "name": "CG",
          "element": "C",
          "coord": [
            2.240999937057495,
            1.9757000207901,
            -0.7049000263214111
          ]
        },
        {
          "atom_index": 1405,
          "name": "SD",
          "element": "S",
          "coord": [
            2.0780999660491943,
            1.937000036239624,
            -0.6406000256538391
          ]
        },
        {
          "atom_index": 1406,
          "name": "CE",
          "element": "C",
          "coord": [
            2.0950000286102295,
            2.0132999420166016,
            -0.4778999984264374
          ]
        }
      ]
    },
    {
      "id": "Y:193",
      "chain": "Y",
      "resseq": 193,
      "icode": "",
      "resname": "GLY",
      "hetflag": " ",
      "sasa": 0.0,
      "atoms": [
        {
          "atom_index": 1407,
          "name": "N",
          "element": "N",
          "coord": [
            2.566499948501587,
            2.019200086593628,
            -0.5390999913215637
          ]
        },
        {
          "atom_index": 1408,
          "name": "CA",
          "element": "C",
          "coord": [
            2.6775999069213867,
            1.926900029182434,
            -0.5590999722480774
          ]
        },
        {
          "atom_index": 1409,
          "name": "C",
          "element": "C",
          "coord": [
            2.811000108718872,
            1.9895000457763672,
            -0.525600016117096
          ]
        },
        {
          "atom_index": 1410,
          "name": "O",
          "element": "O",
          "coord": [
            2.9040000438690186,
            1.9141000509262085,
            -0.48820000886917114
          ]
        }
      ]
    },
    {
      "id": "Y:194",
      "chain": "Y",
      "resseq": 194,
      "icode": "",
      "resname": "ASP",
      "hetflag": " ",
      "sasa": 0.0,
      "atoms": [
        {
          "atom_index": 1411,
          "name": "N",
          "element": "N",
          "coord": [
            2.8183000087738037,
            2.1221001148223877,
            -0.5336999893188477
          ]
        },
        {
          "atom_index": 1412,
          "name": "CA",
          "element": "C",
          "coord": [
            2.9402999877929688,
            2.195499897003174,
            -0.49309998750686646
          ]
        },
        {
          "atom_index": 1413,
          "name": "C",
          "element": "C",
          "coord": [
            2.9679999351501465,
            2.2016000747680664,
            -0.3431999981403351
          ]
        },
        {
          "atom_index": 1414,
          "name": "O",
          "element": "O",
          "coord": [
            3.0845999717712402,
            2.230600118637085,
            -0.3068999946117401
          ]
        },
        {
          "atom_index": 1415,
          "name": "CB",
          "element": "C",
          "coord": [
            2.942699909210205,
            2.338599920272827,
            -0.5442000031471252
          ]
        },
        {
          "atom_index": 1416,
          "name": "CG",
          "element": "C",
          "coord": [
            2.940200090408325,
            2.331700086593628,
            -0.6949999928474426
          ]
        },
        {
          "atom_index": 1417,
          "name": "OD1",
          "element": "O",
          "coord": [
            2.893899917602539,
            2.4309000968933105,
            -0.7555000185966492
          ]
        },
        {
          "atom_index": 1418,
          "name": "OD2",
          "element": "O",
          "coord": [
            3.027600049972534,
            2.2618000507354736,
            -0.7520999908447266
          ]
        }
      ]
    },
    {
      "id": "Y:195",
      "chain": "Y",
      "resseq": 195,
      "icode": "",
      "resname": "SER",
      "hetflag": " ",
      "sasa": 0.0,
      "atoms": [
        {
          "atom_index": 1419,
          "name": "N",
          "element": "N",
          "coord": [
            2.864500045776367,
            2.180299997329712,
            -0.26260000467300415
          ]
        },
        {
          "atom_index": 1420,
          "name": "CA",
          "element": "C",
          "coord": [
            2.8673999309539795,
            2.179500102996826,
            -0.11649999767541885
          ]
        },
        {
          "atom_index": 1421,
          "name": "C",
          "element": "C",
          "coord": [
            2.9863998889923096,
            2.1071999073028564,
            -0.05620000138878822
          ]
        },
        {
          "atom_index": 1422,
          "name": "O",
          "element": "O",
          "coord": [
            2.997999906539917,
            1.9850000143051147,
            -0.07840000092983246
          ]
        },
        {
          "atom_index": 1423,
          "name": "CB",
          "element": "C",
          "coord": [
            2.7471001148223877,
            2.0999999046325684,
            -0.0689999982714653
          ]
        },
        {
          "atom_index": 1424,
          "name": "OG",
          "element": "O",
          "coord": [
            2.628000020980835,
            2.166300058364868,
            -0.11029999703168869
          ]
        }
      ]
    },
    {
      "id": "Y:196",
      "chain": "Y",
      "resseq": 196,
      "icode": "",
      "resname": "GLY",
      "hetflag": " ",
      "sasa": 0.0,
      "atoms": [
        {
          "atom_index": 1425,
          "name": "N",
          "element": "N",
          "coord": [
            3.0525999069213867,
            2.170599937438965,
            0.03759999945759773
          ]
        },
        {
          "atom_index": 1426,
          "name": "CA",
          "element": "C",
          "coord": [
            3.1582999229431152,
            2.108099937438965,
            0.11640000343322754
          ]
        },
        {
          "atom_index": 1427,
          "name": "C",
          "element": "C",
          "coord": [
            3.2945001125335693,
            2.1447999477386475,
            0.05999999865889549
          ]
        },
        {
          "atom_index": 1428,
          "name": "O",
          "element": "O",
          "coord": [
            3.3984999656677246,
            2.117300033569336,
            0.12399999797344208
          ]
        }
      ]
    },
    {
      "id": "Y:197",
      "chain": "Y",
      "resseq": 197,
      "icode": "",
      "resname": "GLY",
      "hetflag": " ",
      "sasa": 0.0,
      "atoms": [
        {
          "atom_index": 1429,
          "name": "N",
          "element": "N",
          "coord": [
            3.295799970626831,
            2.1928999423980713,
            -0.06159999966621399
          ]
        },
        {
          "atom_index": 1430,
          "name": "CA",
          "element": "C",
          "coord": [
            3.421299934387207,
            2.2297000885009766,
            -0.1265999972820282
          ]
        },
        {
          "atom_index": 1431,
          "name": "C",
          "element": "C",
          "coord": [
            3.464200019836426,
            2.3687000274658203,
            -0.08340000361204147
          ]
        },
        {
          "atom_index": 1432,
          "name": "O",
          "element": "O",
          "coord": [
            3.386199951171875,
            2.4382998943328857,
            -0.013799999840557575
          ]
        }
      ]
    },
    {
      "id": "Y:198",
      "chain": "Y",
      "resseq": 198,
      "icode": "",
      "resname": "PRO",
      "hetflag": " ",
      "sasa": 0.0,
      "atoms": [
        {
          "atom_index": 1433,
          "name": "N",
          "element": "N",
          "coord": [
            3.5866000652313232,
            2.4024999141693115,
            -0.11550000309944153
          ]
        },
        {
          "atom_index": 1434,
          "name": "CA",
          "element": "C",
          "coord": [
            3.6552000045776367,
            2.523099899291992,
            -0.06520000100135803
          ]
        },
        {
          "atom_index": 1435,
          "name": "C",
          "element": "C",
          "coord": [
            3.6077001094818115,
            2.6552999019622803,
            -0.1266999989748001
          ]
        },
        {
          "atom_index": 1436,
          "name": "O",
          "element": "O",
          "coord": [
            3.5833001136779785,
            2.6619999408721924,
            -0.2492000013589859
          ]
        },
        {
          "atom_index": 1437,
          "name": "CB",
          "element": "C",
          "coord": [
            3.8024001121520996,
            2.50819993019104,
            -0.10220000147819519
          ]
        },
        {
          "atom_index": 1438,
          "name": "CG",
          "element": "C",
          "coord": [
            3.8141000270843506,
            2.387200117111206,
            -0.19339999556541443
          ]
        },
        {
          "atom_index": 1439,
          "name": "CD",
          "element": "C",
          "coord": [
            3.6767001152038574,
            2.319499969482422,
            -0.19689999520778656
          ]
        }
      ]
    },
    {
      "id": "Y:199",
      "chain": "Y",
      "resseq": 199,
      "icode": "",
      "resname": "LEU",
      "hetflag": " ",
      "sasa": 0.0,
      "atoms": [
        {
          "atom_index": 1440,
          "name": "N",
          "element": "N",
          "coord": [
            3.6166000366210938,
            2.7620999813079834,
            -0.04989999905228615
          ]
        },
        {
          "atom_index": 1441,
          "name": "CA",
          "element": "C",
          "coord": [
            3.6161000728607178,
            2.901400089263916,
            -0.09619999676942825
          ]
        },
        {
          "atom_index": 1442,
          "name": "C",
          "element": "C",
          "coord": [
            3.750200033187866,
            2.963099956512451,
            -0.05700000002980232
          ]
        },
        {
          "atom_index": 1443,
          "name": "O",
          "element": "O",
          "coord": [
            3.7820000648498535,
            2.9681999683380127,
            0.06390000134706497
          ]
        },
        {
          "atom_index": 1444,
          "name": "CB",
          "element": "C",
          "coord": [
            3.5055999755859375,
            2.9816999435424805,
            -0.025499999523162842
          ]
        },
        {
          "atom_index": 1445,
          "name": "CG",
          "element": "C",
          "coord": [
            3.506500005722046,
            3.1303000450134277,
            -0.06780000030994415
          ]
        },
        {
          "atom_index": 1446,
          "name": "CD1",
          "element": "C",
          "coord": [
            3.4467999935150146,
            3.15120005607605,
            -0.2079000025987625
          ]
        },
        {
          "atom_index": 1447,
          "name": "CD2",
          "element": "C",
          "coord": [
            3.4358999729156494,
            3.2191998958587646,
            0.03519999980926514
          ]
        }
      ]
    },
    {
      "id": "Y:200",
      "chain": "Y",
      "resseq": 200,
      "icode": "",
      "resname": "ILE",
      "hetflag": " ",
      "sasa": 0.0,
      "atoms": [
        {
          "atom_index": 1448,
          "name": "N",
          "element": "N",
          "coord": [
            3.8362998962402344,
            2.9867000579833984,
            -0.1509999930858612
          ]
        },
        {
          "atom_index": 1449,
          "name": "CA",
          "element": "C",
          "coord": [
            3.9704999923706055,
            3.0360000133514404,
            -0.12070000171661377
          ]
        },
        {
          "atom_index": 1450,
          "name": "C",
          "element": "C",
          "coord": [
            3.9893999099731445,
            3.1826000213623047,
            -0.16110000014305115
          ]
        },
        {
          "atom_index": 1451,
          "name": "O",
          "element": "O",
          "coord": [
            3.9885001182556152,
            3.2153000831604004,
            -0.28189998865127563
          ]
        },
        {
          "atom_index": 1452,
          "name": "CB",
          "element": "C",
          "coord": [
            4.074699878692627,
            2.9453999996185303,
            -0.19120000302791595
          ]
        },
        {
          "atom_index": 1453,
          "name": "CG1",
          "element": "C",
          "coord": [
            4.054200172424316,
            2.7981998920440674,
            -0.1559000015258789
          ]
        },
        {
          "atom_index": 1454,
          "name": "CG2",
          "element": "C",
          "coord": [
            4.2204999923706055,
            2.9814000129699707,
            -0.15950000286102295
          ]
        },
        {
          "atom_index": 1455,
          "name": "CD1",
          "element": "C",
          "coord": [
            4.1585001945495605,
            2.711699962615967,
            -0.22759999334812164
          ]
        }
      ]
    },
    {
      "id": "Y:201",
      "chain": "Y",
      "resseq": 201,
      "icode": "",
      "resname": "CYS",
      "hetflag": " ",
      "sasa": 0.0,
      "atoms": [
        {
          "atom_index": 1456,
          "name": "N",
          "element": "N",
          "coord": [
            4.004000186920166,
            3.2732999324798584,
            -0.06639999896287918
          ]
        },
        {
          "atom_index": 1457,
          "name": "CA",
          "element": "C",
          "coord": [
            4.020899772644043,
            3.414299964904785,
            -0.10419999808073044
          ]
        },
        {
          "atom_index": 1458,
          "name": "C",
          "element": "C",
          "coord": [
            4.162099838256836,
            3.464400053024292,
            -0.0820000022649765
          ]
        },
        {
          "atom_index": 1459,
          "name": "O",
          "element": "O",
          "coord": [
            4.218100070953369,
            3.435699939727783,
            0.026200000196695328
          ]
        },
        {
          "atom_index": 1460,
          "name": "CB",
          "element": "C",
          "coord": [
            3.9286000728607178,
            3.4990999698638916,
            -0.01899999938905239
          ]
        },
        {
          "atom_index": 1461,
          "name": "SG",
          "element": "S",
          "coord": [
            3.761199951171875,
            3.438199996948242,
            -0.01360000018030405
          ]
        }
      ]
    },
    {
      "id": "Y:202",
      "chain": "Y",
      "resseq": 202,
      "icode": "",
      "resname": "ASN",
      "hetflag": " ",
      "sasa": 2.2772302627563477,
      "atoms": [
        {
          "atom_index": 1462,
          "name": "N",
          "element": "N",
          "coord": [
            4.221399784088135,
            3.521899938583374,
            -0.18469999730587006
          ]
        },
        {
          "atom_index": 1463,
          "name": "CA",
          "element": "C",
          "coord": [
            4.365499973297119,
            3.5573999881744385,
            -0.18940000236034393
          ]
        },
        {
          "atom_index": 1464,
          "name": "C",
          "element": "C",
          "coord": [
            4.458899974822998,
            3.446500062942505,
            -0.1436000019311905
          ]
        },
        {
          "atom_index": 1465,
          "name": "O",
          "element": "O",
          "coord": [
            4.550899982452393,
            3.471100091934204,
            -0.061400000005960464
          ]
        },
        {
          "atom_index": 1466,
          "name": "CB",
          "element": "C",
          "coord": [
            4.400400161743164,
            3.6826000213623047,
            -0.10750000178813934
          ]
        },
        {
          "atom_index": 1467,
          "name": "CG",
          "element": "C",
          "coord": [
            4.355100154876709,
            3.808799982070923,
            -0.18000000715255737
          ]
        },
        {
          "atom_index": 1468,
          "name": "OD1",
          "element": "O",
          "coord": [
            4.270500183105469,
            3.802799940109253,
            -0.27320000529289246
          ]
        },
        {
          "atom_index": 1469,
          "name": "ND2",
          "element": "N",
          "coord": [
            4.421500205993652,
            3.91729998588562,
            -0.14419999718666077
          ]
        }
      ]
    },
    {
      "id": "Y:203",
      "chain": "Y",
      "resseq": 203,
      "icode": "",
      "resname": "GLY",
      "hetflag": " ",
      "sasa": 0.1613273024559021,
      "atoms": [
        {
          "atom_index": 1470,
          "name": "N",
          "element": "N",
          "coord": [
            4.438300132751465,
            3.3310000896453857,
            -0.2011999934911728
          ]
        },
        {
          "atom_index": 1471,
          "name": "CA",
          "element": "C",
          "coord": [
            4.520699977874756,
            3.2146999835968018,
            -0.17180000245571136
          ]
        },
        {
          "atom_index": 1472,
          "name": "C",
          "element": "C",
          "coord": [
            4.494900226593018,
            3.1614999771118164,
            -0.03150000050663948
          ]
        },
        {
          "atom_index": 1473,
          "name": "O",
          "element": "O",
          "coord": [
            4.572400093078613,
            3.07669997215271,
            0.017899999395012856
          ]
        }
      ]
    },
    {
      "id": "Y:208",
      "chain": "Y",
      "resseq": 208,
      "icode": "",
      "resname": "MET",
      "hetflag": " ",
      "sasa": 0.0,
      "atoms": [
        {
          "atom_index": 1474,
          "name": "N",
          "element": "N",
          "coord": [
            4.392899990081787,
            3.210200071334839,
            0.03460000082850456
          ]
        },
        {
          "atom_index": 1475,
          "name": "CA",
          "element": "C",
          "coord": [
            4.3719000816345215,
            3.1656999588012695,
            0.17299999296665192
          ]
        },
        {
          "atom_index": 1476,
          "name": "C",
          "element": "C",
          "coord": [
            4.2382001876831055,
            3.095400094985962,
            0.19220000505447388
          ]
        },
        {
          "atom_index": 1477,
          "name": "O",
          "element": "O",
          "coord": [
            4.131999969482422,
            3.1531999111175537,
            0.15790000557899475
          ]
        },
        {
          "atom_index": 1478,
          "name": "CB",
          "element": "C",
          "coord": [
            4.383299827575684,
            3.289400100708008,
            0.26409998536109924
          ]
        },
        {
          "atom_index": 1479,
          "name": "CG",
          "element": "C",
          "coord": [
            4.388899803161621,
            3.258699893951416,
            0.4146000146865845
          ]
        },
        {
          "atom_index": 1480,
          "name": "SD",
          "element": "S",
          "coord": [
            4.521299839019775,
            3.346299886703491,
            0.4984000027179718
          ]
        },
        {
          "atom_index": 1481,
          "name": "CE",
          "element": "C",
          "coord": [
            4.433700084686279,
            3.3694000244140625,
            0.6495000123977661
          ]
        }
      ]
    },
    {
      "id": "Y:209",
      "chain": "Y",
      "resseq": 209,
      "icode": "",
      "resname": "TRP",
      "hetflag": " ",
      "sasa": 0.0,
      "atoms": [
        {
          "atom_index": 1482,
          "name": "N",
          "element": "N",
          "coord": [
            4.242700099945068,
            2.9711999893188477,
            0.23469999432563782
          ]
        },
        {
          "atom_index": 1483,
          "name": "CA",
          "element": "C",
          "coord": [
            4.11870002746582,
            2.8954999446868896,
            0.2533999979496002
          ]
        },
        {
          "atom_index": 1484,
          "name": "C",
          "element": "C",
          "coord": [
            4.033400058746338,
            2.95989990234375,
            0.3628999888896942
          ]
        },
        {
          "atom_index": 1485,
          "name": "O",
          "element": "O",
          "coord": [
            4.082300186157227,
            2.983599901199341,
            0.4754999876022339
          ]
        },
        {
          "atom_index": 1486,
          "name": "CB",
          "element": "C",
          "coord": [
            4.151299953460693,
            2.7467000484466553,
            0.28380000591278076
          ]
        },
        {
          "atom_index": 1487,
          "name": "CG",
          "element": "C",
          "coord": [
            4.028600215911865,
            2.654400110244751,
            0.29989999532699585
          ]
        },
        {
          "atom_index": 1488,
          "name": "CD1",
          "element": "C",
          "coord": [
            3.90310001373291,
            2.6675000190734863,
            0.25200000405311584
          ]
        },
        {
          "atom_index": 1489,
          "name": "CD2",
          "element": "C",
          "coord": [
            4.027900218963623,
            2.533400058746338,
            0.36899998784065247
          ]
        },
        {
          "atom_index": 1490,
          "name": "NE1",
          "element": "N",
          "coord": [
            3.823199987411499,
            2.559799909591675,
            0.2955999970436096
          ]
        },
        {
          "atom_index": 1491,
          "name": "CE2",
          "element": "C",
          "coord": [
            3.8965001106262207,
            2.4828999042510986,
            0.36480000615119934
          ]
        },
        {
          "atom_index": 1492,
          "name": "CE3",
          "element": "C",
          "coord": [
            4.12939977645874,
            2.4656999111175537,
            0.43389999866485596
          ]
        },
        {
          "atom_index": 1493,
          "name": "CZ2",
          "element": "C",
          "coord": [
            3.860599994659424,
            2.3661999702453613,
            0.42890000343322754
          ]
        },
        {
          "atom_index": 1494,
          "name": "CZ3",
          "element": "C",
          "coord": [
            4.093599796295166,
            2.34660005569458,
            0.4961000084877014
          ]
        },
        {
          "atom_index": 1495,
          "name": "CH2",
          "element": "C",
          "coord": [
            3.963099956512451,
            2.299299955368042,
            0.4950000047683716
          ]
        }
      ]
    },
    {
      "id": "Y:210",
      "chain": "Y",
      "resseq": 210,
      "icode": "",
      "resname": "GLN",
      "hetflag": " ",
      "sasa": 0.0,
      "atoms": [
        {
          "atom_index": 1496,
          "name": "N",
          "element": "N",
          "coord": [
            3.921600103378296,
            3.0144999027252197,
            0.3240000009536743
          ]
        },
        {
          "atom_index": 1497,
          "name": "CA",
          "element": "C",
          "coord": [
            3.8369998931884766,
            3.085700035095215,
            0.41850000619888306
          ]
        },
        {
          "atom_index": 1498,
          "name": "C",
          "element": "C",
          "coord": [
            3.7095000743865967,
            3.0120999813079834,
            0.4542999863624573
          ]
        },
        {
          "atom_index": 1499,
          "name": "O",
          "element": "O",
          "coord": [
            3.6533000469207764,
            3.036600112915039,
            0.5636000037193298
          ]
        },
        {
          "atom_index": 1500,
          "name": "CB",
          "element": "C",
          "coord": [
            3.7971999645233154,
            3.222599983215332,
            0.3625999987125397
          ]
        },
        {
          "atom_index": 1501,
          "name": "CG",
          "element": "C",
          "coord": [
            3.919100046157837,
            3.3157999515533447,
            0.34689998626708984
          ]
        },
        {
          "atom_index": 1502,
          "name": "CD",
          "element": "C",
          "coord": [
            3.982100009918213,
            3.338399887084961,
            0.4837999939918518
          ]
        },
        {
          "atom_index": 1503,
          "name": "OE1",
          "element": "O",
          "coord": [
            3.9124999046325684,
            3.323699951171875,
            0.5874000191688538
          ]
        },
        {
          "atom_index": 1504,
          "name": "NE2",
          "element": "N",
          "coord": [
            4.092100143432617,
            3.409600019454956,
            0.48100000619888306
          ]
        }
      ]
    },
    {
      "id": "Y:211",
      "chain": "Y",
      "resseq": 211,
      "icode": "",
      "resname": "GLY",
      "hetflag": " ",
      "sasa": 0.0,
      "atoms": [
        {
          "atom_index": 1505,
          "name": "N",
          "element": "N",
          "coord": [
            3.651599884033203,
            2.95169997215271,
            0.35530000925064087
          ]
        },
        {
          "atom_index": 1506,
          "name": "CA",
          "element": "C",
          "coord": [
            3.517699956893921,
            2.898200035095215,
            0.3720000088214874
          ]
        },
        {
          "atom_index": 1507,
          "name": "C",
          "element": "C",
          "coord": [
            3.4999001026153564,
            2.7578999996185303,
            0.31679999828338623
          ]
        },
        {
          "atom_index": 1508,
          "name": "O",
          "element": "O",
          "coord": [
            3.5859999656677246,
            2.7070999145507812,
            0.24220000207424164
          ]
        }
      ]
    },
    {
      "id": "Y:212",
      "chain": "Y",
      "resseq": 212,
      "icode": "",
      "resname": "ILE",
      "hetflag": " ",
      "sasa": 0.0,
      "atoms": [
        {
          "atom_index": 1509,
          "name": "N",
          "element": "N",
          "coord": [
            3.382999897003174,
            2.7065999507904053,
            0.336899995803833
          ]
        },
        {
          "atom_index": 1510,
          "name": "CA",
          "element": "C",
          "coord": [
            3.337899923324585,
            2.583199977874756,
            0.27459999918937683
          ]
        },
        {
          "atom_index": 1511,
          "name": "C",
          "element": "C",
          "coord": [
            3.196199893951416,
            2.603100061416626,
            0.22540000081062317
          ]
        },
        {
          "atom_index": 1512,
          "name": "O",
          "element": "O",
          "coord": [
            3.121000051498413,
            2.6775999069213867,
            0.29249998927116394
          ]
        },
        {
          "atom_index": 1513,
          "name": "CB",
          "element": "C",
          "coord": [
            3.3512001037597656,
            2.470900058746338,
            0.38040000200271606
          ]
        },
        {
          "atom_index": 1514,
          "name": "CG1",
          "element": "C",
          "coord": [
            3.47379994392395,
            2.3854000568389893,
            0.35040000081062317
          ]
        },
        {
          "atom_index": 1515,
          "name": "CG2",
          "element": "C",
          "coord": [
            3.2274999618530273,
            2.384700059890747,
            0.4092000126838684
          ]
        },
        {
          "atom_index": 1516,
          "name": "CD1",
          "element": "C",
          "coord": [
            3.5130999088287354,
            2.3071999549865723,
            0.47510001063346863
          ]
        }
      ]
    },
    {
      "id": "Y:213",
      "chain": "Y",
      "resseq": 213,
      "icode": "",
      "resname": "THR",
      "hetflag": " ",
      "sasa": 0.0,
      "atoms": [
        {
          "atom_index": 1517,
          "name": "N",
          "element": "N",
          "coord": [
            3.169800043106079,
            2.5599000453948975,
            0.10480000078678131
          ]
        },
        {
          "atom_index": 1518,
          "name": "CA",
          "element": "C",
          "coord": [
            3.0406999588012695,
            2.5836000442504883,
            0.04019999876618385
          ]
        },
        {
          "atom_index": 1519,
          "name": "C",
          "element": "C",
          "coord": [
            2.9209001064300537,
            2.5299999713897705,
            0.11959999799728394
          ]
        },
        {
          "atom_index": 1520,
          "name": "O",
          "element": "O",
          "coord": [
            2.9202001094818115,
            2.412100076675415,
            0.16290000081062317
          ]
        },
        {
          "atom_index": 1521,
          "name": "CB",
          "element": "C",
          "coord": [
            3.048099994659424,
            2.524199962615967,
            -0.10170000046491623
          ]
        },
        {
          "atom_index": 1522,
          "name": "OG1",
          "element": "O",
          "coord": [
            3.164900064468384,
            2.574399948120117,
            -0.1696999967098236
          ]
        },
        {
          "atom_index": 1523,
          "name": "CG2",
          "element": "C",
          "coord": [
            2.9231998920440674,
            2.5488998889923096,
            -0.186599999666214
          ]
        }
      ]
    },
    {
      "id": "Y:214",
      "chain": "Y",
      "resseq": 214,
      "icode": "",
      "resname": "SER",
      "hetflag": " ",
      "sasa": 0.0,
      "atoms": [
        {
          "atom_index": 1524,
          "name": "N",
          "element": "N",
          "coord": [
            2.8273000717163086,
            2.6166999340057373,
            0.15289999544620514
          ]
        },
        {
          "atom_index": 1525,
          "name": "CA",
          "element": "C",
          "coord": [
            2.713200092315674,
            2.577500104904175,
            0.2371000051498413
          ]
        },
        {
          "atom_index": 1526,
          "name": "C",
          "element": "C",
          "coord": [
            2.577199935913086,
            2.582200050354004,
            0.16979999840259552
          ]
        },
        {
          "atom_index": 1527,
          "name": "O",
          "element": "O",
          "coord": [
            2.5241000652313232,
            2.4746999740600586,
            0.13500000536441803
          ]
        },
        {
          "atom_index": 1528,
          "name": "CB",
          "element": "C",
          "coord": [
            2.7040998935699463,
            2.6545000076293945,
            0.36880001425743103
          ]
        },
        {
          "atom_index": 1529,
          "name": "OG",
          "element": "O",
          "coord": [
            2.591399908065796,
            2.6031999588012695,
            0.4410000145435333
          ]
        }
      ]
    },
    {
      "id": "Y:215",
      "chain": "Y",
      "resseq": 215,
      "icode": "",
      "resname": "TRP",
      "hetflag": " ",
      "sasa": 0.0,
      "atoms": [
        {
          "atom_index": 1530,
          "name": "N",
          "element": "N",
          "coord": [
            2.523099899291992,
            2.699199914932251,
            0.14569999277591705
          ]
        },
        {
          "atom_index": 1531,
          "name": "CA",
          "element": "C",
          "coord": [
            2.3956000804901123,
            2.710200071334839,
            0.07169999927282333
          ]
        },
        {
          "atom_index": 1532,
          "name": "C",
          "element": "C",
          "coord": [
            2.3766000270843506,
            2.842400074005127,
            -0.003000000026077032
          ]
        },
        {
          "atom_index": 1533,
          "name": "O",
          "element": "O",
          "coord": [
            2.452899932861328,
            2.9403998851776123,
            0.01730000041425228
          ]
        },
        {
          "atom_index": 1534,
          "name": "CB",
          "element": "C",
          "coord": [
            2.2780001163482666,
            2.688999891281128,
            0.16850000619888306
          ]
        },
        {
          "atom_index": 1535,
          "name": "CG",
          "element": "C",
          "coord": [
            2.2772998809814453,
            2.79229998588562,
            0.28349998593330383
          ]
        },
        {
          "atom_index": 1536,
          "name": "CD1",
          "element": "C",
          "coord": [
            2.346100091934204,
            2.791599988937378,
            0.3995000123977661
          ]
        },
        {
          "atom_index": 1537,
          "name": "CD2",
          "element": "C",
          "coord": [
            2.1986000537872314,
            2.9077999591827393,
            0.2892000079154968
          ]
        },
        {
          "atom_index": 1538,
          "name": "NE1",
          "element": "N",
          "coord": [
            2.311300039291382,
            2.9042000770568848,
            0.4772999882698059
          ]
        },
        {
          "atom_index": 1539,
          "name": "CE2",
          "element": "C",
          "coord": [
            2.2251999378204346,
            2.9716999530792236,
            0.4120999872684479
          ]
        },
        {
          "atom_index": 1540,
          "name": "CE3",
          "element": "C",
          "coord": [
            2.107100009918213,
            2.959399938583374,
            0.19850000739097595
          ]
        },
        {
          "atom_index": 1541,
          "name": "CZ2",
          "element": "C",
          "coord": [
            2.163100004196167,
            3.089400053024292,
            0.44909998774528503
          ]
        },
        {
          "atom_index": 1542,
          "name": "CZ3",
          "element": "C",
          "coord": [
            2.0446999073028564,
            3.078000068664551,
            0.2361000031232834
          ]
        },
        {
          "atom_index": 1543,
          "name": "CH2",
          "element": "C",
          "coord": [
            2.0720999240875244,
            3.1412999629974365,
            0.35740000009536743
          ]
        }
      ]
    },
    {
      "id": "Y:216",
      "chain": "Y",
      "resseq": 216,
      "icode": "",
      "resname": "GLY",
      "hetflag": " ",
      "sasa": 0.0,
      "atoms": [
        {
          "atom_index": 1544,
          "name": "N",
          "element": "N",
          "coord": [
            2.2802999019622803,
            2.843600034713745,
            -0.09229999780654907
          ]
        },
        {
          "atom_index": 1545,
          "name": "CA",
          "element": "C",
          "coord": [
            2.247499942779541,
            2.9605000019073486,
            -0.17589999735355377
          ]
        },
        {
          "atom_index": 1546,
          "name": "C",
          "element": "C",
          "coord": [
            2.102799892425537,
            2.9612998962402344,
            -0.22529999911785126
          ]
        },
        {
          "atom_index": 1547,
          "name": "O",
          "element": "O",
          "coord": [
            2.0195999145507812,
            2.875499963760376,
            -0.18649999797344208
          ]
        }
      ]
    },
    {
      "id": "Y:217",
      "chain": "Y",
      "resseq": 217,
      "icode": "",
      "resname": "HIS",
      "hetflag": " ",
      "sasa": 0.31835949420928955,
      "atoms": [
        {
          "atom_index": 1548,
          "name": "N",
          "element": "N",
          "coord": [
            2.078000068664551,
            3.0420000553131104,
            -0.3237999975681305
          ]
        },
        {
          "atom_index": 1549,
          "name": "CA",
          "element": "C",
          "coord": [
            1.944000005722046,
            3.0501999855041504,
            -0.38109999895095825
          ]
        },
        {
          "atom_index": 1550,
          "name": "C",
          "element": "C",
          "coord": [
            1.9325000047683716,
            2.971299886703491,
            -0.5102999806404114
          ]
        },
        {
          "atom_index": 1551,
          "name": "O",
          "element": "O",
          "coord": [
            2.0253000259399414,
            2.9814000129699707,
            -0.5935999751091003
          ]
        },
        {
          "atom_index": 1552,
          "name": "CB",
          "element": "C",
          "coord": [
            1.9141000509262085,
            3.1979000568389893,
            -0.4108999967575073
          ]
        },
        {
          "atom_index": 1553,
          "name": "CG",
          "element": "C",
          "coord": [
            1.7752000093460083,
            3.2158000469207764,
            -0.4738999903202057
          ]
        },
        {
          "atom_index": 1554,
          "name": "ND1",
          "element": "N",
          "coord": [
            1.7608000040054321,
            3.2374000549316406,
            -0.6136999726295471
          ]
        },
        {
          "atom_index": 1555,
          "name": "CD2",
          "element": "C",
          "coord": [
            1.6541999578475952,
            3.2125000953674316,
            -0.4156000018119812
          ]
        },
        {
          "atom_index": 1556,
          "name": "CE1",
          "element": "C",
          "coord": [
            1.6232999563217163,
            3.2502999305725098,
            -0.6399999856948853
          ]
        },
        {
          "atom_index": 1557,
          "name": "NE2",
          "element": "N",
          "coord": [
            1.5570000410079956,
            3.233799934387207,
            -0.515500009059906
          ]
        }
      ]
    },
    {
      "id": "Y:218",
      "chain": "Y",
      "resseq": 218,
      "icode": "",
      "resname": "THR",
      "hetflag": " ",
      "sasa": 0.0,
      "atoms": [
        {
          "atom_index": 1558,
          "name": "N",
          "element": "N",
          "coord": [
            1.8251999616622925,
            2.8963000774383545,
            -0.5271000266075134
          ]
        },
        {
          "atom_index": 1559,
          "name": "CA",
          "element": "C",
          "coord": [
            1.8001999855041504,
            2.8266000747680664,
            -0.6532999873161316
          ]
        },
        {
          "atom_index": 1560,
          "name": "C",
          "element": "C",
          "coord": [
            1.6757999658584595,
            2.8777999877929688,
            -0.7253999710083008
          ]
        },
        {
          "atom_index": 1561,
          "name": "O",
          "element": "O",
          "coord": [
            1.5707000494003296,
            2.897900104522705,
            -0.6599000096321106
          ]
        },
        {
          "atom_index": 1562,
          "name": "CB",
          "element": "C",
          "coord": [
            1.8069000244140625,
            2.672300100326538,
            -0.64410001039505
          ]
        },
        {
          "atom_index": 1563,
          "name": "OG1",
          "element": "O",
          "coord": [
            1.7899999618530273,
            2.6150999069213867,
            -0.7746999859809875
          ]
        },
        {
          "atom_index": 1564,
          "name": "CG2",
          "element": "C",
          "coord": [
            1.705899953842163,
            2.6098999977111816,
            -0.5461000204086304
          ]
        }
      ]
    },
    {
      "id": "Y:219",
      "chain": "Y",
      "resseq": 219,
      "icode": "",
      "resname": "PRO",
      "hetflag": " ",
      "sasa": 1.1292911767959595,
      "atoms": [
        {
          "atom_index": 1565,
          "name": "N",
          "element": "N",
          "coord": [
            1.687000036239624,
            2.9154999256134033,
            -0.8513000011444092
          ]
        },
        {
          "atom_index": 1566,
          "name": "CA",
          "element": "C",
          "coord": [
            1.802299976348877,
            2.898900032043457,
            -0.9409000277519226
          ]
        },
        {
          "atom_index": 1567,
          "name": "C",
          "element": "C",
          "coord": [
            1.9283000230789185,
            2.972599983215332,
            -0.8988000154495239
          ]
        },
        {
          "atom_index": 1568,
          "name": "O",
          "element": "O",
          "coord": [
            1.9242000579833984,
            3.0936999320983887,
            -0.8651000261306763
          ]
        },
        {
          "atom_index": 1569,
          "name": "CB",
          "element": "C",
          "coord": [
            1.763100028038025,
            2.952399969100952,
            -1.0788999795913696
          ]
        },
        {
          "atom_index": 1570,
          "name": "CG",
          "element": "C",
          "coord": [
            1.6225999593734741,
            3.009399890899658,
            -1.0657999515533447
          ]
        },
        {
          "atom_index": 1571,
          "name": "CD",
          "element": "C",
          "coord": [
            1.57669997215271,
            2.981300115585327,
            -0.9222999811172485
          ]
        }
      ]
    },
    {
      "id": "Y:220",
      "chain": "Y",
      "resseq": 220,
      "icode": "",
      "resname": "CYS",
      "hetflag": " ",
      "sasa": 0.0,
      "atoms": [
        {
          "atom_index": 1572,
          "name": "N",
          "element": "N",
          "coord": [
            2.03410005569458,
            2.894700050354004,
            -0.9014999866485596
          ]
        },
        {
          "atom_index": 1573,
          "name": "CA",
          "element": "C",
          "coord": [
            2.1731998920440674,
            2.933799982070923,
            -0.878000020980835
          ]
        },
        {
          "atom_index": 1574,
          "name": "C",
          "element": "C",
          "coord": [
            2.216399908065796,
            3.0418999195098877,
            -0.9758999943733215
          ]
        },
        {
          "atom_index": 1575,
          "name": "O",
          "element": "O",
          "coord": [
            2.182499885559082,
            3.0348000526428223,
            -1.0963000059127808
          ]
        },
        {
          "atom_index": 1576,
          "name": "CB",
          "element": "C",
          "coord": [
            2.2646000385284424,
            2.8125,
            -0.9046000242233276
          ]
        },
        {
          "atom_index": 1577,
          "name": "SG",
          "element": "S",
          "coord": [
            2.2411000728607178,
            2.6647000312805176,
            -0.8027999997138977
          ]
        }
      ]
    },
    {
      "id": "Y:221",
      "chain": "Y",
      "resseq": 221,
      "icode": "",
      "resname": "GLY",
      "hetflag": " ",
      "sasa": 0.0,
      "atoms": [
        {
          "atom_index": 1578,
          "name": "N",
          "element": "N",
          "coord": [
            2.299099922180176,
            3.1305999755859375,
            -0.9283000230789185
          ]
        },
        {
          "atom_index": 1579,
          "name": "CA",
          "element": "C",
          "coord": [
            2.3615000247955322,
            3.2293999195098877,
            -1.0149999856948853
          ]
        },
        {
          "atom_index": 1580,
          "name": "C",
          "element": "C",
          "coord": [
            2.2688000202178955,
            3.345599889755249,
            -1.0449999570846558
          ]
        },
        {
          "atom_index": 1581,
          "name": "O",
          "element": "O",
          "coord": [
            2.2992000579833984,
            3.4279000759124756,
            -1.1344000101089478
          ]
        }
      ]
    },
    {
      "id": "Y:221",
      "chain": "Y",
      "resseq": 221,
      "icode": "",
      "resname": "SER",
      "hetflag": " ",
      "sasa": 0.0,
      "atoms": [
        {
          "atom_index": 1582,
          "name": "N",
          "element": "N",
          "coord": [
            2.1679999828338623,
            3.3603999614715576,
            -0.9634000062942505
          ]
        },
        {
          "atom_index": 1583,
          "name": "CA",
          "element": "C",
          "coord": [
            2.082200050354004,
            3.478600025177002,
            -0.9708999991416931
          ]
        },
        {
          "atom_index": 1584,
          "name": "C",
          "element": "C",
          "coord": [
            2.1512999534606934,
            3.609100103378296,
            -0.9287999868392944
          ]
        },
        {
          "atom_index": 1585,
          "name": "O",
          "element": "O",
          "coord": [
            2.2321999073028564,
            3.611999988555908,
            -0.8324000239372253
          ]
        },
        {
          "atom_index": 1586,
          "name": "CB",
          "element": "C",
          "coord": [
            1.9559999704360962,
            3.456399917602539,
            -0.8849999904632568
          ]
        },
        {
          "atom_index": 1587,
          "name": "OG",
          "element": "O",
          "coord": [
            1.8676999807357788,
            3.36080002784729,
            -0.9463000297546387
          ]
        }
      ]
    },
    {
      "id": "Y:222",
      "chain": "Y",
      "resseq": 222,
      "icode": "",
      "resname": "ALA",
      "hetflag": " ",
      "sasa": 1.5487421751022339,
      "atoms": [
        {
          "atom_index": 1588,
          "name": "N",
          "element": "N",
          "coord": [
            2.109100103378296,
            3.7163000106811523,
            -0.9925000071525574
          ]
        },
        {
          "atom_index": 1589,
          "name": "CA",
          "element": "C",
          "coord": [
            2.150399923324585,
            3.8529999256134033,
            -0.9592000246047974
          ]
        },
        {
          "atom_index": 1590,
          "name": "C",
          "element": "C",
          "coord": [
            2.1089999675750732,
            3.8905999660491943,
            -0.8180999755859375
          ]
        },
        {
          "atom_index": 1591,
          "name": "O",
          "element": "O",
          "coord": [
            1.9907000064849854,
            3.871799945831299,
            -0.77920001745224
          ]
        },
        {
          "atom_index": 1592,
          "name": "CB",
          "element": "C",
          "coord": [
            2.0882999897003174,
            3.954900026321411,
            -1.0556999444961548
          ]
        }
      ]
    },
    {
      "id": "Y:223",
      "chain": "Y",
      "resseq": 223,
      "icode": "",
      "resname": "ASN",
      "hetflag": " ",
      "sasa": 1.9934896230697632,
      "atoms": [
        {
          "atom_index": 1593,
          "name": "N",
          "element": "N",
          "coord": [
            2.204900026321411,
            3.943700075149536,
            -0.7475000023841858
          ]
        },
        {
          "atom_index": 1594,
          "name": "CA",
          "element": "C",
          "coord": [
            2.182300090789795,
            3.9860999584198,
            -0.6107000112533569
          ]
        },
        {
          "atom_index": 1595,
          "name": "C",
          "element": "C",
          "coord": [
            2.1407999992370605,
            3.8705999851226807,
            -0.5220000147819519
          ]
        },
        {
          "atom_index": 1596,
          "name": "O",
          "element": "O",
          "coord": [
            2.0894999504089355,
            3.8961000442504883,
            -0.41040000319480896
          ]
        },
        {
          "atom_index": 1597,
          "name": "CB",
          "element": "C",
          "coord": [
            2.075200080871582,
            4.09689998626709,
            -0.6008999943733215
          ]
        },
        {
          "atom_index": 1598,
          "name": "CG",
          "element": "C",
          "coord": [
            2.137399911880493,
            4.227700233459473,
            -0.647599995136261
          ]
        },
        {
          "atom_index": 1599,
          "name": "OD1",
          "element": "O",
          "coord": [
            2.1500000953674316,
            4.24560022354126,
            -0.7712000012397766
          ]
        },
        {
          "atom_index": 1600,
          "name": "ND2",
          "element": "N",
          "coord": [
            2.221299886703491,
            4.278800010681152,
            -0.5600000023841858
          ]
        }
      ]
    },
    {
      "id": "Y:224",
      "chain": "Y",
      "resseq": 224,
      "icode": "",
      "resname": "LYS",
      "hetflag": " ",
      "sasa": 1.0475797653198242,
      "atoms": [
        {
          "atom_index": 1601,
          "name": "N",
          "element": "N",
          "coord": [
            2.1821999549865723,
            3.751699924468994,
            -0.5587999820709229
          ]
        },
        {
          "atom_index": 1602,
          "name": "CA",
          "element": "C",
          "coord": [
            2.1738998889923096,
            3.6386001110076904,
            -0.4643000066280365
          ]
        },
        {
          "atom_index": 1603,
          "name": "C",
          "element": "C",
          "coord": [
            2.3104000091552734,
            3.573699951171875,
            -0.4404999911785126
          ]
        },
        {
          "atom_index": 1604,
          "name": "O",
          "element": "O",
          "coord": [
            2.343600034713745,
            3.4779999256134033,
            -0.5152000188827515
          ]
        },
        {
          "atom_index": 1605,
          "name": "CB",
          "element": "C",
          "coord": [
            2.0820999145507812,
            3.528899908065796,
            -0.5220999717712402
          ]
        },
        {
          "atom_index": 1606,
          "name": "CG",
          "element": "C",
          "coord": [
            1.9391000270843506,
            3.5757999420166016,
            -0.5550000071525574
          ]
        },
        {
          "atom_index": 1607,
          "name": "CD",
          "element": "C",
          "coord": [
            1.8515000343322754,
            3.5957000255584717,
            -0.42989999055862427
          ]
        },
        {
          "atom_index": 1608,
          "name": "CE",
          "element": "C",
          "coord": [
            1.7074999809265137,
            3.6333999633789062,
            -0.4693000018596649
          ]
        },
        {
          "atom_index": 1609,
          "name": "NZ",
          "element": "N",
          "coord": [
            1.6207000017166138,
            3.638700008392334,
            -0.3506999909877777
          ]
        }
      ]
    },
    {
      "id": "Y:225",
      "chain": "Y",
      "resseq": 225,
      "icode": "",
      "resname": "PRO",
      "hetflag": " ",
      "sasa": 0.0,
      "atoms": [
        {
          "atom_index": 1610,
          "name": "N",
          "element": "N",
          "coord": [
            2.3926000595092773,
            3.6284000873565674,
            -0.35019999742507935
          ]
        },
        {
          "atom_index": 1611,
          "name": "CA",
          "element": "C",
          "coord": [
            2.520900011062622,
            3.5683000087738037,
            -0.3109999895095825
          ]
        },
        {
          "atom_index": 1612,
          "name": "C",
          "element": "C",
          "coord": [
            2.4967000484466553,
            3.443700075149536,
            -0.22669999301433563
          ]
        },
        {
          "atom_index": 1613,
          "name": "O",
          "element": "O",
          "coord": [
            2.3833000659942627,
            3.424499988555908,
            -0.17749999463558197
          ]
        },
        {
          "atom_index": 1614,
          "name": "CB",
          "element": "C",
          "coord": [
            2.594899892807007,
            3.669800043106079,
            -0.22360000014305115
          ]
        },
        {
          "atom_index": 1615,
          "name": "CG",
          "element": "C",
          "coord": [
            2.4955999851226807,
            3.7818000316619873,
            -0.19380000233650208
          ]
        },
        {
          "atom_index": 1616,
          "name": "CD",
          "element": "C",
          "coord": [
            2.3685998916625977,
            3.7513999938964844,
            -0.2727999985218048
          ]
        }
      ]
    },
    {
      "id": "Y:226",
      "chain": "Y",
      "resseq": 226,
      "icode": "",
      "resname": "SER",
      "hetflag": " ",
      "sasa": 0.0,
      "atoms": [
        {
          "atom_index": 1617,
          "name": "N",
          "element": "N",
          "coord": [
            2.594099998474121,
            3.357100009918213,
            -0.21449999511241913
          ]
        },
        {
          "atom_index": 1618,
          "name": "CA",
          "element": "C",
          "coord": [
            2.5720999240875244,
            3.234800100326538,
            -0.1370999962091446
          ]
        },
        {
          "atom_index": 1619,
          "name": "C",
          "element": "C",
          "coord": [
            2.648099899291992,
            3.24180006980896,
            -0.006300000008195639
          ]
        },
        {
          "atom_index": 1620,
          "name": "O",
          "element": "O",
          "coord": [
            2.7356998920440674,
            3.3306000232696533,
            0.006800000090152025
          ]
        },
        {
          "atom_index": 1621,
          "name": "CB",
          "element": "C",
          "coord": [
            2.618499994277954,
            3.109800100326538,
            -0.2134000062942505
          ]
        },
        {
          "atom_index": 1622,
          "name": "OG",
          "element": "O",
          "coord": [
            2.540600061416626,
            3.091099977493286,
            -0.33219999074935913
          ]
        }
      ]
    },
    {
      "id": "Y:227",
      "chain": "Y",
      "resseq": 227,
      "icode": "",
      "resname": "ILE",
      "hetflag": " ",
      "sasa": 0.0,
      "atoms": [
        {
          "atom_index": 1623,
          "name": "N",
          "element": "N",
          "coord": [
            2.618499994277954,
            3.1486001014709473,
            0.08139999955892563
          ]
        },
        {
          "atom_index": 1624,
          "name": "CA",
          "element": "C",
          "coord": [
            2.675100088119507,
            3.1435000896453857,
            0.21649999916553497
          ]
        },
        {
          "atom_index": 1625,
          "name": "C",
          "element": "C",
          "coord": [
            2.775899887084961,
            3.030600070953369,
            0.23409999907016754
          ]
        },
        {
          "atom_index": 1626,
          "name": "O",
          "element": "O",
          "coord": [
            2.7548999786376953,
            2.921099901199341,
            0.17720000445842743
          ]
        },
        {
          "atom_index": 1627,
          "name": "CB",
          "element": "C",
          "coord": [
            2.559999942779541,
            3.1280999183654785,
            0.31700000166893005
          ]
        },
        {
          "atom_index": 1628,
          "name": "CG1",
          "element": "C",
          "coord": [
            2.498800039291382,
            3.265500068664551,
            0.3529999852180481
          ]
        },
        {
          "atom_index": 1629,
          "name": "CG2",
          "element": "C",
          "coord": [
            2.600100040435791,
            3.051100015640259,
            0.44429999589920044
          ]
        },
        {
          "atom_index": 1630,
          "name": "CD1",
          "element": "C",
          "coord": [
            2.3914999961853027,
            3.309299945831299,
            0.2513999938964844
          ]
        }
      ]
    },
    {
      "id": "Y:228",
      "chain": "Y",
      "resseq": 228,
      "icode": "",
      "resname": "TYR",
      "hetflag": " ",
      "sasa": 0.0,
      "atoms": [
        {
          "atom_index": 1631,
          "name": "N",
          "element": "N",
          "coord": [
            2.8921000957489014,
            3.0627999305725098,
            0.28850001096725464
          ]
        },
        {
          "atom_index": 1632,
          "name": "CA",
          "element": "C",
          "coord": [
            3.003999948501587,
            2.9707000255584717,
            0.30399999022483826
          ]
        },
        {
          "atom_index": 1633,
          "name": "C",
          "element": "C",
          "coord": [
            3.0399999618530273,
            2.9656999111175537,
            0.45100000500679016
          ]
        },
        {
          "atom_index": 1634,
          "name": "O",
          "element": "O",
          "coord": [
            3.0360000133514404,
            3.074199914932251,
            0.5128999948501587
          ]
        },
        {
          "atom_index": 1635,
          "name": "CB",
          "element": "C",
          "coord": [
            3.1240999698638916,
            3.029400110244751,
            0.227400004863739
          ]
        },
        {
          "atom_index": 1636,
          "name": "CG",
          "element": "C",
          "coord": [
            3.096100091934204,
            3.0339999198913574,
            0.07609999924898148
          ]
        },
        {
          "atom_index": 1637,
          "name": "CD1",
          "element": "C",
          "coord": [
            3.131500005722046,
            2.928499937057495,
            -0.005100000184029341
          ]
        },
        {
          "atom_index": 1638,
          "name": "CD2",
          "element": "C",
          "coord": [
            3.026599884033203,
            3.140000104904175,
            0.023900000378489494
          ]
        },
        {
          "atom_index": 1639,
          "name": "CE1",
          "element": "C",
          "coord": [
            3.0943000316619873,
            2.927299976348877,
            -0.13940000534057617
          ]
        },
        {
          "atom_index": 1640,
          "name": "CE2",
          "element": "C",
          "coord": [
            2.9892001152038574,
            3.1396000385284424,
            -0.10890000313520432
          ]
        },
        {
          "atom_index": 1641,
          "name": "CZ",
          "element": "C",
          "coord": [
            3.0216000080108643,
            3.033099889755249,
            -0.19040000438690186
          ]
        },
        {
          "atom_index": 1642,
          "name": "OH",
          "element": "O",
          "coord": [
            2.9807000160217285,
            3.035099983215332,
            -0.328000009059906
          ]
        }
      ]
    },
    {
      "id": "Y:229",
      "chain": "Y",
      "resseq": 229,
      "icode": "",
      "resname": "THR",
      "hetflag": " ",
      "sasa": 0.0,
      "atoms": [
        {
          "atom_index": 1643,
          "name": "N",
          "element": "N",
          "coord": [
            3.0536999702453613,
            2.848599910736084,
            0.5102999806404114
          ]
        },
        {
          "atom_index": 1644,
          "name": "CA",
          "element": "C",
          "coord": [
            3.084700107574463,
            2.837100028991699,
            0.65420001745224
          ]
        },
        {
          "atom_index": 1645,
          "name": "C",
          "element": "C",
          "coord": [
            3.2174999713897705,
            2.9040000438690186,
            0.6869999766349792
          ]
        },
        {
          "atom_index": 1646,
          "name": "O",
          "element": "O",
          "coord": [
            3.316800117492676,
            2.879300117492676,
            0.6141999959945679
          ]
        },
        {
          "atom_index": 1647,
          "name": "CB",
          "element": "C",
          "coord": [
            3.09879994392395,
            2.689300060272217,
            0.694599986076355
          ]
        },
        {
          "atom_index": 1648,
          "name": "OG1",
          "element": "O",
          "coord": [
            2.9704999923706055,
            2.6298000812530518,
            0.692799985408783
          ]
        },
        {
          "atom_index": 1649,
          "name": "CG2",
          "element": "C",
          "coord": [
            3.1628000736236572,
            2.668600082397461,
            0.8337000012397766
          ]
        }
      ]
    },
    {
      "id": "Y:230",
      "chain": "Y",
      "resseq": 230,
      "icode": "",
      "resname": "LYS",
      "hetflag": " ",
      "sasa": 0.0,
      "atoms": [
        {
          "atom_index": 1650,
          "name": "N",
          "element": "N",
          "coord": [
            3.2146999835968018,
            2.9958999156951904,
            0.7820000052452087
          ]
        },
        {
          "atom_index": 1651,
          "name": "CA",
          "element": "C",
          "coord": [
            3.334399938583374,
            3.072000026702881,
            0.8181999921798706
          ]
        },
        {
          "atom_index": 1652,
          "name": "C",
          "element": "C",
          "coord": [
            3.4337000846862793,
            2.9879000186920166,
            0.8953999876976013
          ]
        },
        {
          "atom_index": 1653,
          "name": "O",
          "element": "O",
          "coord": [
            3.4144999980926514,
            2.9723000526428223,
            1.0174000263214111
          ]
        },
        {
          "atom_index": 1654,
          "name": "CB",
          "element": "C",
          "coord": [
            3.2999000549316406,
            3.1956000328063965,
            0.9032999873161316
          ]
        },
        {
          "atom_index": 1655,
          "name": "CG",
          "element": "C",
          "coord": [
            3.4102001190185547,
            3.303100109100342,
            0.892300009727478
          ]
        },
        {
          "atom_index": 1656,
          "name": "CD",
          "element": "C",
          "coord": [
            3.3703999519348145,
            3.4384000301361084,
            0.9549000263214111
          ]
        },
        {
          "atom_index": 1657,
          "name": "CE",
          "element": "C",
          "coord": [
            3.3689000606536865,
            3.4374001026153564,
            1.1093000173568726
          ]
        },
        {
          "atom_index": 1658,
          "name": "NZ",
          "element": "N",
          "coord": [
            3.334199905395508,
            3.5715999603271484,
            1.1584999561309814
          ]
        }
      ]
    },
    {
      "id": "Y:231",
      "chain": "Y",
      "resseq": 231,
      "icode": "",
      "resname": "LEU",
      "hetflag": " ",
      "sasa": 0.0,
      "atoms": [
        {
          "atom_index": 1659,
          "name": "N",
          "element": "N",
          "coord": [
            3.5232999324798584,
            2.9237000942230225,
            0.8241000175476074
          ]
        },
        {
          "atom_index": 1660,
          "name": "CA",
          "element": "C",
          "coord": [
            3.6198999881744385,
            2.829400062561035,
            0.8820000290870667
          ]
        },
        {
          "atom_index": 1661,
          "name": "C",
          "element": "C",
          "coord": [
            3.690700054168701,
            2.8824000358581543,
            1.0062999725341797
          ]
        },
        {
          "atom_index": 1662,
          "name": "O",
          "element": "O",
          "coord": [
            3.727400064468384,
            2.8027000427246094,
            1.0960999727249146
          ]
        },
        {
          "atom_index": 1663,
          "name": "CB",
          "element": "C",
          "coord": [
            3.726799964904785,
            2.8017001152038574,
            0.7750999927520752
          ]
        },
        {
          "atom_index": 1664,
          "name": "CG",
          "element": "C",
          "coord": [
            3.7348999977111816,
            2.6540000438690186,
            0.7358999848365784
          ]
        },
        {
          "atom_index": 1665,
          "name": "CD1",
          "element": "C",
          "coord": [
            3.6120998859405518,
            2.607800006866455,
            0.6568999886512756
          ]
        },
        {
          "atom_index": 1666,
          "name": "CD2",
          "element": "C",
          "coord": [
            3.8635001182556152,
            2.629699945449829,
            0.657800018787384
          ]
        }
      ]
    },
    {
      "id": "Y:232",
      "chain": "Y",
      "resseq": 232,
      "icode": "",
      "resname": "ILE",
      "hetflag": " ",
      "sasa": 0.0,
      "atoms": [
        {
          "atom_index": 1667,
          "name": "N",
          "element": "N",
          "coord": [
            3.7232000827789307,
            3.0104000568389893,
            1.0062999725341797
          ]
        },
        {
          "atom_index": 1668,
          "name": "CA",
          "element": "C",
          "coord": [
            3.8046000003814697,
            3.0634000301361084,
            1.1166000366210938
          ]
        },
        {
          "atom_index": 1669,
          "name": "C",
          "element": "C",
          "coord": [
            3.7337000370025635,
            3.0592000484466553,
            1.2508000135421753
          ]
        },
        {
          "atom_index": 1670,
          "name": "O",
          "element": "O",
          "coord": [
            3.8010001182556152,
            3.0322999954223633,
            1.3535000085830688
          ]
        },
        {
          "atom_index": 1671,
          "name": "CB",
          "element": "C",
          "coord": [
            3.8687000274658203,
            3.20169997215271,
            1.0902999639511108
          ]
        },
        {
          "atom_index": 1672,
          "name": "CG1",
          "element": "C",
          "coord": [
            3.97760009765625,
            3.231600046157837,
            1.194700002670288
          ]
        },
        {
          "atom_index": 1673,
          "name": "CG2",
          "element": "C",
          "coord": [
            3.7657999992370605,
            3.3166000843048096,
            1.0824999809265137
          ]
        },
        {
          "atom_index": 1674,
          "name": "CD1",
          "element": "C",
          "coord": [
            4.058499813079834,
            3.3568999767303467,
            1.1583000421524048
          ]
        }
      ]
    },
    {
      "id": "Y:233",
      "chain": "Y",
      "resseq": 233,
      "icode": "",
      "resname": "PHE",
      "hetflag": " ",
      "sasa": 0.06453092396259308,
      "atoms": [
        {
          "atom_index": 1675,
          "name": "N",
          "element": "N",
          "coord": [
            3.6013998985290527,
            3.06469988822937,
            1.2438000440597534
          ]
        },
        {
          "atom_index": 1676,
          "name": "CA",
          "element": "C",
          "coord": [
            3.5097999572753906,
            3.050600051879883,
            1.3581000566482544
          ]
        },
        {
          "atom_index": 1677,
          "name": "C",
          "element": "C",
          "coord": [
            3.5316998958587646,
            2.9159998893737793,
            1.4275000095367432
          ]
        },
        {
          "atom_index": 1678,
          "name": "O",
          "element": "O",
          "coord": [
            3.5069000720977783,
            2.9042000770568848,
            1.5492000579833984
          ]
        },
        {
          "atom_index": 1679,
          "name": "CB",
          "element": "C",
          "coord": [
            3.362299919128418,
            3.0652999877929688,
            1.3106000423431396
          ]
        },
        {
          "atom_index": 1680,
          "name": "CG",
          "element": "C",
          "coord": [
            3.2578999996185303,
            3.0848000049591064,
            1.423200011253357
          ]
        },
        {
          "atom_index": 1681,
          "name": "CD1",
          "element": "C",
          "coord": [
            3.2197999954223633,
            3.2119998931884766,
            1.4591000080108643
          ]
        },
        {
          "atom_index": 1682,
          "name": "CD2",
          "element": "C",
          "coord": [
            3.2002999782562256,
            2.9769999980926514,
            1.4867000579833984
          ]
        },
        {
          "atom_index": 1683,
          "name": "CE1",
          "element": "C",
          "coord": [
            3.126499891281128,
            3.2325000762939453,
            1.5600999593734741
          ]
        },
        {
          "atom_index": 1684,
          "name": "CE2",
          "element": "C",
          "coord": [
            3.107100009918213,
            2.996000051498413,
            1.5880999565124512
          ]
        },
        {
          "atom_index": 1685,
          "name": "CZ",
          "element": "C",
          "coord": [
            3.0701000690460205,
            3.1247000694274902,
            1.625499963760376
          ]
        }
      ]
    },
    {
      "id": "Y:234",
      "chain": "Y",
      "resseq": 234,
      "icode": "",
      "resname": "TYR",
      "hetflag": " ",
      "sasa": 0.0,
      "atoms": [
        {
          "atom_index": 1686,
          "name": "N",
          "element": "N",
          "coord": [
            3.5710999965667725,
            2.8145999908447266,
            1.3523000478744507
          ]
        },
        {
          "atom_index": 1687,
          "name": "CA",
          "element": "C",
          "coord": [
            3.5822999477386475,
            2.6770999431610107,
            1.4042999744415283
          ]
        },
        {
          "atom_index": 1688,
          "name": "C",
          "element": "C",
          "coord": [
            3.723299980163574,
            2.6205999851226807,
            1.4219000339508057
          ]
        },
        {
          "atom_index": 1689,
          "name": "O",
          "element": "O",
          "coord": [
            3.7360000610351562,
            2.4960999488830566,
            1.4328999519348145
          ]
        },
        {
          "atom_index": 1690,
          "name": "CB",
          "element": "C",
          "coord": [
            3.5078001022338867,
            2.5820999145507812,
            1.3106000423431396
          ]
        },
        {
          "atom_index": 1691,
          "name": "CG",
          "element": "C",
          "coord": [
            3.3647000789642334,
            2.6317999362945557,
            1.2936999797821045
          ]
        },
        {
          "atom_index": 1692,
          "name": "CD1",
          "element": "C",
          "coord": [
            3.2718000411987305,
            2.605600118637085,
            1.392199993133545
          ]
        },
        {
          "atom_index": 1693,
          "name": "CD2",
          "element": "C",
          "coord": [
            3.328200101852417,
            2.703000068664551,
            1.1819000244140625
          ]
        },
        {
          "atom_index": 1694,
          "name": "CE1",
          "element": "C",
          "coord": [
            3.1415998935699463,
            2.650099992752075,
            1.3791999816894531
          ]
        },
        {
          "atom_index": 1695,
          "name": "CE2",
          "element": "C",
          "coord": [
            3.1974000930786133,
            2.748500108718872,
            1.1683000326156616
          ]
        },
        {
          "atom_index": 1696,
          "name": "CZ",
          "element": "C",
          "coord": [
            3.1052000522613525,
            2.7214999198913574,
            1.267300009727478
          ]
        },
        {
          "atom_index": 1697,
          "name": "OH",
          "element": "O",
          "coord": [
            2.970400094985962,
            2.765399932861328,
            1.2517000436782837
          ]
        }
      ]
    },
    {
      "id": "Y:235",
      "chain": "Y",
      "resseq": 235,
      "icode": "",
      "resname": "LEU",
      "hetflag": " ",
      "sasa": 0.0,
      "atoms": [
        {
          "atom_index": 1698,
          "name": "N",
          "element": "N",
          "coord": [
            3.8262999057769775,
            2.703200101852417,
            1.4106999635696411
          ]
        },
        {
          "atom_index": 1699,
          "name": "CA",
          "element": "C",
          "coord": [
            3.9635000228881836,
            2.652899980545044,
            1.4183000326156616
          ]
        },
        {
          "atom_index": 1700,
          "name": "C",
          "element": "C",
          "coord": [
            3.988100051879883,
            2.574899911880493,
            1.5463000535964966
          ]
        },
        {
          "atom_index": 1701,
          "name": "O",
          "element": "O",
          "coord": [
            4.058599948883057,
            2.471100091934204,
            1.545199990272522
          ]
        },
        {
          "atom_index": 1702,
          "name": "CB",
          "element": "C",
          "coord": [
            4.067699909210205,
            2.765000104904175,
            1.414199948310852
          ]
        },
        {
          "atom_index": 1703,
          "name": "CG",
          "element": "C",
          "coord": [
            4.067800045013428,
            2.844599962234497,
            1.2828999757766724
          ]
        },
        {
          "atom_index": 1704,
          "name": "CD1",
          "element": "C",
          "coord": [
            4.184599876403809,
            2.9428000450134277,
            1.280900001525879
          ]
        },
        {
          "atom_index": 1705,
          "name": "CD2",
          "element": "C",
          "coord": [
            4.068299770355225,
            2.757200002670288,
            1.1567000150680542
          ]
        }
      ]
    },
    {
      "id": "Y:236",
      "chain": "Y",
      "resseq": 236,
      "icode": "",
      "resname": "ASP",
      "hetflag": " ",
      "sasa": 4.1934709548950195,
      "atoms": [
        {
          "atom_index": 1706,
          "name": "N",
          "element": "N",
          "coord": [
            3.919100046157837,
            2.6142001152038574,
            1.6486999988555908
          ]
        },
        {
          "atom_index": 1707,
          "name": "CA",
          "element": "C",
          "coord": [
            3.924799919128418,
            2.5416998863220215,
            1.7746000289916992
          ]
        },
        {
          "atom_index": 1708,
          "name": "C",
          "element": "C",
          "coord": [
            3.865999937057495,
            2.402100086212158,
            1.7654000520706177
          ]
        },
        {
          "atom_index": 1709,
          "name": "O",
          "element": "O",
          "coord": [
            3.9307000637054443,
            2.3053998947143555,
            1.8122999668121338
          ]
        },
        {
          "atom_index": 1710,
          "name": "CB",
          "element": "C",
          "coord": [
            3.851900100708008,
            2.6201999187469482,
            1.8848999738693237
          ]
        },
        {
          "atom_index": 1711,
          "name": "CG",
          "element": "C",
          "coord": [
            3.9572999477386475,
            2.6726999282836914,
            1.9818999767303467
          ]
        },
        {
          "atom_index": 1712,
          "name": "OD1",
          "element": "O",
          "coord": [
            3.958400011062622,
            2.6289000511169434,
            2.0998001098632812
          ]
        },
        {
          "atom_index": 1713,
          "name": "OD2",
          "element": "O",
          "coord": [
            4.061100006103516,
            2.727799892425537,
            1.9366999864578247
          ]
        }
      ]
    },
    {
      "id": "Y:237",
      "chain": "Y",
      "resseq": 237,
      "icode": "",
      "resname": "TRP",
      "hetflag": " ",
      "sasa": 0.0,
      "atoms": [
        {
          "atom_index": 1714,
          "name": "N",
          "element": "N",
          "coord": [
            3.74399995803833,
            2.3929998874664307,
            1.718500018119812
          ]
        },
        {
          "atom_index": 1715,
          "name": "CA",
          "element": "C",
          "coord": [
            3.6717000007629395,
            2.264400005340576,
            1.7105000019073486
          ]
        },
        {
          "atom_index": 1716,
          "name": "C",
          "element": "C",
          "coord": [
            3.742300033569336,
            2.165800094604492,
            1.6181000471115112
          ]
        },
        {
          "atom_index": 1717,
          "name": "O",
          "element": "O",
          "coord": [
            3.7690000534057617,
            2.0511999130249023,
            1.660099983215332
          ]
        },
        {
          "atom_index": 1718,
          "name": "CB",
          "element": "C",
          "coord": [
            3.526599884033203,
            2.2887001037597656,
            1.6634000539779663
          ]
        },
        {
          "atom_index": 1719,
          "name": "CG",
          "element": "C",
          "coord": [
            3.444999933242798,
            2.1600000858306885,
            1.6395000219345093
          ]
        },
        {
          "atom_index": 1720,
          "name": "CD1",
          "element": "C",
          "coord": [
            3.375499963760376,
            2.083899974822998,
            1.7271000146865845
          ]
        },
        {
          "atom_index": 1721,
          "name": "CD2",
          "element": "C",
          "coord": [
            3.4256999492645264,
            2.0992000102996826,
            1.5152000188827515
          ]
        },
        {
          "atom_index": 1722,
          "name": "NE1",
          "element": "N",
          "coord": [
            3.316699981689453,
            1.9740999937057495,
            1.6591999530792236
          ]
        },
        {
          "atom_index": 1723,
          "name": "CE2",
          "element": "C",
          "coord": [
            3.3480000495910645,
            1.983299970626831,
            1.5363999605178833
          ]
        },
        {
          "atom_index": 1724,
          "name": "CE3",
          "element": "C",
          "coord": [
            3.472399950027466,
            2.134399890899658,
            1.3897000551223755
          ]
        },
        {
          "atom_index": 1725,
          "name": "CZ2",
          "element": "C",
          "coord": [
            3.315000057220459,
            1.8980000019073486,
            1.4335999488830566
          ]
        },
        {
          "atom_index": 1726,
          "name": "CZ3",
          "element": "C",
          "coord": [
            3.4388999938964844,
            2.04830002784729,
            1.2868000268936157
          ]
        },
        {
          "atom_index": 1727,
          "name": "CH2",
          "element": "C",
          "coord": [
            3.3633999824523926,
            1.9335999488830566,
            1.3082000017166138
          ]
        }
      ]
    },
    {
      "id": "Y:238",
      "chain": "Y",
      "resseq": 238,
      "icode": "",
      "resname": "ILE",
      "hetflag": " ",
      "sasa": 0.0,
      "atoms": [
        {
          "atom_index": 1728,
          "name": "N",
          "element": "N",
          "coord": [
            3.783400058746338,
            2.214099884033203,
            1.5025999546051025
          ]
        },
        {
          "atom_index": 1729,
          "name": "CA",
          "element": "C",
          "coord": [
            3.8529000282287598,
            2.1314001083374023,
            1.4036999940872192
          ]
        },
        {
          "atom_index": 1730,
          "name": "C",
          "element": "C",
          "coord": [
            3.9772000312805176,
            2.066699981689453,
            1.462499976158142
          ]
        },
        {
          "atom_index": 1731,
          "name": "O",
          "element": "O",
          "coord": [
            3.9948999881744385,
            1.9428999423980713,
            1.4503999948501587
          ]
        },
        {
          "atom_index": 1732,
          "name": "CB",
          "element": "C",
          "coord": [
            3.8919999599456787,
            2.2146999835968018,
            1.2799999713897705
          ]
        },
        {
          "atom_index": 1733,
          "name": "CG1",
          "element": "C",
          "coord": [
            3.768899917602539,
            2.273400068283081,
            1.2086000442504883
          ]
        },
        {
          "atom_index": 1734,
          "name": "CG2",
          "element": "C",
          "coord": [
            3.981100082397461,
            2.136899948120117,
            1.1813000440597534
          ]
        },
        {
          "atom_index": 1735,
          "name": "CD1",
          "element": "C",
          "coord": [
            3.81030011177063,
            2.360599994659424,
            1.0881999731063843
          ]
        }
      ]
    },
    {
      "id": "Y:239",
      "chain": "Y",
      "resseq": 239,
      "icode": "",
      "resname": "ASP",
      "hetflag": " ",
      "sasa": 0.2837687134742737,
      "atoms": [
        {
          "atom_index": 1736,
          "name": "N",
          "element": "N",
          "coord": [
            4.054900169372559,
            2.148400068283081,
            1.5306999683380127
          ]
        },
        {
          "atom_index": 1737,
          "name": "CA",
          "element": "C",
          "coord": [
            4.182700157165527,
            2.104300022125244,
            1.5888999700546265
          ]
        },
        {
          "atom_index": 1738,
          "name": "C",
          "element": "C",
          "coord": [
            4.164899826049805,
            2.0132999420166016,
            1.7085000276565552
          ]
        },
        {
          "atom_index": 1739,
          "name": "O",
          "element": "O",
          "coord": [
            4.241199970245361,
            1.9148000478744507,
            1.7243000268936157
          ]
        },
        {
          "atom_index": 1740,
          "name": "CB",
          "element": "C",
          "coord": [
            4.274499893188477,
            2.221299886703491,
            1.6277999877929688
          ]
        },
        {
          "atom_index": 1741,
          "name": "CG",
          "element": "C",
          "coord": [
            4.3267998695373535,
            2.2906999588012695,
            1.5022000074386597
          ]
        },
        {
          "atom_index": 1742,
          "name": "OD1",
          "element": "O",
          "coord": [
            4.402299880981445,
            2.3907999992370605,
            1.5125000476837158
          ]
        },
        {
          "atom_index": 1743,
          "name": "OD2",
          "element": "O",
          "coord": [
            4.281799793243408,
            2.259000062942505,
            1.3890999555587769
          ]
        }
      ]
    },
    {
      "id": "Y:240",
      "chain": "Y",
      "resseq": 240,
      "icode": "",
      "resname": "ASP",
      "hetflag": " ",
      "sasa": 0.22070901095867157,
      "atoms": [
        {
          "atom_index": 1744,
          "name": "N",
          "element": "N",
          "coord": [
            4.0609002113342285,
            2.0401999950408936,
            1.7821999788284302
          ]
        },
        {
          "atom_index": 1745,
          "name": "CA",
          "element": "C",
          "coord": [
            4.027400016784668,
            1.9534000158309937,
            1.8944000005722046
          ]
        },
        {
          "atom_index": 1746,
          "name": "C",
          "element": "C",
          "coord": [
            3.987499952316284,
            1.8147000074386597,
            1.8472000360488892
          ]
        },
        {
          "atom_index": 1747,
          "name": "O",
          "element": "O",
          "coord": [
            4.031599998474121,
            1.7134000062942505,
            1.9063999652862549
          ]
        },
        {
          "atom_index": 1748,
          "name": "CB",
          "element": "C",
          "coord": [
            3.9137001037597656,
            2.0146000385284424,
            1.9782999753952026
          ]
        },
        {
          "atom_index": 1749,
          "name": "CG",
          "element": "C",
          "coord": [
            3.9730000495910645,
            2.1256000995635986,
            2.0645999908447266
          ]
        },
        {
          "atom_index": 1750,
          "name": "OD1",
          "element": "O",
          "coord": [
            3.9112000465393066,
            2.16129994392395,
            2.1677000522613525
          ]
        },
        {
          "atom_index": 1751,
          "name": "OD2",
          "element": "O",
          "coord": [
            4.094299793243408,
            2.1579999923706055,
            2.051800012588501
          ]
        }
      ]
    },
    {
      "id": "Y:241",
      "chain": "Y",
      "resseq": 241,
      "icode": "",
      "resname": "THR",
      "hetflag": " ",
      "sasa": 0.0,
      "atoms": [
        {
          "atom_index": 1752,
          "name": "N",
          "element": "N",
          "coord": [
            3.9075000286102295,
            1.8127000331878662,
            1.743899941444397
          ]
        },
        {
          "atom_index": 1753,
          "name": "CA",
          "element": "C",
          "coord": [
            3.85509991645813,
            1.6886999607086182,
            1.687999963760376
          ]
        },
        {
          "atom_index": 1754,
          "name": "C",
          "element": "C",
          "coord": [
            3.9637999534606934,
            1.604200005531311,
            1.6247999668121338
          ]
        },
        {
          "atom_index": 1755,
          "name": "O",
          "element": "O",
          "coord": [
            3.9793999195098877,
            1.4843000173568726,
            1.660599946975708
          ]
        },
        {
          "atom_index": 1756,
          "name": "CB",
          "element": "C",
          "coord": [
            3.746000051498413,
            1.7174999713897705,
            1.583899974822998
          ]
        },
        {
          "atom_index": 1757,
          "name": "OG1",
          "element": "O",
          "coord": [
            3.6435000896453857,
            1.791200041770935,
            1.6503000259399414
          ]
        },
        {
          "atom_index": 1758,
          "name": "CG2",
          "element": "C",
          "coord": [
            3.68530011177063,
            1.5887000560760498,
            1.5241999626159668
          ]
        }
      ]
    },
    {
      "id": "Y:242",
      "chain": "Y",
      "resseq": 242,
      "icode": "",
      "resname": "ILE",
      "hetflag": " ",
      "sasa": 0.0,
      "atoms": [
        {
          "atom_index": 1759,
          "name": "N",
          "element": "N",
          "coord": [
            4.04640007019043,
            1.6717000007629395,
            1.5499000549316406
          ]
        },
        {
          "atom_index": 1760,
          "name": "CA",
          "element": "C",
          "coord": [
            4.159800052642822,
            1.6044000387191772,
            1.4882999658584595
          ]
        },
        {
          "atom_index": 1761,
          "name": "C",
          "element": "C",
          "coord": [
            4.26170015335083,
            1.5627000331878662,
            1.5931999683380127
          ]
        },
        {
          "atom_index": 1762,
          "name": "O",
          "element": "O",
          "coord": [
            4.341599941253662,
            1.469099998474121,
            1.5684000253677368
          ]
        },
        {
          "atom_index": 1763,
          "name": "CB",
          "element": "C",
          "coord": [
            4.221799850463867,
            1.6928000450134277,
            1.3775999546051025
          ]
        },
        {
          "atom_index": 1764,
          "name": "CG1",
          "element": "C",
          "coord": [
            4.121300220489502,
            1.7134000062942505,
            1.2625999450683594
          ]
        },
        {
          "atom_index": 1765,
          "name": "CG2",
          "element": "C",
          "coord": [
            4.356800079345703,
            1.6403000354766846,
            1.3238999843597412
          ]
        },
        {
          "atom_index": 1766,
          "name": "CD1",
          "element": "C",
          "coord": [
            4.183300018310547,
            1.7926000356674194,
            1.145400047302246
          ]
        }
      ]
    },
    {
      "id": "Y:243",
      "chain": "Y",
      "resseq": 243,
      "icode": "",
      "resname": "THR",
      "hetflag": " ",
      "sasa": 3.400277614593506,
      "atoms": [
        {
          "atom_index": 1767,
          "name": "N",
          "element": "N",
          "coord": [
            4.250500202178955,
            1.6191999912261963,
            1.7117999792099
          ]
        },
        {
          "atom_index": 1768,
          "name": "CA",
          "element": "C",
          "coord": [
            4.347300052642822,
            1.583400011062622,
            1.8149000406265259
          ]
        },
        {
          "atom_index": 1769,
          "name": "C",
          "element": "C",
          "coord": [
            4.2957000732421875,
            1.482300043106079,
            1.9154000282287598
          ]
        },
        {
          "atom_index": 1770,
          "name": "O",
          "element": "O",
          "coord": [
            4.372399806976318,
            1.3945000171661377,
            1.961899995803833
          ]
        },
        {
          "atom_index": 1771,
          "name": "CB",
          "element": "C",
          "coord": [
            4.404200077056885,
            1.7096999883651733,
            1.8833999633789062
          ]
        },
        {
          "atom_index": 1772,
          "name": "OG1",
          "element": "O",
          "coord": [
            4.504700183868408,
            1.766800045967102,
            1.798799991607666
          ]
        },
        {
          "atom_index": 1773,
          "name": "CG2",
          "element": "C",
          "coord": [
            4.46589994430542,
            1.684399962425232,
            2.021899938583374
          ]
        }
      ]
    },
    {
      "id": "Y:244",
      "chain": "Y",
      "resseq": 244,
      "icode": "",
      "resname": "GLU",
      "hetflag": " ",
      "sasa": 6.873509407043457,
      "atoms": [
        {
          "atom_index": 1774,
          "name": "N",
          "element": "N",
          "coord": [
            4.170499801635742,
            1.4896999597549438,
            1.948099970817566
          ]
        },
        {
          "atom_index": 1775,
          "name": "CA",
          "element": "C",
          "coord": [
            4.1230998039245605,
            1.3968000411987305,
            2.0499000549316406
          ]
        },
        {
          "atom_index": 1776,
          "name": "C",
          "element": "C",
          "coord": [
            4.068600177764893,
            1.2648999691009521,
            1.9960999488830566
          ]
        },
        {
          "atom_index": 1777,
          "name": "O",
          "element": "O",
          "coord": [
            4.047699928283691,
            1.169700026512146,
            2.0754001140594482
          ]
        },
        {
          "atom_index": 1778,
          "name": "CB",
          "element": "C",
          "coord": [
            4.030900001525879,
            1.4644999504089355,
            2.152400016784668
          ]
        },
        {
          "atom_index": 1779,
          "name": "CG",
          "element": "C",
          "coord": [
            4.10290002822876,
            1.580299973487854,
            2.2239999771118164
          ]
        },
        {
          "atom_index": 1780,
          "name": "CD",
          "element": "C",
          "coord": [
            4.012199878692627,
            1.6338000297546387,
            2.3341000080108643
          ]
        },
        {
          "atom_index": 1781,
          "name": "OE1",
          "element": "O",
          "coord": [
            4.047999858856201,
            1.6222000122070312,
            2.4540998935699463
          ]
        },
        {
          "atom_index": 1782,
          "name": "OE2",
          "element": "O",
          "coord": [
            3.8907999992370605,
            1.6541999578475952,
            2.3089001178741455
          ]
        }
      ]
    },
    {
      "id": "Y:245",
      "chain": "Y",
      "resseq": 245,
      "icode": "",
      "resname": "ASN",
      "hetflag": " ",
      "sasa": 0.6936569213867188,
      "atoms": [
        {
          "atom_index": 1783,
          "name": "N",
          "element": "N",
          "coord": [
            4.065299987792969,
            1.2532999515533447,
            1.8638999462127686
          ]
        },
        {
          "atom_index": 1784,
          "name": "CA",
          "element": "C",
          "coord": [
            4.031799793243408,
            1.1273000240325928,
            1.7955000400543213
          ]
        },
        {
          "atom_index": 1785,
          "name": "C",
          "element": "C",
          "coord": [
            4.153299808502197,
            1.0789999961853027,
            1.7166999578475952
          ]
        },
        {
          "atom_index": 1786,
          "name": "O",
          "element": "O",
          "coord": [
            4.2418999671936035,
            1.1632000207901,
            1.6872999668121338
          ]
        },
        {
          "atom_index": 1787,
          "name": "CB",
          "element": "C",
          "coord": [
            3.9110000133514404,
            1.1466000080108643,
            1.7019000053405762
          ]
        },
        {
          "atom_index": 1788,
          "name": "CG",
          "element": "C",
          "coord": [
            3.7885000705718994,
            1.1938999891281128,
            1.780400037765503
          ]
        },
        {
          "atom_index": 1789,
          "name": "OD1",
          "element": "O",
          "coord": [
            3.719099998474121,
            1.1095999479293823,
            1.8417999744415283
          ]
        },
        {
          "atom_index": 1790,
          "name": "ND2",
          "element": "N",
          "coord": [
            3.777899980545044,
            1.3240000009536743,
            1.8005000352859497
          ]
        }
      ]
    },
    {
      "id": "Y:246",
      "chain": "Y",
      "resseq": 246,
      "icode": "",
      "resname": "PRO",
      "hetflag": " ",
      "sasa": 4.194509983062744,
      "atoms": [
        {
          "atom_index": 1791,
          "name": "N",
          "element": "N",
          "coord": [
            4.170499801635742,
            0.9474999904632568,
            1.7103999853134155
          ]
        },
        {
          "atom_index": 1792,
          "name": "CA",
          "element": "C",
          "coord": [
            4.293900012969971,
            0.8790000081062317,
            1.664199948310852
          ]
        },
        {
          "atom_index": 1793,
          "name": "C",
          "element": "C",
          "coord": [
            4.330999851226807,
            0.8952000141143799,
            1.5168999433517456
          ]
        },
        {
          "atom_index": 1794,
          "name": "O",
          "element": "O",
          "coord": [
            4.286200046539307,
            0.9902999997138977,
            1.4479000568389893
          ]
        },
        {
          "atom_index": 1795,
          "name": "CB",
          "element": "C",
          "coord": [
            4.2769999504089355,
            0.728600025177002,
            1.6919000148773193
          ]
        },
        {
          "atom_index": 1796,
          "name": "CG",
          "element": "C",
          "coord": [
            4.137499809265137,
            0.7092999815940857,
            1.7513999938964844
          ]
        },
        {
          "atom_index": 1797,
          "name": "CD",
          "element": "C",
          "coord": [
            4.07480001449585,
            0.8489999771118164,
            1.7648999691009521
          ]
        },
        {
          "atom_index": 1798,
          "name": "OXT",
          "element": "O",
          "coord": [
            4.4207000732421875,
            0.8220000267028809,
            1.468000054359436
          ]
        }
      ]
    }
  ],
  "overlaps": {
    "X:16": [
      "X:17",
      "X:18",
      "X:19",
      "X:20",
      "X:21",
      "X:22",
      "X:23",
      "X:24",
      "X:25",
      "X:26",
      "X:27",
      "X:28",
      "X:29",
      "X:30",
      "X:31",
      "X:32",
      "X:33",
      "X:34",
      "X:35",
      "X:36",
      "X:38",
      "X:39",
      "X:40",
      "X:41",
      "X:42",
      "X:43",
      "X:44",
      "X:45",
      "X:46",
      "X:47",
      "X:48",
      "X:49",
      "X:50",
      "X:51",
      "X:52",
      "X:53",
      "X:54",
      "X:55",
      "X:56",
      "X:57",
      "X:58",
      "X:59",
      "X:60",
      "X:61",
      "X:62",
      "X:63",
      "X:64",
      "X:65",
      "X:66",
      "X:67",
      "X:69",
      "X:70",
      "X:71",
      "X:72",
      "X:73",
      "X:74",
      "X:75",
      "X:76",
      "X:77",
      "X:78",
      "X:79",
      "X:80",
      "X:81",
      "X:82",
      "X:83",
      "X:84",
      "X:85",
      "X:86",
      "X:87",
      "X:88",
      "X:89",
      "X:90",
      "X:91",
      "X:92",
      "X:93",
      "X:94",
      "X:95",
      "Y:100",
      "Y:101",
      "Y:102",
      "Y:103",
      "Y:104",
      "Y:105",
      "Y:106",
      "Y:107",
      "Y:108",
      "Y:109",
      "Y:110",
      "Y:111",
      "Y:112",
      "Y:113",
      "Y:114",
      "Y:115",
      "Y:116",
      "Y:117",
      "Y:118",
      "Y:119",
      "Y:120",
      "Y:121",
      "Y:122",
      "Y:123",
      "Y:124",
      "Y:125",
      "Y:127",
      "Y:128",
      "Y:129",
      "Y:130",
      "Y:132",
      "Y:133",
      "Y:134",
      "Y:135",
      "Y:136",
      "Y:137",
      "Y:138",
      "Y:139",
      "Y:140",
      "Y:141",
      "Y:142",
      "Y:143",
      "Y:144",
      "Y:145",
      "Y:146",
      "Y:147",
      "Y:148",
      "Y:149",
      "Y:150",
      "Y:151",
      "Y:152",
      "Y:153",
      "Y:154",
      "Y:155",
      "Y:156",
      "Y:157",
      "Y:158",
      "Y:159",
      "Y:160",
      "Y:161",
      "Y:162",
      "Y:163",
      "Y:164",
      "Y:165",
      "Y:166",
      "Y:167",
      "Y:168",
      "Y:169",
      "Y:170",
      "Y:171",
      "Y:172",
      "Y:173",
      "Y:174",
      "Y:175",
      "Y:176",
      "Y:177",
      "Y:178",
      "Y:179",
      "Y:180",
      "Y:181",
      "Y:182",
      "Y:183",
      "Y:184",
      "Y:185",
      "Y:186",
      "Y:187",
      "Y:188",
      "Y:189",
      "Y:190",
      "Y:191",
      "Y:192",
      "Y:193",
      "Y:194",
      "Y:195",
      "Y:196",
      "Y:197",
      "Y:198",
      "Y:199",
      "Y:200",
      "Y:201",
      "Y:202",
      "Y:203",
      "Y:208",
      "Y:209",
      "Y:210",
      "Y:211",
      "Y:212",
      "Y:213",
      "Y:214",
      "Y:215",
      "Y:216",
      "Y:217",
      "Y:218",
      "Y:219",
      "Y:220",
      "Y:221",
      "Y:222",
      "Y:223",
      "Y:224",
      "Y:225",
      "Y:226",
      "Y:227",
      "Y:228",
      "Y:229",
      "Y:230",
      "Y:231",
      "Y:232",
      "Y:233",
      "Y:234",
      "Y:235",
      "Y:236",
      "Y:237",
      "Y:238",
      "Y:239",
      "Y:240",
      "Y:241",
      "Y:242",
      "Y:243",
      "Y:244",
      "Y:245",
      "Y:246",
      "Y:95",
      "Y:96",
      "Y:97",
      "Y:98",
      "Y:99"
    ],
    "X:17": [
      "X:16",
      "X:18",
      "X:19",
      "X:20",
      "X:21",
      "X:22",
      "X:23",
      "X:24",
      "X:25",
      "X:26",
      "X:27",
      "X:28",
      "X:29",
      "X:30",
      "X:31",
      "X:32",
      "X:33",
      "X:34",
      "X:35",
      "X:36",
      "X:38",
      "X:39",
      "X:40",
      "X:41",
      "X:42",
      "X:43",
      "X:44",
      "X:45",
      "X:46",
      "X:47",
      "X:48",
      "X:49",
      "X:50",
      "X:51",
      "X:52",
      "X:53",
      "X:54",
      "X:55",
      "X:56",
      "X:57",
      "X:58",
      "X:59",
      "X:60",
      "X:61",
      "X:62",
      "X:63",
      "X:64",
      "X:65",
      "X:66",
      "X:67",
      "X:69",
      "X:70",
      "X:71",
      "X:72",
      "X:73",
      "X:74",
      "X:75",
      "X:76",
      "X:77",
      "X:78",
      "X:79",
      "X:80",
      "X:81",
      "X:82",
      "X:83",
      "X:84",
      "X:85",
      "X:86",
      "X:87",
      "X:88",
      "X:89",
      "X:90",
      "X:91",
      "X:92",
      "X:93",
      "X:94",
      "X:95",
      "Y:100",
      "Y:101",
      "Y:102",
      "Y:103",
      "Y:104",
      "Y:105",
      "Y:106",
      "Y:107",
      "Y:108",
      "Y:109",
      "Y:110",
      "Y:111",
      "Y:112",
      "Y:113",
      "Y:114",
      "Y:115",
      "Y:116",
      "Y:117",
      "Y:118",
      "Y:119",
      "Y:120",
      "Y:121",
      "Y:122",
      "Y:123",
      "Y:124",
      "Y:125",
      "Y:127",
      "Y:128",
      "Y:129",
      "Y:130",
      "Y:132",
      "Y:133",
      "Y:134",
      "Y:135",
      "Y:136",
      "Y:137",
      "Y:138",
      "Y:139",
      "Y:140",
      "Y:141",
      "Y:142",
      "Y:143",
      "Y:144",
      "Y:145",
      "Y:146",
      "Y:147",
      "Y:148",
      "Y:149",
      "Y:150",
      "Y:151",
      "Y:152",
      "Y:153",
      "Y:154",
      "Y:155",
      "Y:156",
      "Y:157",
      "Y:158",
      "Y:159",
      "Y:160",
      "Y:161",
      "Y:162",
      "Y:163",
      "Y:164",
      "Y:165",
      "Y:166",
      "Y:167",
      "Y:168",
      "Y:169",
      "Y:170",
      "Y:171",
      "Y:172",
      "Y:173",
      "Y:174",
      "Y:175",
      "Y:176",
      "Y:177",
      "Y:178",
      "Y:179",
      "Y:180",
      "Y:181",
      "Y:182",
      "Y:183",
      "Y:184",
      "Y:185",
      "Y:186",
      "Y:187",
      "Y:188",
      "Y:189",
      "Y:190",
      "Y:191",
      "Y:192",
      "Y:193",
      "Y:194",
      "Y:195",
      "Y:196",
      "Y:197",
      "Y:198",
      "Y:199",
      "Y:200",
      "Y:201",
      "Y:202",
      "Y:203",
      "Y:208",
      "Y:209",
      "Y:210",
      "Y:211",
      "Y:212",
      "Y:213",
      "Y:214",
      "Y:215",
      "Y:216",
      "Y:217",
      "Y:218",
      "Y:219",
      "Y:220",
      "Y:221",
      "Y:222",
      "Y:223",
      "Y:224",
      "Y:225",
      "Y:226",
      "Y:227",
      "Y:228",
      "Y:229",
      "Y:230",
      "Y:231",
      "Y:232",
      "Y:233",
      "Y:234",
      "Y:235",
      "Y:236",
      "Y:237",
      "Y:238",
      "Y:239",
      "Y:240",
      "Y:241",
      "Y:242",
      "Y:243",
      "Y:244",
      "Y:245",
      "Y:246",
      "Y:95",
      "Y:96",
      "Y:97",
      "Y:98",
      "Y:99"
    ],
    "X:18": [
      "X:16",
      "X:17",
      "X:19",
      "X:20",
      "X:21",
      "X:22",
      "X:23",
      "X:24",
      "X:25",
      "X:26",
      "X:27",
      "X:28",
      "X:29",
      "X:30",
      "X:31",
      "X:32",
      "X:33",
      "X:34",
      "X:35",
      "X:36",
      "X:38",
      "X:39",
      "X:40",
      "X:41",
      "X:42",
      "X:43",
      "X:44",
      "X:45",
      "X:46",
      "X:47",
      "X:48",
      "X:49",
      "X:50",
      "X:51",
      "X:52",
      "X:53",
      "X:54",
      "X:55",
      "X:56",
      "X:57",
      "X:58",
      "X:59",
      "X:60",
      "X:61",
      "X:62",
      "X:63",
      "X:64",
      "X:65",
      "X:66",
      "X:67",
      "X:69",
      "X:70",
      "X:71",
      "X:72",
      "X:73",
      "X:74",
      "X:75",
      "X:76",
      "X:77",
      "X:78",
      "X:79",
      "X:80",
      "X:81",
      "X:82",
      "X:83",
      "X:84",
      "X:85",
      "X:86",
      "X:87",
      "X:88",
      "X:89",
      "X:90",
      "X:91",
      "X:92",
      "X:93",
      "X:94",
      "X:95",
      "Y:100",
      "Y:101",
      "Y:102",
      "Y:103",
      "Y:104",
      "Y:105",
      "Y:106",
      "Y:107",
      "Y:108",
      "Y:109",
      "Y:110",
      "Y:111",
      "Y:112",
      "Y:113",
      "Y:114",
      "Y:115",
      "Y:116",
      "Y:117",
      "Y:118",
      "Y:119",
      "Y:120",
      "Y:121",
      "Y:122",
      "Y:123",
      "Y:124",
      "Y:125",
      "Y:127",
      "Y:128",
      "Y:129",
      "Y:130",
      "Y:132",
      "Y:133",
      "Y:134",
      "Y:135",
      "Y:136",
      "Y:137",
      "Y:138",
      "Y:139",
      "Y:140",
      "Y:141",
      "Y:142",
      "Y:143",
      "Y:144",
      "Y:145",
      "Y:146",
      "Y:147",
      "Y:148",
      "Y:149",
      "Y:150",
      "Y:151",
      "Y:152",
      "Y:153",
      "Y:154",
      "Y:155",
      "Y:156",
      "Y:157",
      "Y:158",
      "Y:159",
      "Y:160",
      "Y:161",
      "Y:162",
      "Y:163",
      "Y:164",
      "Y:165",
      "Y:166",
      "Y:167",
      "Y:168",
      "Y:169",
      "Y:170",
      "Y:171",
      "Y:172",
      "Y:173",
      "Y:174",
      "Y:175",
      "Y:176",
      "Y:177",
      "Y:178",
      "Y:179",
      "Y:180",
      "Y:181",
      "Y:182",
      "Y:183",
      "Y:184",
      "Y:185",
      "Y:186",
      "Y:187",
      "Y:188",
      "Y:189",
      "Y:190",
      "Y:191",
      "Y:192",
      "Y:193",
      "Y:194",
      "Y:195",
      "Y:196",
      "Y:197",
      "Y:198",
      "Y:199",
      "Y:200",
      "Y:201",
      "Y:202",
      "Y:203",
      "Y:208",
      "Y:209",
      "Y:210",
      "Y:211",
      "Y:212",
      "Y:213",
      "Y:214",
      "Y:215",
      "Y:216",
      "Y:217",
      "Y:218",
      "Y:219",
      "Y:220",
      "Y:221",
      "Y:222",
      "Y:223",
      "Y:224",
      "Y:225",
      "Y:226",
      "Y:227",
      "Y:228",
      "Y:229",
      "Y:230",
      "Y:231",
      "Y:232",
      "Y:233",
      "Y:234",
      "Y:235",
      "Y:236",
      "Y:237",
      "Y:238",
      "Y:239",
      "Y:240",
      "Y:241",
      "Y:242",
      "Y:243",
      "Y:244",
      "Y:245",
      "Y:246",
      "Y:95",
      "Y:96",
      "Y:97",
      "Y:98",
      "Y:99"
    ],
    "X:19": [
      "X:16",
      "X:17",
      "X:18",
      "X:20",
      "X:21",
      "X:22",
      "X:23",
      "X:24",
      "X:25",
      "X:26",
      "X:27",
      "X:28",
      "X:29",
      "X:30",
      "X:31",
      "X:32",
      "X:33",
      "X:34",
      "X:35",
      "X:36",
      "X:38",
      "X:39",
      "X:40",
      "X:41",
      "X:42",
      "X:43",
      "X:44",
      "X:45",
      "X:46",
      "X:47",
      "X:48",
      "X:49",
      "X:50",
      "X:51",
      "X:52",
      "X:53",
      "X:54",
      "X:55",
      "X:56",
      "X:57",
      "X:58",
      "X:59",
      "X:60",
      "X:61",
      "X:62",
      "X:63",
      "X:64",
      "X:65",
      "X:66",
      "X:67",
      "X:69",
      "X:70",
      "X:71",
      "X:72",
      "X:73",
      "X:74",
      "X:75",
      "X:76",
      "X:77",
      "X:78",
      "X:79",
      "X:80",
      "X:81",
      "X:82",
      "X:83",
      "X:84",
      "X:85",
      "X:86",
      "X:87",
      "X:88",
      "X:89",
      "X:90",
      "X:91",
      "X:92",
      "X:93",
      "X:94",
      "X:95",
      "Y:100",
      "Y:101",
      "Y:102",
      "Y:103",
      "Y:104",
      "Y:105",
      "Y:106",
      "Y:107",
      "Y:108",
      "Y:109",
      "Y:110",
      "Y:111",
      "Y:112",
      "Y:113",
      "Y:114",
      "Y:115",
      "Y:116",
      "Y:117",
      "Y:118",
      "Y:119",
      "Y:120",
      "Y:121",
      "Y:122",
      "Y:123",
      "Y:124",
      "Y:125",
      "Y:127",
      "Y:128",
      "Y:129",
      "Y:130",
      "Y:132",
      "Y:133",
      "Y:134",
      "Y:135",
      "Y:136",
      "Y:137",
      "Y:138",
      "Y:139",
      "Y:140",
      "Y:141",
      "Y:142",
      "Y:143",
      "Y:144",
      "Y:145",
      "Y:146",
      "Y:147",
      "Y:148",
      "Y:149",
      "Y:150",
      "Y:151",
      "Y:152",
      "Y:153",
      "Y:154",
      "Y:155",
      "Y:156",
      "Y:157",
      "Y:158",
      "Y:159",
      "Y:160",
      "Y:161",
      "Y:162",
      "Y:163",
      "Y:164",
      "Y:165",
      "Y:166",
      "Y:167",
      "Y:168",
      "Y:169",
      "Y:170",
      "Y:171",
      "Y:172",
      "Y:173",
      "Y:174",
      "Y:175",
      "Y:176",
      "Y:177",
      "Y:178",
      "Y:179",
      "Y:180",
      "Y:181",
      "Y:182",
      "Y:183",
      "Y:184",
      "Y:185",
      "Y:186",
      "Y:187",
      "Y:188",
      "Y:189",
      "Y:190",
      "Y:191",
      "Y:192",
      "Y:193",
      "Y:194",
      "Y:195",
      "Y:196",
      "Y:197",
      "Y:198",
      "Y:199",
      "Y:200",
      "Y:201",
      "Y:202",
      "Y:203",
      "Y:208",
      "Y:209",
      "Y:210",
      "Y:211",
      "Y:212",
      "Y:213",
      "Y:214",
      "Y:215",
      "Y:216",
      "Y:217",
      "Y:218",
      "Y:219",
      "Y:220",
      "Y:221",
      "Y:222",
      "Y:223",
      "Y:224",
      "Y:225",
      "Y:226",
      "Y:227",
      "Y:228",
      "Y:229",
      "Y:230",
      "Y:231",
      "Y:232",
      "Y:233",
      "Y:234",
      "Y:235",
      "Y:236",
      "Y:237",
      "Y:238",
      "Y:239",
      "Y:240",
      "Y:241",
      "Y:242",
      "Y:243",
      "Y:244",
      "Y:245",
      "Y:246",
      "Y:95",
      "Y:96",
      "Y:97",
      "Y:98",
      "Y:99"
    ],
    "X:20": [
      "X:16",
      "X:17",
      "X:18",
      "X:19",
      "X:21",
      "X:22",
      "X:23",
      "X:24",
      "X:25",
      "X:26",
      "X:27",
      "X:28",
      "X:29",
      "X:30",
      "X:31",
      "X:32",
      "X:33",
      "X:34",
      "X:35",
      "X:36",
      "X:38",
      "X:39",
      "X:40",
      "X:41",
      "X:42",
      "X:43",
      "X:44",
      "X:45",
      "X:46",
      "X:47",
      "X:48",
      "X:49",
      "X:50",
      "X:51",
      "X:52",
      "X:53",
      "X:54",
      "X:55",
      "X:56",
      "X:57",
      "X:58",
      "X:59",
      "X:60",
      "X:61",
      "X:62",
      "X:63",
      "X:64",
      "X:65",
      "X:66",
      "X:67",
      "X:69",
      "X:70",
      "X:71",
      "X:72",
      "X:73",
      "X:74",
      "X:75",
      "X:76",
      "X:77",
      "X:78",
      "X:79",
      "X:80",
      "X:81",
      "X:82",
      "X:83",
      "X:84",
      "X:85",
      "X:86",
      "X:87",
      "X:88",
      "X:89",
      "X:90",
      "X:91",
      "X:92",
      "X:93",
      "X:94",
      "X:95",
      "Y:100",
      "Y:101",
      "Y:102",
      "Y:103",
      "Y:104",
      "Y:105",
      "Y:106",
      "Y:107",
      "Y:108",
      "Y:109",
      "Y:110",
      "Y:111",
      "Y:112",
      "Y:113",
      "Y:114",
      "Y:115",
      "Y:116",
      "Y:117",
      "Y:118",
      "Y:119",
      "Y:120",
      "Y:121",
      "Y:122",
      "Y:123",
      "Y:124",
      "Y:125",
      "Y:127",
      "Y:128",
      "Y:129",
      "Y:130",
      "Y:132",
      "Y:133",
      "Y:134",
      "Y:135",
      "Y:136",
      "Y:137",
      "Y:138",
      "Y:139",
      "Y:140",
      "Y:141",
      "Y:142",
      "Y:143",
      "Y:144",
      "Y:145",
      "Y:146",
      "Y:147",
      "Y:148",
      "Y:149",
      "Y:150",
      "Y:151",
      "Y:152",
      "Y:153",
      "Y:154",
      "Y:155",
      "Y:156",
      "Y:157",
      "Y:158",
      "Y:159",
      "Y:160",
      "Y:161",
      "Y:162",
      "Y:163",
      "Y:164",
      "Y:165",
      "Y:166",
      "Y:167",
      "Y:168",
      "Y:169",
      "Y:170",
      "Y:171",
      "Y:172",
      "Y:173",
      "Y:174",
      "Y:175",
      "Y:176",
      "Y:177",
      "Y:178",
      "Y:179",
      "Y:180",
      "Y:181",
      "Y:182",
      "Y:183",
      "Y:184",
      "Y:185",
      "Y:186",
      "Y:187",
      "Y:188",
      "Y:189",
      "Y:190",
      "Y:191",
      "Y:192",
      "Y:193",
      "Y:194",
      "Y:195",
      "Y:196",
      "Y:197",
      "Y:198",
      "Y:199",
      "Y:200",
      "Y:201",
      "Y:202",
      "Y:203",
      "Y:208",
      "Y:209",
      "Y:210",
      "Y:211",
      "Y:212",
      "Y:213",
      "Y:214",
      "Y:215",
      "Y:216",
      "Y:217",
      "Y:218",
      "Y:219",
      "Y:220",
      "Y:221",
      "Y:222",
      "Y:223",
      "Y:224",
      "Y:225",
      "Y:226",
      "Y:227",
      "Y:228",
      "Y:229",
      "Y:230",
      "Y:231",
      "Y:232",
      "Y:233",
      "Y:234",
      "Y:235",
      "Y:236",
      "Y:237",
      "Y:238",
      "Y:239",
      "Y:240",
      "Y:241",
      "Y:242",
      "Y:243",
      "Y:244",
      "Y:245",
      "Y:246",
      "Y:95",
      "Y:96",
      "Y:97",
      "Y:98",
      "Y:99"
    ],
    "X:21": [
      "X:16",
      "X:17",
      "X:18",
      "X:19",
      "X:20",
      "X:22",
      "X:23",
      "X:24",
      "X:25",
      "X:26",
      "X:27",
      "X:28",
      "X:29",
      "X:30",
      "X:31",
      "X:32",
      "X:33",
      "X:34",
      "X:35",
      "X:36",
      "X:38",
      "X:39",
      "X:40",
      "X:41",
      "X:42",
      "X:43",
      "X:44",
      "X:45",
      "X:46",
      "X:47",
      "X:48",
      "X:49",
      "X:50",
      "X:51",
      "X:52",
      "X:53",
      "X:54",
      "X:55",
      "X:56",
      "X:57",
      "X:58",
      "X:59",
      "X:60",
      "X:61",
      "X:62",
      "X:63",
      "X:64",
      "X:65",
      "X:66",
      "X:67",
      "X:69",
      "X:70",
      "X:71",
      "X:72",
      "X:73",
      "X:74",
      "X:75",
      "X:76",
      "X:77",
      "X:78",
      "X:79",
      "X:80",
      "X:81",
      "X:82",
      "X:83",
      "X:84",
      "X:85",
      "X:86",
      "X:87",
      "X:88",
      "X:89",
      "X:90",
      "X:91",
      "X:92",
      "X:93",
      "X:94",
      "X:95",
      "Y:100",
      "Y:101",
      "Y:102",
      "Y:103",
      "Y:104",
      "Y:105",
      "Y:106",
      "Y:107",
      "Y:108",
      "Y:109",
      "Y:110",
      "Y:111",
      "Y:112",
      "Y:113",
      "Y:114",
      "Y:115",
      "Y:116",
      "Y:117",
      "Y:118",
      "Y:119",
      "Y:120",
      "Y:121",
      "Y:122",
      "Y:123",
      "Y:124",
      "Y:125",
      "Y:127",
      "Y:128",
      "Y:129",
      "Y:130",
      "Y:132",
      "Y:133",
      "Y:134",
      "Y:135",
      "Y:136",
      "Y:137",
      "Y:138",
      "Y:139",
      "Y:140",
      "Y:141",
      "Y:142",
      "Y:143",
      "Y:144",
      "Y:145",
      "Y:146",
      "Y:147",
      "Y:148",
      "Y:149",
      "Y:150",
      "Y:151",
      "Y:152",
      "Y:153",
      "Y:154",
      "Y:155",
      "Y:156",
      "Y:157",
      "Y:158",
      "Y:159",
      "Y:160",
      "Y:161",
      "Y:162",
      "Y:163",
      "Y:164",
      "Y:165",
      "Y:166",
      "Y:167",
      "Y:168",
      "Y:169",
      "Y:170",
      "Y:171",
      "Y:172",
      "Y:173",
      "Y:174",
      "Y:175",
      "Y:176",
      "Y:177",
      "Y:178",
      "Y:179",
      "Y:180",
      "Y:181",
      "Y:182",
      "Y:183",
      "Y:184",
      "Y:185",
      "Y:186",
      "Y:187",
      "Y:188",
      "Y:189",
      "Y:190",
      "Y:191",
      "Y:192",
      "Y:193",
      "Y:194",
      "Y:195",
      "Y:196",
      "Y:197",
      "Y:198",
      "Y:199",
      "Y:200",
      "Y:201",
      "Y:202",
      "Y:203",
      "Y:208",
      "Y:209",
      "Y:210",
      "Y:211",
      "Y:212",
      "Y:213",
      "Y:214",
      "Y:215",
      "Y:216",
      "Y:217",
      "Y:218",
      "Y:219",
      "Y:220",
      "Y:221",
      "Y:222",
      "Y:223",
      "Y:224",
      "Y:225",
      "Y:226",
      "Y:227",
      "Y:228",
      "Y:229",
      "Y:230",
      "Y:231",
      "Y:232",
      "Y:233",
      "Y:234",
      "Y:235",
      "Y:236",
      "Y:237",
      "Y:238",
      "Y:239",
      "Y:240",
      "Y:241",
      "Y:242",
      "Y:243",
      "Y:244",
      "Y:245",
      "Y:246",
      "Y:95",
      "Y:96",
      "Y:97",
      "Y:98",
      "Y:99"
    ],
    "X:22": [
      "X:16",
      "X:17",
      "X:18",
      "X:19",
      "X:20",
      "X:21",
      "X:23",
      "X:24",
      "X:25",
      "X:26",
      "X:27",
      "X:28",
      "X:29",
      "X:30",
      "X:31",
      "X:32",
      "X:33",
      "X:34",
      "X:35",
      "X:36",
      "X:38",
      "X:39",
      "X:40",
      "X:41",
      "X:42",
      "X:43",
      "X:44",
      "X:45",
      "X:46",
      "X:47",
      "X:48",
      "X:49",
      "X:50",
      "X:51",
      "X:52",
      "X:53",
      "X:54",
      "X:55",
      "X:56",
      "X:57",
      "X:58",
      "X:59",
      "X:60",
      "X:61",
      "X:62",
      "X:63",
      "X:64",
      "X:65",
      "X:66",
      "X:67",
      "X:69",
      "X:70",
      "X:71",
      "X:72",
      "X:73",
      "X:74",
      "X:75",
      "X:76",
      "X:77",
      "X:78",
      "X:79",
      "X:80",
      "X:81",
      "X:82",
      "X:83",
      "X:84",
      "X:85",
      "X:86",
      "X:87",
      "X:88",
      "X:89",
      "X:90",
      "X:91",
      "X:92",
      "X:93",
      "X:94",
      "X:95",
      "Y:100",
      "Y:101",
      "Y:102",
      "Y:103",
      "Y:104",
      "Y:105",
      "Y:106",
      "Y:107",
      "Y:108",
      "Y:109",
      "Y:110",
      "Y:111",
      "Y:112",
      "Y:113",
      "Y:114",
      "Y:115",
      "Y:116",
      "Y:117",
      "Y:118",
      "Y:119",
      "Y:120",
      "Y:121",
      "Y:122",
      "Y:123",
      "Y:124",
      "Y:125",
      "Y:127",
      "Y:128",
      "Y:129",
      "Y:130",
      "Y:132",
      "Y:133",
      "Y:134",
      "Y:135",
      "Y:136",
      "Y:137",
      "Y:138",
      "Y:139",
      "Y:140",
      "Y:141",
      "Y:142",
      "Y:143",
      "Y:144",
      "Y:145",
      "Y:146",
      "Y:147",
      "Y:148",
      "Y:149",
      "Y:150",
      "Y:151",
      "Y:152",
      "Y:153",
      "Y:154",
      "Y:155",
      "Y:156",
      "Y:157",
      "Y:158",
      "Y:159",
      "Y:160",
      "Y:161",
      "Y:162",
      "Y:163",
      "Y:164",
      "Y:165",
      "Y:166",
      "Y:167",
      "Y:168",
      "Y:169",
      "Y:170",
      "Y:171",
      "Y:172",
      "Y:173",
      "Y:174",
      "Y:175",
      "Y:176",
      "Y:177",
      "Y:178",
      "Y:179",
      "Y:180",
      "Y:181",
      "Y:182",
      "Y:183",
      "Y:184",
      "Y:185",
      "Y:186",
      "Y:187",
      "Y:188",
      "Y:189",
      "Y:190",
      "Y:191",
      "Y:192",
      "Y:193",
      "Y:194",
      "Y:195",
      "Y:196",
      "Y:197",
      "Y:198",
      "Y:199",
      "Y:200",
      "Y:201",
      "Y:202",
      "Y:203",
      "Y:208",
      "Y:209",
      "Y:210",
      "Y:211",
      "Y:212",
      "Y:213",
      "Y:214",
      "Y:215",
      "Y:216",
      "Y:217",
      "Y:218",
      "Y:219",
      "Y:220",
      "Y:221",
      "Y:222",
      "Y:223",
      "Y:224",
      "Y:225",
      "Y:226",
      "Y:227",
      "Y:228",
      "Y:229",
      "Y:230",
      "Y:231",
      "Y:232",
      "Y:233",
      "Y:234",
      "Y:235",
      "Y:236",
      "Y:237",
      "Y:238",
      "Y:239",
      "Y:240",
      "Y:241",
      "Y:242",
      "Y:243",
      "Y:244",
      "Y:245",
      "Y:246",
      "Y:95",
      "Y:96",
      "Y:97",
      "Y:98",
      "Y:99"
    ],
    "X:23": [
      "X:16",
      "X:17",
      "X:18",
      "X:19",
      "X:20",
      "X:21",
      "X:22",
      "X:24",
      "X:25",
      "X:26",
      "X:27",
      "X:28",
      "X:29",
      "X:30",
      "X:31",
      "X:32",
      "X:33",
      "X:34",
      "X:35",
      "X:36",
      "X:38",
      "X:39",
      "X:40",
      "X:41",
      "X:42",
      "X:43",
      "X:44",
      "X:45",
      "X:46",
      "X:47",
      "X:48",
      "X:49",
      "X:50",
      "X:51",
      "X:52",
      "X:53",
      "X:54",
      "X:55",
      "X:56",
      "X:57",
      "X:58",
      "X:59",
      "X:60",
      "X:61",
      "X:62",
      "X:63",
      "X:64",
      "X:65",
      "X:66",
      "X:67",
      "X:69",
      "X:70",
      "X:71",
      "X:72",
      "X:73",
      "X:74",
      "X:75",
      "X:76",
      "X:77",
      "X:78",
      "X:79",
      "X:80",
      "X:81",
      "X:82",
      "X:83",
      "X:84",
      "X:85",
      "X:86",
      "X:87",
      "X:88",
      "X:89",
      "X:90",
      "X:91",
      "X:92",
      "X:93",
      "X:94",
      "X:95",
      "Y:100",
      "Y:101",
      "Y:102",
      "Y:103",
      "Y:104",
      "Y:105",
      "Y:106",
      "Y:107",
      "Y:108",
      "Y:109",
      "Y:110",
      "Y:111",
      "Y:112",
      "Y:113",
      "Y:114",
      "Y:115",
      "Y:116",
      "Y:117",
      "Y:118",
      "Y:119",
      "Y:120",
      "Y:121",
      "Y:122",
      "Y:123",
      "Y:124",
      "Y:125",
      "Y:127",
      "Y:128",
      "Y:129",
      "Y:130",
      "Y:132",
      "Y:133",
      "Y:134",
      "Y:135",
      "Y:136",
      "Y:137",
      "Y:138",
      "Y:139",
      "Y:140",
      "Y:141",
      "Y:142",
      "Y:143",
      "Y:144",
      "Y:145",
      "Y:146",
      "Y:147",
      "Y:148",
      "Y:149",
      "Y:150",
      "Y:151",
      "Y:152",
      "Y:153",
      "Y:154",
      "Y:155",
      "Y:156",
      "Y:157",
      "Y:158",
      "Y:159",
      "Y:160",
      "Y:161",
      "Y:162",
      "Y:163",
      "Y:164",
      "Y:165",
      "Y:166",
      "Y:167",
      "Y:168",
      "Y:169",
      "Y:170",
      "Y:171",
      "Y:172",
      "Y:173",
      "Y:174",
      "Y:175",
      "Y:176",
      "Y:177",
      "Y:178",
      "Y:179",
      "Y:180",
      "Y:181",
      "Y:182",
      "Y:183",
      "Y:184",
      "Y:185",
      "Y:186",
      "Y:187",
      "Y:188",
      "Y:189",
      "Y:190",
      "Y:191",
      "Y:192",
      "Y:193",
      "Y:194",
      "Y:195",
      "Y:196",
      "Y:197",
      "Y:198",
      "Y:199",
      "Y:200",
      "Y:201",
      "Y:202",
      "Y:203",
      "Y:208",
      "Y:209",
      "Y:210",
      "Y:211",
      "Y:212",
      "Y:213",
      "Y:214",
      "Y:215",
      "Y:216",
      "Y:217",
      "Y:218",
      "Y:219",
      "Y:220",
      "Y:221",
      "Y:222",
      "Y:223",
      "Y:224",
      "Y:225",
      "Y:226",
      "Y:227",
      "Y:228",
      "Y:229",
      "Y:230",
      "Y:231",
      "Y:232",
      "Y:233",
      "Y:234",
      "Y:235",
      "Y:236",
      "Y:237",
      "Y:238",
      "Y:239",
      "Y:240",
      "Y:241",
      "Y:242",
      "Y:243",
      "Y:244",
      "Y:245",
      "Y:246",
      "Y:95",
      "Y:96",
      "Y:97",
      "Y:98",
      "Y:99"
    ],
    "X:24": [
      "X:16",
      "X:17",
      "X:18",
      "X:19",
      "X:20",
      "X:21",
      "X:22",
      "X:23",
      "X:25",
      "X:26",
      "X:27",
      "X:28",
      "X:29",
      "X:30",
      "X:31",
      "X:32",
      "X:33",
      "X:34",
      "X:35",
      "X:36",
      "X:38",
      "X:39",
      "X:40",
      "X:41",
      "X:42",
      "X:43",
      "X:44",
      "X:45",
      "X:46",
      "X:47",
      "X:48",
      "X:49",
      "X:50",
      "X:51",
      "X:52",
      "X:53",
      "X:54",
      "X:55",
      "X:56",
      "X:57",
      "X:58",
      "X:59",
      "X:60",
      "X:61",
      "X:62",
      "X:63",
      "X:64",
      "X:65",
      "X:66",
      "X:67",
      "X:69",
      "X:70",
      "X:71",
      "X:72",
      "X:73",
      "X:74",
      "X:75",
      "X:76",
      "X:77",
      "X:78",
      "X:79",
      "X:80",
      "X:81",
      "X:82",
      "X:83",
      "X:84",
      "X:85",
      "X:86",
      "X:87",
      "X:88",
      "X:89",
      "X:90",
      "X:91",
      "X:92",
      "X:93",
      "X:94",
      "X:95",
      "Y:100",
      "Y:101",
      "Y:102",
      "Y:103",
      "Y:104",
      "Y:105",
      "Y:106",
      "Y:107",
      "Y:108",
      "Y:109",
      "Y:110",
      "Y:111",
      "Y:112",
      "Y:113",
      "Y:114",
      "Y:115",
      "Y:116",
      "Y:117",
      "Y:118",
      "Y:119",
      "Y:120",
      "Y:121",
      "Y:122",
      "Y:123",
      "Y:124",
      "Y:125",
      "Y:127",
      "Y:128",
      "Y:129",
      "Y:130",
      "Y:132",
      "Y:133",
      "Y:134",
      "Y:135",
      "Y:136",
      "Y:137",
      "Y:138",
      "Y:139",
      "Y:140",
      "Y:141",
      "Y:142",
      "Y:143",
      "Y:144",
      "Y:145",
      "Y:146",
      "Y:147",
      "Y:148",
      "Y:149",
      "Y:150",
      "Y:151",
      "Y:152",
      "Y:153",
      "Y:154",
      "Y:155",
      "Y:156",
      "Y:157",
      "Y:158",
      "Y:159",
      "Y:160",
      "Y:161",
      "Y:162",
      "Y:163",
      "Y:164",
      "Y:165",
      "Y:166",
      "Y:167",
      "Y:168",
      "Y:169",
      "Y:170",
      "Y:171",
      "Y:172",
      "Y:173",
      "Y:174",
      "Y:175",
      "Y:176",
      "Y:177",
      "Y:178",
      "Y:179",
      "Y:180",
      "Y:181",
      "Y:182",
      "Y:183",
      "Y:184",
      "Y:185",
      "Y:186",
      "Y:187",
      "Y:188",
      "Y:189",
      "Y:190",
      "Y:191",
      "Y:192",
      "Y:193",
      "Y:194",
      "Y:195",
      "Y:196",
      "Y:197",
      "Y:198",
      "Y:199",
      "Y:200",
      "Y:201",
      "Y:202",
      "Y:203",
      "Y:208",
      "Y:209",
      "Y:210",
      "Y:211",
      "Y:212",
      "Y:213",
      "Y:214",
      "Y:215",
      "Y:216",
      "Y:217",
      "Y:218",
      "Y:219",
      "Y:220",
      "Y:221",
      "Y:222",
      "Y:223",
      "Y:224",
      "Y:225",
      "Y:226",
      "Y:227",
      "Y:228",
      "Y:229",
      "Y:230",
      "Y:231",
      "Y:232",
      "Y:233",
      "Y:234",
      "Y:235",
      "Y:236",
      "Y:237",
      "Y:238",
      "Y:239",
      "Y:240",
      "Y:241",
      "Y:242",
      "Y:243",
      "Y:244",
      "Y:245",
      "Y:246",
      "Y:95",
      "Y:96",
      "Y:97",
      "Y:98",
      "Y:99"
    ],
    "X:25": [
      "X:16",
      "X:17",
      "X:18",
      "X:19",
      "X:20",
      "X:21",
      "X:22",
      "X:23",
      "X:24",
      "X:26",
      "X:27",
      "X:28",
      "X:29",
      "X:30",
      "X:31",
      "X:32",
      "X:33",
      "X:34",
      "X:35",
      "X:36",
      "X:38",
      "X:39",
      "X:40",
      "X:41",
      "X:42",
      "X:43",
      "X:44",
      "X:45",
      "X:46",
      "X:47",
      "X:48",
      "X:49",
      "X:50",
      "X:51",
      "X:52",
      "X:53",
      "X:54",
      "X:55",
      "X:56",
      "X:57",
      "X:58",
      "X:59",
      "X:60",
      "X:61",
      "X:62",
      "X:63",
      "X:64",
      "X:65",
      "X:66",
      "X:67",
      "X:69",
      "X:70",
      "X:71",
      "X:72",
      "X:73",
      "X:74",
      "X:75",
      "X:76",
      "X:77",
      "X:78",
      "X:79",
      "X:80",
      "X:81",
      "X:82",
      "X:83",
      "X:84",
      "X:85",
      "X:86",
      "X:87",
      "X:88",
      "X:89",
      "X:90",
      "X:91",
      "X:92",
      "X:93",
      "X:94",
      "X:95",
      "Y:100",
      "Y:101",
      "Y:102",
      "Y:103",
      "Y:104",
      "Y:105",
      "Y:106",
      "Y:107",
      "Y:108",
      "Y:109",
      "Y:110",
      "Y:111",
      "Y:112",
      "Y:113",
      "Y:114",
      "Y:115",
      "Y:116",
      "Y:117",
      "Y:118",
      "Y:119",
      "Y:120",
      "Y:121",
      "Y:122",
      "Y:123",
      "Y:124",
      "Y:125",
      "Y:127",
      "Y:128",
      "Y:129",
      "Y:130",
      "Y:132",
      "Y:133",
      "Y:134",
      "Y:135",
      "Y:136",
      "Y:137",
      "Y:138",
      "Y:139",
      "Y:140",
      "Y:141",
      "Y:142",
      "Y:143",
      "Y:144",
      "Y:145",
      "Y:146",
      "Y:147",
      "Y:148",
      "Y:149",
      "Y:150",
      "Y:151",
      "Y:152",
      "Y:153",
      "Y:154",
      "Y:155",
      "Y:156",
      "Y:157",
      "Y:158",
      "Y:159",
      "Y:160",
      "Y:161",
      "Y:162",
      "Y:163",
      "Y:164",
      "Y:165",
      "Y:166",
      "Y:167",
      "Y:168",
      "Y:169",
      "Y:170",
      "Y:171",
      "Y:172",
      "Y:173",
      "Y:174",
      "Y:175",
      "Y:176",
      "Y:177",
      "Y:178",
      "Y:179",
      "Y:180",
      "Y:181",
      "Y:182",
      "Y:183",
      "Y:184",
      "Y:185",
      "Y:186",
      "Y:187",
      "Y:188",
      "Y:189",
      "Y:190",
      "Y:191",
      "Y:192",
      "Y:193",
      "Y:194",
      "Y:195",
      "Y:196",
      "Y:197",
      "Y:198",
      "Y:199",
      "Y:200",
      "Y:201",
      "Y:202",
      "Y:203",
      "Y:208",
      "Y:209",
      "Y:210",
      "Y:211",
      "Y:212",
      "Y:213",
      "Y:214",
      "Y:215",
      "Y:216",
      "Y:217",
      "Y:218",
      "Y:219",
      "Y:220",
      "Y:221",
      "Y:222",
      "Y:223",
      "Y:224",
      "Y:225",
      "Y:226",
      "Y:227",
      "Y:228",
      "Y:229",
      "Y:230",
      "Y:231",
      "Y:232",
      "Y:233",
      "Y:234",
      "Y:235",
      "Y:236",
      "Y:237",
      "Y:238",
      "Y:239",
      "Y:240",
      "Y:241",
      "Y:242",
      "Y:243",
      "Y:244",
      "Y:245",
      "Y:246",
      "Y:95",
      "Y:96",
      "Y:97",
      "Y:98",
      "Y:99"
    ],
    "X:26": [
      "X:16",
      "X:17",
      "X:18",
      "X:19",
      "X:20",
      "X:21",
      "X:22",
      "X:23",
      "X:24",
      "X:25",
      "X:27",
      "X:28",
      "X:29",
      "X:30",
      "X:31",
      "X:32",
      "X:33",
      "X:34",
      "X:35",
      "X:36",
      "X:38",
      "X:39",
      "X:40",
      "X:41",
      "X:42",
      "X:43",
      "X:44",
      "X:45",
      "X:46",
      "X:47",
      "X:48",
      "X:49",
      "X:50",
      "X:51",
      "X:52",
      "X:53",
      "X:54",
      "X:55",
      "X:56",
      "X:57",
      "X:58",
      "X:59",
      "X:60",
      "X:61",
      "X:62",
      "X:63",
      "X:64",
      "X:65",
      "X:66",
      "X:67",
      "X:69",
      "X:70",
      "X:71",
      "X:72",
      "X:73",
      "X:74",
      "X:75",
      "X:76",
      "X:77",
      "X:78",
      "X:79",
      "X:80",
      "X:81",
      "X:82",
      "X:83",
      "X:84",
      "X:85",
      "X:86",
      "X:87",
      "X:88",
      "X:89",
      "X:90",
      "X:91",
      "X:92",
      "X:93",
      "X:94",
      "X:95",
      "Y:100",
      "Y:101",
      "Y:102",
      "Y:103",
      "Y:104",
      "Y:105",
      "Y:106",
      "Y:107",
      "Y:108",
      "Y:109",
      "Y:110",
      "Y:111",
      "Y:112",
      "Y:113",
      "Y:114",
      "Y:115",
      "Y:116",
      "Y:117",
      "Y:118",
      "Y:119",
      "Y:120",
      "Y:121",
      "Y:122",
      "Y:123",
      "Y:124",
      "Y:125",
      "Y:127",
      "Y:128",
      "Y:129",
      "Y:130",
      "Y:132",
      "Y:133",
      "Y:134",
      "Y:135",
      "Y:136",
      "Y:137",
      "Y:138",
      "Y:139",
      "Y:140",
      "Y:141",
      "Y:142",
      "Y:143",
      "Y:144",
      "Y:145",
      "Y:146",
      "Y:147",
      "Y:148",
      "Y:149",
      "Y:150",
      "Y:151",
      "Y:152",
      "Y:153",
      "Y:154",
      "Y:155",
      "Y:156",
      "Y:157",
      "Y:158",
      "Y:159",
      "Y:160",
      "Y:161",
      "Y:162",
      "Y:163",
      "Y:164",
      "Y:165",
      "Y:166",
      "Y:167",
      "Y:168",
      "Y:169",
      "Y:170",
      "Y:171",
      "Y:172",
      "Y:173",
      "Y:174",
      "Y:175",
      "Y:176",
      "Y:177",
      "Y:178",
      "Y:179",
      "Y:180",
      "Y:181",
      "Y:182",
      "Y:183",
      "Y:184",
      "Y:185",
      "Y:186",
      "Y:187",
      "Y:188",
      "Y:189",
      "Y:190",
      "Y:191",
      "Y:192",
      "Y:193",
      "Y:194",
      "Y:195",
      "Y:196",
      "Y:197",
      "Y:198",
      "Y:199",
      "Y:200",
      "Y:201",
      "Y:202",
      "Y:203",
      "Y:208",
      "Y:209",
      "Y:210",
      "Y:211",
      "Y:212",
      "Y:213",
      "Y:214",
      "Y:215",
      "Y:216",
      "Y:217",
      "Y:218",
      "Y:219",
      "Y:220",
      "Y:221",
      "Y:222",
      "Y:223",
      "Y:224",
      "Y:225",
      "Y:226",
      "Y:227",
      "Y:228",
      "Y:229",
      "Y:230",
      "Y:231",
      "Y:232",
      "Y:233",
      "Y:234",
      "Y:235",
      "Y:236",
      "Y:237",
      "Y:238",
      "Y:239",
      "Y:240",
      "Y:241",
      "Y:242",
      "Y:243",
      "Y:244",
      "Y:245",
      "Y:246",
      "Y:95",
      "Y:96",
      "Y:97",
      "Y:98",
      "Y:99"
    ],
    "X:27": [
      "X:16",
      "X:17",
      "X:18",
      "X:19",
      "X:20",
      "X:21",
      "X:22",
      "X:23",
      "X:24",
      "X:25",
      "X:26",
      "X:28",
      "X:29",
      "X:30",
      "X:31",
      "X:32",
      "X:33",
      "X:34",
      "X:35",
      "X:36",
      "X:38",
      "X:39",
      "X:40",
      "X:41",
      "X:42",
      "X:43",
      "X:44",
      "X:45",
      "X:46",
      "X:47",
      "X:48",
      "X:49",
      "X:50",
      "X:51",
      "X:52",
      "X:53",
      "X:54",
      "X:55",
      "X:56",
      "X:57",
      "X:58",
      "X:59",
      "X:60",
      "X:61",
      "X:62",
      "X:63",
      "X:64",
      "X:65",
      "X:66",
      "X:67",
      "X:69",
      "X:70",
      "X:71",
      "X:72",
      "X:73",
      "X:74",
      "X:75",
      "X:76",
      "X:77",
      "X:78",
      "X:79",
      "X:80",
      "X:81",
      "X:82",
      "X:83",
      "X:84",
      "X:85",
      "X:86",
      "X:87",
      "X:88",
      "X:89",
      "X:90",
      "X:91",
      "X:92",
      "X:93",
      "X:94",
      "X:95",
      "Y:100",
      "Y:101",
      "Y:102",
      "Y:103",
      "Y:104",
      "Y:105",
      "Y:106",
      "Y:107",
      "Y:108",
      "Y:109",
      "Y:110",
      "Y:111",
      "Y:112",
      "Y:113",
      "Y:114",
      "Y:115",
      "Y:116",
      "Y:117",
      "Y:118",
      "Y:119",
      "Y:120",
      "Y:121",
      "Y:122",
      "Y:123",
      "Y:124",
      "Y:125",
      "Y:127",
      "Y:128",
      "Y:129",
      "Y:130",
      "Y:132",
      "Y:133",
      "Y:134",
      "Y:135",
      "Y:136",
      "Y:137",
      "Y:138",
      "Y:139",
      "Y:140",
      "Y:141",
      "Y:142",
      "Y:143",
      "Y:144",
      "Y:145",
      "Y:146",
      "Y:147",
      "Y:148",
      "Y:149",
      "Y:150",
      "Y:151",
      "Y:152",
      "Y:153",
      "Y:154",
      "Y:155",
      "Y:156",
      "Y:157",
      "Y:158",
      "Y:159",
      "Y:160",
      "Y:161",
      "Y:162",
      "Y:163",
      "Y:164",
      "Y:165",
      "Y:166",
      "Y:167",
      "Y:168",
      "Y:169",
      "Y:170",
      "Y:171",
      "Y:172",
      "Y:173",
      "Y:174",
      "Y:175",
      "Y:176",
      "Y:177",
      "Y:178",
      "Y:179",
      "Y:180",
      "Y:181",
      "Y:182",
      "Y:183",
      "Y:184",
      "Y:185",
      "Y:186",
      "Y:187",
      "Y:188",
      "Y:189",
      "Y:190",
      "Y:191",
      "Y:192",
      "Y:193",
      "Y:194",
      "Y:195",
      "Y:196",
      "Y:197",
      "Y:198",
      "Y:199",
      "Y:200",
      "Y:201",
      "Y:202",
      "Y:203",
      "Y:208",
      "Y:209",
      "Y:210",
      "Y:211",
      "Y:212",
      "Y:213",
      "Y:214",
      "Y:215",
      "Y:216",
      "Y:217",
      "Y:218",
      "Y:219",
      "Y:220",
      "Y:221",
      "Y:222",
      "Y:223",
      "Y:224",
      "Y:225",
      "Y:226",
      "Y:227",
      "Y:228",
      "Y:229",
      "Y:230",
      "Y:231",
      "Y:232",
      "Y:233",
      "Y:234",
      "Y:235",
      "Y:236",
      "Y:237",
      "Y:238",
      "Y:239",
      "Y:240",
      "Y:241",
      "Y:242",
      "Y:243",
      "Y:244",
      "Y:245",
      "Y:246",
      "Y:95",
      "Y:96",
      "Y:97",
      "Y:98",
      "Y:99"
    ],
    "X:28": [
      "X:16",
      "X:17",
      "X:18",
      "X:19",
      "X:20",
      "X:21",
      "X:22",
      "X:23",
      "X:24",
      "X:25",
      "X:26",
      "X:27",
      "X:29",
      "X:30",
      "X:31",
      "X:32",
      "X:33",
      "X:34",
      "X:35",
      "X:36",
      "X:38",
      "X:39",
      "X:40",
      "X:41",
      "X:42",
      "X:43",
      "X:44",
      "X:45",
      "X:46",
      "X:47",
      "X:48",
      "X:49",
      "X:50",
      "X:51",
      "X:52",
      "X:53",
      "X:54",
      "X:55",
      "X:56",
      "X:57",
      "X:58",
      "X:59",
      "X:60",
      "X:61",
      "X:62",
      "X:63",
      "X:64",
      "X:65",
      "X:66",
      "X:67",
      "X:69",
      "X:70",
      "X:71",
      "X:72",
      "X:73",
      "X:74",
      "X:75",
      "X:76",
      "X:77",
      "X:78",
      "X:79",
      "X:80",
      "X:81",
      "X:82",
      "X:83",
      "X:84",
      "X:85",
      "X:86",
      "X:87",
      "X:88",
      "X:89",
      "X:90",
      "X:91",
      "X:92",
      "X:93",
      "X:94",
      "X:95",
      "Y:100",
      "Y:101",
      "Y:102",
      "Y:103",
      "Y:104",
      "Y:105",
      "Y:106",
      "Y:107",
      "Y:108",
      "Y:109",
      "Y:110",
      "Y:111",
      "Y:112",
      "Y:113",
      "Y:114",
      "Y:115",
      "Y:116",
      "Y:117",
      "Y:118",
      "Y:119",
      "Y:120",
      "Y:121",
      "Y:122",
      "Y:123",
      "Y:124",
      "Y:125",
      "Y:127",
      "Y:128",
      "Y:129",
      "Y:130",
      "Y:132",
      "Y:133",
      "Y:134",
      "Y:135",
      "Y:136",
      "Y:137",
      "Y:138",
      "Y:139",
      "Y:140",
      "Y:141",
      "Y:142",
      "Y:143",
      "Y:144",
      "Y:145",
      "Y:146",
      "Y:147",
      "Y:148",
      "Y:149",
      "Y:150",
      "Y:151",
      "Y:152",
      "Y:153",
      "Y:154",
      "Y:155",
      "Y:156",
      "Y:157",
      "Y:158",
      "Y:159",
      "Y:160",
      "Y:161",
      "Y:162",
      "Y:163",
      "Y:164",
      "Y:165",
      "Y:166",
      "Y:167",
      "Y:168",
      "Y:169",
      "Y:170",
      "Y:171",
      "Y:172",
      "Y:173",
      "Y:174",
      "Y:175",
      "Y:176",
      "Y:177",
      "Y:178",
      "Y:179",
      "Y:180",
      "Y:181",
      "Y:182",
      "Y:183",
      "Y:184",
      "Y:185",
      "Y:186",
      "Y:187",
      "Y:188",
      "Y:189",
      "Y:190",
      "Y:191",
      "Y:192",
      "Y:193",
      "Y:194",
      "Y:195",
      "Y:196",
      "Y:197",
      "Y:198",
      "Y:199",
      "Y:200",
      "Y:201",
      "Y:202",
      "Y:203",
      "Y:208",
      "Y:209",
      "Y:210",
      "Y:211",
      "Y:212",
      "Y:213",
      "Y:214",
      "Y:215",
      "Y:216",
      "Y:217",
      "Y:218",
      "Y:219",
      "Y:220",
      "Y:221",
      "Y:222",
      "Y:223",
      "Y:224",
      "Y:225",
      "Y:226",
      "Y:227",
      "Y:228",
      "Y:229",
      "Y:230",
      "Y:231",
      "Y:232",
      "Y:233",
      "Y:234",
      "Y:235",
      "Y:236",
      "Y:237",
      "Y:238",
      "Y:239",
      "Y:240",
      "Y:241",
      "Y:242",
      "Y:243",
      "Y:244",
      "Y:245",
      "Y:246",
      "Y:95",
      "Y:96",
      "Y:97",
      "Y:98",
      "Y:99"
    ],
    "X:29": [
      "X:16",
      "X:17",
      "X:18",
      "X:19",
      "X:20",
      "X:21",
      "X:22",
      "X:23",
      "X:24",
      "X:25",
      "X:26",
      "X:27",
      "X:28",
      "X:30",
      "X:31",
      "X:32",
      "X:33",
      "X:34",
      "X:35",
      "X:36",
      "X:38",
      "X:39",
      "X:40",
      "X:41",
      "X:42",
      "X:43",
      "X:44",
      "X:45",
      "X:46",
      "X:47",
      "X:48",
      "X:49",
      "X:50",
      "X:51",
      "X:52",
      "X:53",
      "X:54",
      "X:55",
      "X:56",
      "X:57",
      "X:58",
      "X:59",
      "X:60",
      "X:61",
      "X:62",
      "X:63",
      "X:64",
      "X:65",
      "X:66",
      "X:67",
      "X:69",
      "X:70",
      "X:71",
      "X:72",
      "X:73",
      "X:74",
      "X:75",
      "X:76",
      "X:77",
      "X:78",
      "X:79",
      "X:80",
      "X:81",
      "X:82",
      "X:83",
      "X:84",
      "X:85",
      "X:86",
      "X:87",
      "X:88",
      "X:89",
      "X:90",
      "X:91",
      "X:92",
      "X:93",
      "X:94",
      "X:95",
      "Y:100",
      "Y:101",
      "Y:102",
      "Y:103",
      "Y:104",
      "Y:105",
      "Y:106",
      "Y:107",
      "Y:108",
      "Y:109",
      "Y:110",
      "Y:111",
      "Y:112",
      "Y:113",
      "Y:114",
      "Y:115",
      "Y:116",
      "Y:117",
      "Y:118",
      "Y:119",
      "Y:120",
      "Y:121",
      "Y:122",
      "Y:123",
      "Y:124",
      "Y:125",
      "Y:127",
      "Y:128",
      "Y:129",
      "Y:130",
      "Y:132",
      "Y:133",
      "Y:134",
      "Y:135",
      "Y:136",
      "Y:137",
      "Y:138",
      "Y:139",
      "Y:140",
      "Y:141",
      "Y:142",
      "Y:143",
      "Y:144",
      "Y:145",
      "Y:146",
      "Y:147",
      "Y:148",
      "Y:149",
      "Y:150",
      "Y:151",
      "Y:152",
      "Y:153",
      "Y:154",
      "Y:155",
      "Y:156",
      "Y:157",
      "Y:158",
      "Y:159",
      "Y:160",
      "Y:161",
      "Y:162",
      "Y:163",
      "Y:164",
      "Y:165",
      "Y:166",
      "Y:167",
      "Y:168",
      "Y:169",
      "Y:170",
      "Y:171",
      "Y:172",
      "Y:173",
      "Y:174",
      "Y:175",
      "Y:176",
      "Y:177",
      "Y:178",
      "Y:179",
      "Y:180",
      "Y:181",
      "Y:182",
      "Y:183",
      "Y:184",
      "Y:185",
      "Y:186",
      "Y:187",
      "Y:188",
      "Y:189",
      "Y:190",
      "Y:191",
      "Y:192",
      "Y:193",
      "Y:194",
      "Y:195",
      "Y:196",
      "Y:197",
      "Y:198",
      "Y:199",
      "Y:200",
      "Y:201",
      "Y:202",
      "Y:203",
      "Y:208",
      "Y:209",
      "Y:210",
      "Y:211",
      "Y:212",
      "Y:213",
      "Y:214",
      "Y:215",
      "Y:216",
      "Y:217",
      "Y:218",
      "Y:219",
      "Y:220",
      "Y:221",
      "Y:222",
      "Y:223",
      "Y:224",
      "Y:225",
      "Y:226",
      "Y:227",
      "Y:228",
      "Y:229",
      "Y:230",
      "Y:231",
      "Y:232",
      "Y:233",
      "Y:234",
      "Y:235",
      "Y:236",
      "Y:237",
      "Y:238",
      "Y:239",
      "Y:240",
      "Y:241",
      "Y:242",
      "Y:243",
      "Y:244",
      "Y:245",
      "Y:246",
      "Y:95",
      "Y:96",
      "Y:97",
      "Y:98",
      "Y:99"
    ],
    "X:30": [
      "X:16",
      "X:17",
      "X:18",
      "X:19",
      "X:20",
      "X:21",
      "X:22",
      "X:23",
      "X:24",
      "X:25",
      "X:26",
      "X:27",
      "X:28",
      "X:29",
      "X:31",
      "X:32",
      "X:33",
      "X:34",
      "X:35",
      "X:36",
      "X:38",
      "X:39",
      "X:40",
      "X:41",
      "X:42",
      "X:43",
      "X:44",
      "X:45",
      "X:46",
      "X:47",
      "X:48",
      "X:49",
      "X:50",
      "X:51",
      "X:52",
      "X:53",
      "X:54",
      "X:55",
      "X:56",
      "X:57",
      "X:58",
      "X:59",
      "X:60",
      "X:61",
      "X:62",
      "X:63",
      "X:64",
      "X:65",
      "X:66",
      "X:67",
      "X:69",
      "X:70",
      "X:71",
      "X:72",
      "X:73",
      "X:74",
      "X:75",
      "X:76",
      "X:77",
      "X:78",
      "X:79",
      "X:80",
      "X:81",
      "X:82",
      "X:83",
      "X:84",
      "X:85",
      "X:86",
      "X:87",
      "X:88",
      "X:89",
      "X:90",
      "X:91",
      "X:92",
      "X:93",
      "X:94",
      "X:95",
      "Y:100",
      "Y:101",
      "Y:102",
      "Y:103",
      "Y:104",
      "Y:105",
      "Y:106",
      "Y:107",
      "Y:108",
      "Y:109",
      "Y:110",
      "Y:111",
      "Y:112",
      "Y:113",
      "Y:114",
      "Y:115",
      "Y:116",
      "Y:117",
      "Y:118",
      "Y:119",
      "Y:120",
      "Y:121",
      "Y:122",
      "Y:123",
      "Y:124",
      "Y:125",
      "Y:127",
      "Y:128",
      "Y:129",
      "Y:130",
      "Y:132",
      "Y:133",
      "Y:134",
      "Y:135",
      "Y:136",
      "Y:137",
      "Y:138",
      "Y:139",
      "Y:140",
      "Y:141",
      "Y:142",
      "Y:143",
      "Y:144",
      "Y:145",
      "Y:146",
      "Y:147",
      "Y:148",
      "Y:149",
      "Y:150",
      "Y:151",
      "Y:152",
      "Y:153",
      "Y:154",
      "Y:155",
      "Y:156",
      "Y:157",
      "Y:158",
      "Y:159",
      "Y:160",
      "Y:161",
      "Y:162",
      "Y:163",
      "Y:164",
      "Y:165",
      "Y:166",
      "Y:167",
      "Y:168",
      "Y:169",
      "Y:170",
      "Y:171",
      "Y:172",
      "Y:173",
      "Y:174",
      "Y:175",
      "Y:176",
      "Y:177",
      "Y:178",
      "Y:179",
      "Y:180",
      "Y:181",
      "Y:182",
      "Y:183",
      "Y:184",
      "Y:185",
      "Y:186",
      "Y:187",
      "Y:188",
      "Y:189",
      "Y:190",
      "Y:191",
      "Y:192",
      "Y:193",
      "Y:194",
      "Y:195",
      "Y:196",
      "Y:197",
      "Y:198",
      "Y:199",
      "Y:200",
      "Y:201",
      "Y:202",
      "Y:203",
      "Y:208",
      "Y:209",
      "Y:210",
      "Y:211",
      "Y:212",
      "Y:213",
      "Y:214",
      "Y:215",
      "Y:216",
      "Y:217",
      "Y:218",
      "Y:219",
      "Y:220",
      "Y:221",
      "Y:222",
      "Y:223",
      "Y:224",
      "Y:225",
      "Y:226",
      "Y:227",
      "Y:228",
      "Y:229",
      "Y:230",
      "Y:231",
      "Y:232",
      "Y:233",
      "Y:234",
      "Y:235",
      "Y:236",
      "Y:237",
      "Y:238",
      "Y:239",
      "Y:240",
      "Y:241",
      "Y:242",
      "Y:243",
      "Y:244",
      "Y:245",
      "Y:246",
      "Y:95",
      "Y:96",
      "Y:97",
      "Y:98",
      "Y:99"
    ],
    "X:31": [
      "X:16",
      "X:17",
      "X:18",
      "X:19",
      "X:20",
      "X:21",
      "X:22",
      "X:23",
      "X:24",
      "X:25",
      "X:26",
      "X:27",
      "X:28",
      "X:29",
      "X:30",
      "X:32",
      "X:33",
      "X:34",
      "X:35",
      "X:36",
      "X:38",
      "X:39",
      "X:40",
      "X:41",
      "X:42",
      "X:43",
      "X:44",
      "X:45",
      "X:46",
      "X:47",
      "X:48",
      "X:49",
      "X:50",
      "X:51",
      "X:52",
      "X:53",
      "X:54",
      "X:55",
      "X:56",
      "X:57",
      "X:58",
      "X:59",
      "X:60",
      "X:61",
      "X:62",
      "X:63",
      "X:64",
      "X:65",
      "X:66",
      "X:67",
      "X:69",
      "X:70",
      "X:71",
      "X:72",
      "X:73",
      "X:74",
      "X:75",
      "X:76",
      "X:77",
      "X:78",
      "X:79",
      "X:80",
      "X:81",
      "X:82",
      "X:83",
      "X:84",
      "X:85",
      "X:86",
      "X:87",
      "X:88",
      "X:89",
      "X:90",
      "X:91",
      "X:92",
      "X:93",
      "X:94",
      "X:95",
      "Y:100",
      "Y:101",
      "Y:102",
      "Y:103",
      "Y:104",
      "Y:105",
      "Y:106",
      "Y:107",
      "Y:108",
      "Y:109",
      "Y:110",
      "Y:111",
      "Y:112",
      "Y:113",
      "Y:114",
      "Y:115",
      "Y:116",
      "Y:117",
      "Y:118",
      "Y:119",
      "Y:120",
      "Y:121",
      "Y:122",
      "Y:123",
      "Y:124",
      "Y:125",
      "Y:127",
      "Y:128",
      "Y:129",
      "Y:130",
      "Y:132",
      "Y:133",
      "Y:134",
      "Y:135",
      "Y:136",
      "Y:137",
      "Y:138",
      "Y:139",
      "Y:140",
      "Y:141",
      "Y:142",
      "Y:143",
      "Y:144",
      "Y:145",
      "Y:146",
      "Y:147",
      "Y:148",
      "Y:149",
      "Y:150",
      "Y:151",
      "Y:152",
      "Y:153",
      "Y:154",
      "Y:155",
      "Y:156",
      "Y:157",
      "Y:158",
      "Y:159",
      "Y:160",
      "Y:161",
      "Y:162",
      "Y:163",
      "Y:164",
      "Y:165",
      "Y:166",
      "Y:167",
      "Y:168",
      "Y:169",
      "Y:170",
      "Y:171",
      "Y:172",
      "Y:173",
      "Y:174",
      "Y:175",
      "Y:176",
      "Y:177",
      "Y:178",
      "Y:179",
      "Y:180",
      "Y:181",
      "Y:182",
      "Y:183",
      "Y:184",
      "Y:185",
      "Y:186",
      "Y:187",
      "Y:188",
      "Y:189",
      "Y:190",
      "Y:191",
      "Y:192",
      "Y:193",
      "Y:194",
      "Y:195",
      "Y:196",
      "Y:197",
      "Y:198",
      "Y:199",
      "Y:200",
      "Y:201",
      "Y:202",
      "Y:203",
      "Y:208",
      "Y:209",
      "Y:210",
      "Y:211",
      "Y:212",
      "Y:213",
      "Y:214",
      "Y:215",
      "Y:216",
      "Y:217",
      "Y:218",
      "Y:219",
      "Y:220",
      "Y:221",
      "Y:222",
      "Y:223",
      "Y:224",
      "Y:225",
      "Y:226",
      "Y:227",
      "Y:228",
      "Y:229",
      "Y:230",
      "Y:231",
      "Y:232",
      "Y:233",
      "Y:234",
      "Y:235",
      "Y:236",
      "Y:237",
      "Y:238",
      "Y:239",
      "Y:240",
      "Y:241",
      "Y:242",
      "Y:243",
      "Y:244",
      "Y:245",
      "Y:246",
      "Y:95",
      "Y:96",
      "Y:97",
      "Y:98",
      "Y:99"
    ],
    "X:32": [
      "X:16",
      "X:17",
      "X:18",
      "X:19",
      "X:20",
      "X:21",
      "X:22",
      "X:23",
      "X:24",
      "X:25",
      "X:26",
      "X:27",
      "X:28",
      "X:29",
      "X:30",
      "X:31",
      "X:33",
      "X:34",
      "X:35",
      "X:36",
      "X:38",
      "X:39",
      "X:40",
      "X:41",
      "X:42",
      "X:43",
      "X:44",
      "X:45",
      "X:46",
      "X:47",
      "X:48",
      "X:49",
      "X:50",
      "X:51",
      "X:52",
      "X:53",
      "X:54",
      "X:55",
      "X:56",
      "X:57",
      "X:58",
      "X:59",
      "X:60",
      "X:61",
      "X:62",
      "X:63",
      "X:64",
      "X:65",
      "X:66",
      "X:67",
      "X:69",
      "X:70",
      "X:71",
      "X:72",
      "X:73",
      "X:74",
      "X:75",
      "X:76",
      "X:77",
      "X:78",
      "X:79",
      "X:80",
      "X:81",
      "X:82",
      "X:83",
      "X:84",
      "X:85",
      "X:86",
      "X:87",
      "X:88",
      "X:89",
      "X:90",
      "X:91",
      "X:92",
      "X:93",
      "X:94",
      "X:95",
      "Y:100",
      "Y:101",
      "Y:102",
      "Y:103",
      "Y:104",
      "Y:105",
      "Y:106",
      "Y:107",
      "Y:108",
      "Y:109",
      "Y:110",
      "Y:111",
      "Y:112",
      "Y:113",
      "Y:114",
      "Y:115",
      "Y:116",
      "Y:117",
      "Y:118",
      "Y:119",
      "Y:120",
      "Y:121",
      "Y:122",
      "Y:123",
      "Y:124",
      "Y:125",
      "Y:127",
      "Y:128",
      "Y:129",
      "Y:130",
      "Y:132",
      "Y:133",
      "Y:134",
      "Y:135",
      "Y:136",
      "Y:137",
      "Y:138",
      "Y:139",
      "Y:140",
      "Y:141",
      "Y:142",
      "Y:143",
      "Y:144",
      "Y:145",
      "Y:146",
      "Y:147",
      "Y:148",
      "Y:149",
      "Y:150",
      "Y:151",
      "Y:152",
      "Y:153",
      "Y:154",
      "Y:155",
      "Y:156",
      "Y:157",
      "Y:158",
      "Y:159",
      "Y:160",
      "Y:161",
      "Y:162",
      "Y:163",
      "Y:164",
      "Y:165",
      "Y:166",
      "Y:167",
      "Y:168",
      "Y:169",
      "Y:170",
      "Y:171",
      "Y:172",
      "Y:173",
      "Y:174",
      "Y:175",
      "Y:176",
      "Y:177",
      "Y:178",
      "Y:179",
      "Y:180",
      "Y:181",
      "Y:182",
      "Y:183",
      "Y:184",
      "Y:185",
      "Y:186",
      "Y:187",
      "Y:188",
      "Y:189",
      "Y:190",
      "Y:191",
      "Y:192",
      "Y:193",
      "Y:194",
      "Y:195",
      "Y:196",
      "Y:197",
      "Y:198",
      "Y:199",
      "Y:200",
      "Y:201",
      "Y:202",
      "Y:203",
      "Y:208",
      "Y:209",
      "Y:210",
      "Y:211",
      "Y:212",
      "Y:213",
      "Y:214",
      "Y:215",
      "Y:216",
      "Y:217",
      "Y:218",
      "Y:219",
      "Y:220",
      "Y:221",
      "Y:222",
      "Y:223",
      "Y:224",
      "Y:225",
      "Y:226",
      "Y:227",
      "Y:228",
      "Y:229",
      "Y:230",
      "Y:231",
      "Y:232",
      "Y:233",
      "Y:234",
      "Y:235",
      "Y:236",
      "Y:237",
      "Y:238",
      "Y:239",
      "Y:240",
      "Y:241",
      "Y:242",
      "Y:243",
      "Y:244",
      "Y:245",
      "Y:246",
      "Y:95",
      "Y:96",
      "Y:97",
      "Y:98",
      "Y:99"
    ],
    "X:33": [
      "X:16",
      "X:17",
      "X:18",
      "X:19",
      "X:20",
      "X:21",
      "X:22",
      "X:23",
      "X:24",
      "X:25",
      "X:26",
      "X:27",
      "X:28",
      "X:29",
      "X:30",
      "X:31",
      "X:32",
      "X:34",
      "X:35",
      "X:36",
      "X:38",
      "X:39",
      "X:40",
      "X:41",
      "X:42",
      "X:43",
      "X:44",
      "X:45",
      "X:46",
      "X:47",
      "X:48",
      "X:49",
      "X:50",
      "X:51",
      "X:52",
      "X:53",
      "X:54",
      "X:55",
      "X:56",
      "X:57",
      "X:58",
      "X:59",
      "X:60",
      "X:61",
      "X:62",
      "X:63",
      "X:64",
      "X:65",
      "X:66",
      "X:67",
      "X:69",
      "X:70",
      "X:71",
      "X:72",
      "X:73",
      "X:74",
      "X:75",
      "X:76",
      "X:77",
      "X:78",
      "X:79",
      "X:80",
      "X:81",
      "X:82",
      "X:83",
      "X:84",
      "X:85",
      "X:86",
      "X:87",
      "X:88",
      "X:89",
      "X:90",
      "X:91",
      "X:92",
      "X:93",
      "X:94",
      "X:95",
      "Y:100",
      "Y:101",
      "Y:102",
      "Y:103",
      "Y:104",
      "Y:105",
      "Y:106",
      "Y:107",
      "Y:108",
      "Y:109",
      "Y:110",
      "Y:111",
      "Y:112",
      "Y:113",
      "Y:114",
      "Y:115",
      "Y:116",
      "Y:117",
      "Y:118",
      "Y:119",
      "Y:120",
      "Y:121",
      "Y:122",
      "Y:123",
      "Y:124",
      "Y:125",
      "Y:127",
      "Y:128",
      "Y:129",
      "Y:130",
      "Y:132",
      "Y:133",
      "Y:134",
      "Y:135",
      "Y:136",
      "Y:137",
      "Y:138",
      "Y:139",
      "Y:140",
      "Y:141",
      "Y:142",
      "Y:143",
      "Y:144",
      "Y:145",
      "Y:146",
      "Y:147",
      "Y:148",
      "Y:149",
      "Y:150",
      "Y:151",
      "Y:152",
      "Y:153",
      "Y:154",
      "Y:155",
      "Y:156",
      "Y:157",
      "Y:158",
      "Y:159",
      "Y:160",
      "Y:161",
      "Y:162",
      "Y:163",
      "Y:164",
      "Y:165",
      "Y:166",
      "Y:167",
      "Y:168",
      "Y:169",
      "Y:170",
      "Y:171",
      "Y:172",
      "Y:173",
      "Y:174",
      "Y:175",
      "Y:176",
      "Y:177",
      "Y:178",
      "Y:179",
      "Y:180",
      "Y:181",
      "Y:182",
      "Y:183",
      "Y:184",
      "Y:185",
      "Y:186",
      "Y:187",
      "Y:188",
      "Y:189",
      "Y:190",
      "Y:191",
      "Y:192",
      "Y:193",
      "Y:194",
      "Y:195",
      "Y:196",
      "Y:197",
      "Y:198",
      "Y:199",
      "Y:200",
      "Y:201",
      "Y:202",
      "Y:203",
      "Y:208",
      "Y:209",
      "Y:210",
      "Y:211",
      "Y:212",
      "Y:213",
      "Y:214",
      "Y:215",
      "Y:216",
      "Y:217",
      "Y:218",
      "Y:219",
      "Y:220",
      "Y:221",
      "Y:222",
      "Y:223",
      "Y:224",
      "Y:225",
      "Y:226",
      "Y:227",
      "Y:228",
      "Y:229",
      "Y:230",
      "Y:231",
      "Y:232",
      "Y:233",
      "Y:234",
      "Y:235",
      "Y:236",
      "Y:237",
      "Y:238",
      "Y:239",
      "Y:240",
      "Y:241",
      "Y:242",
      "Y:243",
      "Y:244",
      "Y:245",
      "Y:246",
      "Y:95",
      "Y:96",
      "Y:97",
      "Y:98",
      "Y:99"
    ],
    "X:34": [
      "X:16",
      "X:17",
      "X:18",
      "X:19",
      "X:20",
      "X:21",
      "X:22",
      "X:23",
      "X:24",
      "X:25",
      "X:26",
      "X:27",
      "X:28",
      "X:29",
      "X:30",
      "X:31",
      "X:32",
      "X:33",
      "X:35",
      "X:36",
      "X:38",
      "X:39",
      "X:40",
      "X:41",
      "X:42",
      "X:43",
      "X:44",
      "X:45",
      "X:46",
      "X:47",
      "X:48",
      "X:49",
      "X:50",
      "X:51",
      "X:52",
      "X:53",
      "X:54",
      "X:55",
      "X:56",
      "X:57",
      "X:58",
      "X:59",
      "X:60",
      "X:61",
      "X:62",
      "X:63",
      "X:64",
      "X:65",
      "X:66",
      "X:67",
      "X:69",
      "X:70",
      "X:71",
      "X:72",
      "X:73",
      "X:74",
      "X:75",
      "X:76",
      "X:77",
      "X:78",
      "X:79",
      "X:80",
      "X:81",
      "X:82",
      "X:83",
      "X:84",
      "X:85",
      "X:86",
      "X:87",
      "X:88",
      "X:89",
      "X:90",
      "X:91",
      "X:92",
      "X:93",
      "X:94",
      "X:95",
      "Y:100",
      "Y:101",
      "Y:102",
      "Y:103",
      "Y:104",
      "Y:105",
      "Y:106",
      "Y:107",
      "Y:108",
      "Y:109",
      "Y:110",
      "Y:111",
      "Y:112",
      "Y:113",
      "Y:114",
      "Y:115",
      "Y:116",
      "Y:117",
      "Y:118",
      "Y:119",
      "Y:120",
      "Y:121",
      "Y:122",
      "Y:123",
      "Y:124",
      "Y:125",
      "Y:127",
      "Y:128",
      "Y:129",
      "Y:130",
      "Y:132",
      "Y:133",
      "Y:134",
      "Y:135",
      "Y:136",
      "Y:137",
      "Y:138",
      "Y:139",
      "Y:140",
      "Y:141",
      "Y:142",
      "Y:143",
      "Y:144",
      "Y:145",
      "Y:146",
      "Y:147",
      "Y:148",
      "Y:149",
      "Y:150",
      "Y:151",
      "Y:152",
      "Y:153",
      "Y:154",
      "Y:155",
      "Y:156",
      "Y:157",
      "Y:158",
      "Y:159",
      "Y:160",
      "Y:161",
      "Y:162",
      "Y:163",
      "Y:164",
      "Y:165",
      "Y:166",
      "Y:167",
      "Y:168",
      "Y:169",
      "Y:170",
      "Y:171",
      "Y:172",
      "Y:173",
      "Y:174",
      "Y:175",
      "Y:176",
      "Y:177",
      "Y:178",
      "Y:179",
      "Y:180",
      "Y:181",
      "Y:182",
      "Y:183",
      "Y:184",
      "Y:185",
      "Y:186",
      "Y:187",
      "Y:188",
      "Y:189",
      "Y:190",
      "Y:191",
      "Y:192",
      "Y:193",
      "Y:194",
      "Y:195",
      "Y:196",
      "Y:197",
      "Y:198",
      "Y:199",
      "Y:200",
      "Y:201",
      "Y:202",
      "Y:203",
      "Y:208",
      "Y:209",
      "Y:210",
      "Y:211",
      "Y:212",
      "Y:213",
      "Y:214",
      "Y:215",
      "Y:216",
      "Y:217",
      "Y:218",
      "Y:219",
      "Y:220",
      "Y:221",
      "Y:222",
      "Y:223",
      "Y:224",
      "Y:225",
      "Y:226",
      "Y:227",
      "Y:228",
      "Y:229",
      "Y:230",
      "Y:231",
      "Y:232",
      "Y:233",
      "Y:234",
      "Y:235",
      "Y:236",
      "Y:237",
      "Y:238",
      "Y:239",
      "Y:240",
      "Y:241",
      "Y:242",
      "Y:243",
      "Y:244",
      "Y:245",
      "Y:246",
      "Y:95",
      "Y:96",
      "Y:97",
      "Y:98",
      "Y:99"
    ],
    "X:35": [
      "X:16",
      "X:17",
      "X:18",
      "X:19",
      "X:20",
      "X:21",
      "X:22",
      "X:23",
      "X:24",
      "X:25",
      "X:26",
      "X:27",
      "X:28",
      "X:29",
      "X:30",
      "X:31",
      "X:32",
      "X:33",
      "X:34",
      "X:36",
      "X:38",
      "X:39",
      "X:40",
      "X:41",
      "X:42",
      "X:43",
      "X:44",
      "X:45",
      "X:46",
      "X:47",
      "X:48",
      "X:49",
      "X:50",
      "X:51",
      "X:52",
      "X:53",
      "X:54",
      "X:55",
      "X:56",
      "X:57",
      "X:58",
      "X:59",
      "X:60",
      "X:61",
      "X:62",
      "X:63",
      "X:64",
      "X:65",
      "X:66",
      "X:67",
      "X:69",
      "X:70",
      "X:71",
      "X:72",
      "X:73",
      "X:74",
      "X:75",
      "X:76",
      "X:77",
      "X:78",
      "X:79",
      "X:80",
      "X:81",
      "X:82",
      "X:83",
      "X:84",
      "X:85",
      "X:86",
      "X:87",
      "X:88",
      "X:89",
      "X:90",
      "X:91",
      "X:92",
      "X:93",
      "X:94",
      "X:95",
      "Y:100",
      "Y:101",
      "Y:102",
      "Y:103",
      "Y:104",
      "Y:105",
      "Y:106",
      "Y:107",
      "Y:108",
      "Y:109",
      "Y:110",
      "Y:111",
      "Y:112",
      "Y:113",
      "Y:114",
      "Y:115",
      "Y:116",
      "Y:117",
      "Y:118",
      "Y:119",
      "Y:120",
      "Y:121",
      "Y:122",
      "Y:123",
      "Y:124",
      "Y:125",
      "Y:127",
      "Y:128",
      "Y:129",
      "Y:130",
      "Y:132",
      "Y:133",
      "Y:134",
      "Y:135",
      "Y:136",
      "Y:137",
      "Y:138",
      "Y:139",
      "Y:140",
      "Y:141",
      "Y:142",
      "Y:143",
      "Y:144",
      "Y:145",
      "Y:146",
      "Y:147",
      "Y:148",
      "Y:149",
      "Y:150",
      "Y:151",
      "Y:152",
      "Y:153",
      "Y:154",
      "Y:155",
      "Y:156",
      "Y:157",
      "Y:158",
      "Y:159",
      "Y:160",
      "Y:161",
      "Y:162",
      "Y:163",
      "Y:164",
      "Y:165",
      "Y:166",
      "Y:167",
      "Y:168",
      "Y:169",
      "Y:170",
      "Y:171",
      "Y:172",
      "Y:173",
      "Y:174",
      "Y:175",
      "Y:176",
      "Y:177",
      "Y:178",
      "Y:179",
      "Y:180",
      "Y:181",
      "Y:182",
      "Y:183",
      "Y:184",
      "Y:185",
      "Y:186",
      "Y:187",
      "Y:188",
      "Y:189",
      "Y:190",
      "Y:191",
      "Y:192",
      "Y:193",
      "Y:194",
      "Y:195",
      "Y:196",
      "Y:197",
      "Y:198",
      "Y:199",
      "Y:200",
      "Y:201",
      "Y:202",
      "Y:203",
      "Y:208",
      "Y:209",
      "Y:210",
      "Y:211",
      "Y:212",
      "Y:213",
      "Y:214",
      "Y:215",
      "Y:216",
      "Y:217",
      "Y:218",
      "Y:219",
      "Y:220",
      "Y:221",
      "Y:222",
      "Y:223",
      "Y:224",
      "Y:225",
      "Y:226",
      "Y:227",
      "Y:228",
      "Y:229",
      "Y:230",
      "Y:231",
      "Y:232",
      "Y:233",
      "Y:234",
      "Y:235",
      "Y:236",
      "Y:237",
      "Y:238",
      "Y:239",
      "Y:240",
      "Y:241",
      "Y:242",
      "Y:243",
      "Y:244",
      "Y:245",
      "Y:246",
      "Y:95",
      "Y:96",
      "Y:97",
      "Y:98",
      "Y:99"
    ],
    "X:36": [
      "X:16",
      "X:17",
      "X:18",
      "X:19",
      "X:20",
      "X:21",
      "X:22",
      "X:23",
      "X:24",
      "X:25",
      "X:26",
      "X:27",
      "X:28",
      "X:29",
      "X:30",
      "X:31",
      "X:32",
      "X:33",
      "X:34",
      "X:35",
      "X:38",
      "X:39",
      "X:40",
      "X:41",
      "X:42",
      "X:43",
      "X:44",
      "X:45",
      "X:46",
      "X:47",
      "X:48",
      "X:49",
      "X:50",
      "X:51",
      "X:52",
      "X:53",
      "X:54",
      "X:55",
      "X:56",
      "X:57",
      "X:58",
      "X:59",
      "X:60",
      "X:61",
      "X:62",
      "X:63",
      "X:64",
      "X:65",
      "X:66",
      "X:67",
      "X:69",
      "X:70",
      "X:71",
      "X:72",
      "X:73",
      "X:74",
      "X:75",
      "X:76",
      "X:77",
      "X:78",
      "X:79",
      "X:80",
      "X:81",
      "X:82",
      "X:83",
      "X:84",
      "X:85",
      "X:86",
      "X:87",
      "X:88",
      "X:89",
      "X:90",
      "X:91",
      "X:92",
      "X:93",
      "X:94",
      "X:95",
      "Y:100",
      "Y:101",
      "Y:102",
      "Y:103",
      "Y:104",
      "Y:105",
      "Y:106",
      "Y:107",
      "Y:108",
      "Y:109",
      "Y:110",
      "Y:111",
      "Y:112",
      "Y:113",
      "Y:114",
      "Y:115",
      "Y:116",
      "Y:117",
      "Y:118",
      "Y:119",
      "Y:120",
      "Y:121",
      "Y:122",
      "Y:123",
      "Y:124",
      "Y:125",
      "Y:127",
      "Y:128",
      "Y:129",
      "Y:130",
      "Y:132",
      "Y:133",
      "Y:134",
      "Y:135",
      "Y:136",
      "Y:137",
      "Y:138",
      "Y:139",
      "Y:140",
      "Y:141",
      "Y:142",
      "Y:143",
      "Y:144",
      "Y:145",
      "Y:146",
      "Y:147",
      "Y:148",
      "Y:149",
      "Y:150",
      "Y:151",
      "Y:152",
      "Y:153",
      "Y:154",
      "Y:155",
      "Y:156",
      "Y:157",
      "Y:158",
      "Y:159",
      "Y:160",
      "Y:161",
      "Y:162",
      "Y:163",
      "Y:164",
      "Y:165",
      "Y:166",
      "Y:167",
      "Y:168",
      "Y:169",
      "Y:170",
      "Y:171",
      "Y:172",
      "Y:173",
      "Y:174",
      "Y:175",
      "Y:176",
      "Y:177",
      "Y:178",
      "Y:179",
      "Y:180",
      "Y:181",
      "Y:182",
      "Y:183",
      "Y:184",
      "Y:185",
      "Y:186",
      "Y:187",
      "Y:188",
      "Y:189",
      "Y:190",
      "Y:191",
      "Y:192",
      "Y:193",
      "Y:194",
      "Y:195",
      "Y:196",
      "Y:197",
      "Y:198",
      "Y:199",
      "Y:200",
      "Y:201",
      "Y:202",
      "Y:203",
      "Y:208",
      "Y:209",
      "Y:210",
      "Y:211",
      "Y:212",
      "Y:213",
      "Y:214",
      "Y:215",
      "Y:216",
      "Y:217",
      "Y:218",
      "Y:219",
      "Y:220",
      "Y:221",
      "Y:222",
      "Y:223",
      "Y:224",
      "Y:225",
      "Y:226",
      "Y:227",
      "Y:228",
      "Y:229",
      "Y:230",
      "Y:231",
      "Y:232",
      "Y:233",
      "Y:234",
      "Y:235",
      "Y:236",
      "Y:237",
      "Y:238",
      "Y:239",
      "Y:240",
      "Y:241",
      "Y:242",
      "Y:243",
      "Y:244",
      "Y:245",
      "Y:246",
      "Y:95",
      "Y:96",
      "Y:97",
      "Y:98",
      "Y:99"
    ],
    "X:38": [
      "X:16",
      "X:17",
      "X:18",
      "X:19",
      "X:20",
      "X:21",
      "X:22",
      "X:23",
      "X:24",
      "X:25",
      "X:26",
      "X:27",
      "X:28",
      "X:29",
      "X:30",
      "X:31",
      "X:32",
      "X:33",
      "X:34",
      "X:35",
      "X:36",
      "X:39",
      "X:40",
      "X:41",
      "X:42",
      "X:43",
      "X:44",
      "X:45",
      "X:46",
      "X:47",
      "X:48",
      "X:49",
      "X:50",
      "X:51",
      "X:52",
      "X:53",
      "X:54",
      "X:55",
      "X:56",
      "X:57",
      "X:58",
      "X:59",
      "X:60",
      "X:61",
      "X:62",
      "X:63",
      "X:64",
      "X:65",
      "X:66",
      "X:67",
      "X:69",
      "X:70",
      "X:71",
      "X:72",
      "X:73",
      "X:74",
      "X:75",
      "X:76",
      "X:77",
      "X:78",
      "X:79",
      "X:80",
      "X:81",
      "X:82",
      "X:83",
      "X:84",
      "X:85",
      "X:86",
      "X:87",
      "X:88",
      "X:89",
      "X:90",
      "X:91",
      "X:92",
      "X:93",
      "X:94",
      "X:95",
      "Y:100",
      "Y:101",
      "Y:102",
      "Y:103",
      "Y:104",
      "Y:105",
      "Y:106",
      "Y:107",
      "Y:108",
      "Y:109",
      "Y:110",
      "Y:111",
      "Y:112",
      "Y:113",
      "Y:114",
      "Y:115",
      "Y:116",
      "Y:117",
      "Y:118",
      "Y:119",
      "Y:120",
      "Y:121",
      "Y:122",
      "Y:123",
      "Y:124",
      "Y:125",
      "Y:127",
      "Y:128",
      "Y:129",
      "Y:130",
      "Y:132",
      "Y:133",
      "Y:134",
      "Y:135",
      "Y:136",
      "Y:137",
      "Y:138",
      "Y:139",
      "Y:140",
      "Y:141",
      "Y:142",
      "Y:143",
      "Y:144",
      "Y:145",
      "Y:146",
      "Y:147",
      "Y:148",
      "Y:149",
      "Y:150",
      "Y:151",
      "Y:152",
      "Y:153",
      "Y:154",
      "Y:155",
      "Y:156",
      "Y:157",
      "Y:158",
      "Y:159",
      "Y:160",
      "Y:161",
      "Y:162",
      "Y:163",
      "Y:164",
      "Y:165",
      "Y:166",
      "Y:167",
      "Y:168",
      "Y:169",
      "Y:170",
      "Y:171",
      "Y:172",
      "Y:173",
      "Y:174",
      "Y:175",
      "Y:176",
      "Y:177",
      "Y:178",
      "Y:179",
      "Y:180",
      "Y:181",
      "Y:182",
      "Y:183",
      "Y:184",
      "Y:185",
      "Y:186",
      "Y:187",
      "Y:188",
      "Y:189",
      "Y:190",
      "Y:191",
      "Y:192",
      "Y:193",
      "Y:194",
      "Y:195",
      "Y:196",
      "Y:197",
      "Y:198",
      "Y:199",
      "Y:200",
      "Y:201",
      "Y:202",
      "Y:203",
      "Y:208",
      "Y:209",
      "Y:210",
      "Y:211",
      "Y:212",
      "Y:213",
      "Y:214",
      "Y:215",
      "Y:216",
      "Y:217",
      "Y:218",
      "Y:219",
      "Y:220",
      "Y:221",
      "Y:222",
      "Y:223",
      "Y:224",
      "Y:225",
      "Y:226",
      "Y:227",
      "Y:228",
      "Y:229",
      "Y:230",
      "Y:231",
      "Y:232",
      "Y:233",
      "Y:234",
      "Y:235",
      "Y:236",
      "Y:237",
      "Y:238",
      "Y:239",
      "Y:240",
      "Y:241",
      "Y:242",
      "Y:243",
      "Y:244",
      "Y:245",
      "Y:246",
      "Y:95",
      "Y:96",
      "Y:97",
      "Y:98",
      "Y:99"
    ],
    "X:39": [
      "X:16",
      "X:17",
      "X:18",
      "X:19",
      "X:20",
      "X:21",
      "X:22",
      "X:23",
      "X:24",
      "X:25",
      "X:26",
      "X:27",
      "X:28",
      "X:29",
      "X:30",
      "X:31",
      "X:32",
      "X:33",
      "X:34",
      "X:35",
      "X:36",
      "X:38",
      "X:40",
      "X:41",
      "X:42",
      "X:43",
      "X:44",
      "X:45",
      "X:46",
      "X:47",
      "X:48",
      "X:49",
      "X:50",
      "X:51",
      "X:52",
      "X:53",
      "X:54",
      "X:55",
      "X:56",
      "X:57",
      "X:58",
      "X:59",
      "X:60",
      "X:61",
      "X:62",
      "X:63",
      "X:64",
      "X:65",
      "X:66",
      "X:67",
      "X:69",
      "X:70",
      "X:71",
      "X:72",
      "X:73",
      "X:74",
      "X:75",
      "X:76",
      "X:77",
      "X:78",
      "X:79",
      "X:80",
      "X:81",
      "X:82",
      "X:83",
      "X:84",
      "X:85",
      "X:86",
      "X:87",
      "X:88",
      "X:89",
      "X:90",
      "X:91",
      "X:92",
      "X:93",
      "X:94",
      "X:95",
      "Y:100",
      "Y:101",
      "Y:102",
      "Y:103",
      "Y:104",
      "Y:105",
      "Y:106",
      "Y:107",
      "Y:108",
      "Y:109",
      "Y:110",
      "Y:111",
      "Y:112",
      "Y:113",
      "Y:114",
      "Y:115",
      "Y:116",
      "Y:117",
      "Y:118",
      "Y:119",
      "Y:120",
      "Y:121",
      "Y:122",
      "Y:123",
      "Y:124",
      "Y:125",
      "Y:127",
      "Y:128",
      "Y:129",
      "Y:130",
      "Y:132",
      "Y:133",
      "Y:134",
      "Y:135",
      "Y:136",
      "Y:137",
      "Y:138",
      "Y:139",
      "Y:140",
      "Y:141",
      "Y:142",
      "Y:143",
      "Y:144",
      "Y:145",
      "Y:146",
      "Y:147",
      "Y:148",
      "Y:149",
      "Y:150",
      "Y:151",
      "Y:152",
      "Y:153",
      "Y:154",
      "Y:155",
      "Y:156",
      "Y:157",
      "Y:158",
      "Y:159",
      "Y:160",
      "Y:161",
      "Y:162",
      "Y:163",
      "Y:164",
      "Y:165",
      "Y:166",
      "Y:167",
      "Y:168",
      "Y:169",
      "Y:170",
      "Y:171",
      "Y:172",
      "Y:173",
      "Y:174",
      "Y:175",
      "Y:176",
      "Y:177",
      "Y:178",
      "Y:179",
      "Y:180",
      "Y:181",
      "Y:182",
      "Y:183",
      "Y:184",
      "Y:185",
      "Y:186",
      "Y:187",
      "Y:188",
      "Y:189",
      "Y:190",
      "Y:191",
      "Y:192",
      "Y:193",
      "Y:194",
      "Y:195",
      "Y:196",
      "Y:197",
      "Y:198",
      "Y:199",
      "Y:200",
      "Y:201",
      "Y:202",
      "Y:203",
      "Y:208",
      "Y:209",
      "Y:210",
      "Y:211",
      "Y:212",
      "Y:213",
      "Y:214",
      "Y:215",
      "Y:216",
      "Y:217",
      "Y:218",
      "Y:219",
      "Y:220",
      "Y:221",
      "Y:222",
      "Y:223",
      "Y:224",
      "Y:225",
      "Y:226",
      "Y:227",
      "Y:228",
      "Y:229",
      "Y:230",
      "Y:231",
      "Y:232",
      "Y:233",
      "Y:234",
      "Y:235",
      "Y:236",
      "Y:237",
      "Y:238",
      "Y:239",
      "Y:240",
      "Y:241",
      "Y:242",
      "Y:243",
      "Y:244",
      "Y:245",
      "Y:246",
      "Y:95",
      "Y:96",
      "Y:97",
      "Y:98",
      "Y:99"
    ],
    "X:40": [
      "X:16",
      "X:17",
      "X:18",
      "X:19",
      "X:20",
      "X:21",
      "X:22",
      "X:23",
      "X:24",
      "X:25",
      "X:26",
      "X:27",
      "X:28",
      "X:29",
      "X:30",
      "X:31",
      "X:32",
      "X:33",
      "X:34",
      "X:35",
      "X:36",
      "X:38",
      "X:39",
      "X:41",
      "X:42",
      "X:43",
      "X:44",
      "X:45",
      "X:46",
      "X:47",
      "X:48",
      "X:49",
      "X:50",
      "X:51",
      "X:52",
      "X:53",
      "X:54",
      "X:55",
      "X:56",
      "X:57",
      "X:58",
      "X:59",
      "X:60",
      "X:61",
      "X:62",
      "X:63",
      "X:64",
      "X:65",
      "X:66",
      "X:67",
      "X:69",
      "X:70",
      "X:71",
      "X:72",
      "X:73",
      "X:74",
      "X:75",
      "X:76",
      "X:77",
      "X:78",
      "X:79",
      "X:80",
      "X:81",
      "X:82",
      "X:83",
      "X:84",
      "X:85",
      "X:86",
      "X:87",
      "X:88",
      "X:89",
      "X:90",
      "X:91",
      "X:92",
      "X:93",
      "X:94",
      "X:95",
      "Y:100",
      "Y:101",
      "Y:102",
      "Y:103",
      "Y:104",
      "Y:105",
      "Y:106",
      "Y:107",
      "Y:108",
      "Y:109",
      "Y:110",
      "Y:111",
      "Y:112",
      "Y:113",
      "Y:114",
      "Y:115",
      "Y:116",
      "Y:117",
      "Y:118",
      "Y:119",
      "Y:120",
      "Y:121",
      "Y:122",
      "Y:123",
      "Y:124",
      "Y:125",
      "Y:127",
      "Y:128",
      "Y:129",
      "Y:130",
      "Y:132",
      "Y:133",
      "Y:134",
      "Y:135",
      "Y:136",
      "Y:137",
      "Y:138",
      "Y:139",
      "Y:140",
      "Y:141",
      "Y:142",
      "Y:143",
      "Y:144",
      "Y:145",
      "Y:146",
      "Y:147",
      "Y:148",
      "Y:149",
      "Y:150",
      "Y:151",
      "Y:152",
      "Y:153",
      "Y:154",
      "Y:155",
      "Y:156",
      "Y:157",
      "Y:158",
      "Y:159",
      "Y:160",
      "Y:161",
      "Y:162",
      "Y:163",
      "Y:164",
      "Y:165",
      "Y:166",
      "Y:167",
      "Y:168",
      "Y:169",
      "Y:170",
      "Y:171",
      "Y:172",
      "Y:173",
      "Y:174",
      "Y:175",
      "Y:176",
      "Y:177",
      "Y:178",
      "Y:179",
      "Y:180",
      "Y:181",
      "Y:182",
      "Y:183",
      "Y:184",
      "Y:185",
      "Y:186",
      "Y:187",
      "Y:188",
      "Y:189",
      "Y:190",
      "Y:191",
      "Y:192",
      "Y:193",
      "Y:194",
      "Y:195",
      "Y:196",
      "Y:197",
      "Y:198",
      "Y:199",
      "Y:200",
      "Y:201",
      "Y:202",
      "Y:203",
      "Y:208",
      "Y:209",
      "Y:210",
      "Y:211",
      "Y:212",
      "Y:213",
      "Y:214",
      "Y:215",
      "Y:216",
      "Y:217",
      "Y:218",
      "Y:219",
      "Y:220",
      "Y:221",
      "Y:222",
      "Y:223",
      "Y:224",
      "Y:225",
      "Y:226",
      "Y:227",
      "Y:228",
      "Y:229",
      "Y:230",
      "Y:231",
      "Y:232",
      "Y:233",
      "Y:234",
      "Y:235",
      "Y:236",
      "Y:237",
      "Y:238",
      "Y:239",
      "Y:240",
      "Y:241",
      "Y:242",
      "Y:243",
      "Y:244",
      "Y:245",
      "Y:246",
      "Y:95",
      "Y:96",
      "Y:97",
      "Y:98",
      "Y:99"
    ],
    "X:41": [
      "X:16",
      "X:17",
      "X:18",
      "X:19",
      "X:20",
      "X:21",
      "X:22",
      "X:23",
      "X:24",
      "X:25",
      "X:26",
      "X:27",
      "X:28",
      "X:29",
      "X:30",
      "X:31",
      "X:32",
      "X:33",
      "X:34",
      "X:35",
      "X:36",
      "X:38",
      "X:39",
      "X:40",
      "X:42",
      "X:43",
      "X:44",
      "X:45",
      "X:46",
      "X:47",
      "X:48",
      "X:49",
      "X:50",
      "X:51",
      "X:52",
      "X:53",
      "X:54",
      "X:55",
      "X:56",
      "X:57",
      "X:58",
      "X:59",
      "X:60",
      "X:61",
      "X:62",
      "X:63",
      "X:64",
      "X:65",
      "X:66",
      "X:67",
      "X:69",
      "X:70",
      "X:71",
      "X:72",
      "X:73",
      "X:74",
      "X:75",
      "X:76",
      "X:77",
      "X:78",
      "X:79",
      "X:80",
      "X:81",
      "X:82",
      "X:83",
      "X:84",
      "X:85",
      "X:86",
      "X:87",
      "X:88",
      "X:89",
      "X:90",
      "X:91",
      "X:92",
      "X:93",
      "X:94",
      "X:95",
      "Y:100",
      "Y:101",
      "Y:102",
      "Y:103",
      "Y:104",
      "Y:105",
      "Y:106",
      "Y:107",
      "Y:108",
      "Y:109",
      "Y:110",
      "Y:111",
      "Y:112",
      "Y:113",
      "Y:114",
      "Y:115",
      "Y:116",
      "Y:117",
      "Y:118",
      "Y:119",
      "Y:120",
      "Y:121",
      "Y:122",
      "Y:123",
      "Y:124",
      "Y:125",
      "Y:127",
      "Y:128",
      "Y:129",
      "Y:130",
      "Y:132",
      "Y:133",
      "Y:134",
      "Y:135",
      "Y:136",
      "Y:137",
      "Y:138",
      "Y:139",
      "Y:140",
      "Y:141",
      "Y:142",
      "Y:143",
      "Y:144",
      "Y:145",
      "Y:146",
      "Y:147",
      "Y:148",
      "Y:149",
      "Y:150",
      "Y:151",
      "Y:152",
      "Y:153",
      "Y:154",
      "Y:155",
      "Y:156",
      "Y:157",
      "Y:158",
      "Y:159",
      "Y:160",
      "Y:161",
      "Y:162",
      "Y:163",
      "Y:164",
      "Y:165",
      "Y:166",
      "Y:167",
      "Y:168",
      "Y:169",
      "Y:170",
      "Y:171",
      "Y:172",
      "Y:173",
      "Y:174",
      "Y:175",
      "Y:176",
      "Y:177",
      "Y:178",
      "Y:179",
      "Y:180",
      "Y:181",
      "Y:182",
      "Y:183",
      "Y:184",
      "Y:185",
      "Y:186",
      "Y:187",
      "Y:188",
      "Y:189",
      "Y:190",
      "Y:191",
      "Y:192",
      "Y:193",
      "Y:194",
      "Y:195",
      "Y:196",
      "Y:197",
      "Y:198",
      "Y:199",
      "Y:200",
      "Y:201",
      "Y:202",
      "Y:203",
      "Y:208",
      "Y:209",
      "Y:210",
      "Y:211",
      "Y:212",
      "Y:213",
      "Y:214",
      "Y:215",
      "Y:216",
      "Y:217",
      "Y:218",
      "Y:219",
      "Y:220",
      "Y:221",
      "Y:222",
      "Y:223",
      "Y:224",
      "Y:225",
      "Y:226",
      "Y:227",
      "Y:228",
      "Y:229",
      "Y:230",
      "Y:231",
      "Y:232",
      "Y:233",
      "Y:234",
      "Y:235",
      "Y:236",
      "Y:237",
      "Y:238",
      "Y:239",
      "Y:240",
      "Y:241",
      "Y:242",
      "Y:243",
      "Y:244",
      "Y:245",
      "Y:246",
      "Y:95",
      "Y:96",
      "Y:97",
      "Y:98",
      "Y:99"
    ],
    "X:42": [
      "X:16",
      "X:17",
      "X:18",
      "X:19",
      "X:20",
      "X:21",
      "X:22",
      "X:23",
      "X:24",
      "X:25",
      "X:26",
      "X:27",
      "X:28",
      "X:29",
      "X:30",
      "X:31",
      "X:32",
      "X:33",
      "X:34",
      "X:35",
      "X:36",
      "X:38",
      "X:39",
      "X:40",
      "X:41",
      "X:43",
      "X:44",
      "X:45",
      "X:46",
      "X:47",
      "X:48",
      "X:49",
      "X:50",
      "X:51",
      "X:52",
      "X:53",
      "X:54",
      "X:55",
      "X:56",
      "X:57",
      "X:58",
      "X:59",
      "X:60",
      "X:61",
      "X:62",
      "X:63",
      "X:64",
      "X:65",
      "X:66",
      "X:67",
      "X:69",
      "X:70",
      "X:71",
      "X:72",
      "X:73",
      "X:74",
      "X:75",
      "X:76",
      "X:77",
      "X:78",
      "X:79",
      "X:80",
      "X:81",
      "X:82",
      "X:83",
      "X:84",
      "X:85",
      "X:86",
      "X:87",
      "X:88",
      "X:89",
      "X:90",
      "X:91",
      "X:92",
      "X:93",
      "X:94",
      "X:95",
      "Y:100",
      "Y:101",
      "Y:102",
      "Y:103",
      "Y:104",
      "Y:105",
      "Y:106",
      "Y:107",
      "Y:108",
      "Y:109",
      "Y:110",
      "Y:111",
      "Y:112",
      "Y:113",
      "Y:114",
      "Y:115",
      "Y:116",
      "Y:117",
      "Y:118",
      "Y:119",
      "Y:120",
      "Y:121",
      "Y:122",
      "Y:123",
      "Y:124",
      "Y:125",
      "Y:127",
      "Y:128",
      "Y:129",
      "Y:130",
      "Y:132",
      "Y:133",
      "Y:134",
      "Y:135",
      "Y:136",
      "Y:137",
      "Y:138",
      "Y:139",
      "Y:140",
      "Y:141",
      "Y:142",
      "Y:143",
      "Y:144",
      "Y:145",
      "Y:146",
      "Y:147",
      "Y:148",
      "Y:149",
      "Y:150",
      "Y:151",
      "Y:152",
      "Y:153",
      "Y:154",
      "Y:155",
      "Y:156",
      "Y:157",
      "Y:158",
      "Y:159",
      "Y:160",
      "Y:161",
      "Y:162",
      "Y:163",
      "Y:164",
      "Y:165",
      "Y:166",
      "Y:167",
      "Y:168",
      "Y:169",
      "Y:170",
      "Y:171",
      "Y:172",
      "Y:173",
      "Y:174",
      "Y:175",
      "Y:176",
      "Y:177",
      "Y:178",
      "Y:179",
      "Y:180",
      "Y:181",
      "Y:182",
      "Y:183",
      "Y:184",
      "Y:185",
      "Y:186",
      "Y:187",
      "Y:188",
      "Y:189",
      "Y:190",
      "Y:191",
      "Y:192",
      "Y:193",
      "Y:194",
      "Y:195",
      "Y:196",
      "Y:197",
      "Y:198",
      "Y:199",
      "Y:200",
      "Y:201",
      "Y:202",
      "Y:203",
      "Y:208",
      "Y:209",
      "Y:210",
      "Y:211",
      "Y:212",
      "Y:213",
      "Y:214",
      "Y:215",
      "Y:216",
      "Y:217",
      "Y:218",
      "Y:219",
      "Y:220",
      "Y:221",
      "Y:222",
      "Y:223",
      "Y:224",
      "Y:225",
      "Y:226",
      "Y:227",
      "Y:228",
      "Y:229",
      "Y:230",
      "Y:231",
      "Y:232",
      "Y:233",
      "Y:234",
      "Y:235",
      "Y:236",
      "Y:237",
      "Y:238",
      "Y:239",
      "Y:240",
      "Y:241",
      "Y:242",
      "Y:243",
      "Y:244",
      "Y:245",
      "Y:246",
      "Y:95",
      "Y:96",
      "Y:97",
      "Y:98",
      "Y:99"
    ],
    "X:43": [
      "X:16",
      "X:17",
      "X:18",
      "X:19",
      "X:20",
      "X:21",
      "X:22",
      "X:23",
      "X:24",
      "X:25",
      "X:26",
      "X:27",
      "X:28",
      "X:29",
      "X:30",
      "X:31",
      "X:32",
      "X:33",
      "X:34",
      "X:35",
      "X:36",
      "X:38",
      "X:39",
      "X:40",
      "X:41",
      "X:42",
      "X:44",
      "X:45",
      "X:46",
      "X:47",
      "X:48",
      "X:49",
      "X:50",
      "X:51",
      "X:52",
      "X:53",
      "X:54",
      "X:55",
      "X:56",
      "X:57",
      "X:58",
      "X:59",
      "X:60",
      "X:61",
      "X:62",
      "X:63",
      "X:64",
      "X:65",
      "X:66",
      "X:67",
      "X:69",
      "X:70",
      "X:71",
      "X:72",
      "X:73",
      "X:74",
      "X:75",
      "X:76",
      "X:77",
      "X:78",
      "X:79",
      "X:80",
      "X:81",
      "X:82",
      "X:83",
      "X:84",
      "X:85",
      "X:86",
      "X:87",
      "X:88",
      "X:89",
      "X:90",
      "X:91",
      "X:92",
      "X:93",
      "X:94",
      "X:95",
      "Y:100",
      "Y:101",
      "Y:102",
      "Y:103",
      "Y:104",
      "Y:105",
      "Y:106",
      "Y:107",
      "Y:108",
      "Y:109",
      "Y:110",
      "Y:111",
      "Y:112",
      "Y:113",
      "Y:114",
      "Y:115",
      "Y:116",
      "Y:117",
      "Y:118",
      "Y:119",
      "Y:120",
      "Y:121",
      "Y:122",
      "Y:123",
      "Y:124",
      "Y:125",
      "Y:127",
      "Y:128",
      "Y:129",
      "Y:130",
      "Y:132",
      "Y:133",
      "Y:134",
      "Y:135",
      "Y:136",
      "Y:137",
      "Y:138",
      "Y:139",
      "Y:140",
      "Y:141",
      "Y:142",
      "Y:143",
      "Y:144",
      "Y:145",
      "Y:146",
      "Y:147",
      "Y:148",
      "Y:149",
      "Y:150",
      "Y:151",
      "Y:152",
      "Y:153",
      "Y:154",
      "Y:155",
      "Y:156",
      "Y:157",
      "Y:158",
      "Y:159",
      "Y:160",
      "Y:161",
      "Y:162",
      "Y:163",
      "Y:164",
      "Y:165",
      "Y:166",
      "Y:167",
      "Y:168",
      "Y:169",
      "Y:170",
      "Y:171",
      "Y:172",
      "Y:173",
      "Y:174",
      "Y:175",
      "Y:176",
      "Y:177",
      "Y:178",
      "Y:179",
      "Y:180",
      "Y:181",
      "Y:182",
      "Y:183",
      "Y:184",
      "Y:185",
      "Y:186",
      "Y:187",
      "Y:188",
      "Y:189",
      "Y:190",
      "Y:191",
      "Y:192",
      "Y:193",
      "Y:194",
      "Y:195",
      "Y:196",
      "Y:197",
      "Y:198",
      "Y:199",
      "Y:200",
      "Y:201",
      "Y:202",
      "Y:203",
      "Y:208",
      "Y:209",
      "Y:210",
      "Y:211",
      "Y:212",
      "Y:213",
      "Y:214",
      "Y:215",
      "Y:216",
      "Y:217",
      "Y:218",
      "Y:219",
      "Y:220",
      "Y:221",
      "Y:222",
      "Y:223",
      "Y:224",
      "Y:225",
      "Y:226",
      "Y:227",
      "Y:228",
      "Y:229",
      "Y:230",
      "Y:231",
      "Y:232",
      "Y:233",
      "Y:234",
      "Y:235",
      "Y:236",
      "Y:237",
      "Y:238",
      "Y:239",
      "Y:240",
      "Y:241",
      "Y:242",
      "Y:243",
      "Y:244",
      "Y:245",
      "Y:246",
      "Y:95",
      "Y:96",
      "Y:97",
      "Y:98",
      "Y:99"
    ],
    "X:44": [
      "X:16",
      "X:17",
      "X:18",
      "X:19",
      "X:20",
      "X:21",
      "X:22",
      "X:23",
      "X:24",
      "X:25",
      "X:26",
      "X:27",
      "X:28",
      "X:29",
      "X:30",
      "X:31",
      "X:32",
      "X:33",
      "X:34",
      "X:35",
      "X:36",
      "X:38",
      "X:39",
      "X:40",
      "X:41",
      "X:42",
      "X:43",
      "X:45",
      "X:46",
      "X:47",
      "X:48",
      "X:49",
      "X:50",
      "X:51",
      "X:52",
      "X:53",
      "X:54",
      "X:55",
      "X:56",
      "X:57",
      "X:58",
      "X:59",
      "X:60",
      "X:61",
      "X:62",
      "X:63",
      "X:64",
      "X:65",
      "X:66",
      "X:67",
      "X:69",
      "X:70",
      "X:71",
      "X:72",
      "X:73",
      "X:74",
      "X:75",
      "X:76",
      "X:77",
      "X:78",
      "X:79",
      "X:80",
      "X:81",
      "X:82",
      "X:83",
      "X:84",
      "X:85",
      "X:86",
      "X:87",
      "X:88",
      "X:89",
      "X:90",
      "X:91",
      "X:92",
      "X:93",
      "X:94",
      "X:95",
      "Y:100",
      "Y:101",
      "Y:102",
      "Y:103",
      "Y:104",
      "Y:105",
      "Y:106",
      "Y:107",
      "Y:108",
      "Y:109",
      "Y:110",
      "Y:111",
      "Y:112",
      "Y:113",
      "Y:114",
      "Y:115",
      "Y:116",
      "Y:117",
      "Y:118",
      "Y:119",
      "Y:120",
      "Y:121",
      "Y:122",
      "Y:123",
      "Y:124",
      "Y:125",
      "Y:127",
      "Y:128",
      "Y:129",
      "Y:130",
      "Y:132",
      "Y:133",
      "Y:134",
      "Y:135",
      "Y:136",
      "Y:137",
      "Y:138",
      "Y:139",
      "Y:140",
      "Y:141",
      "Y:142",
      "Y:143",
      "Y:144",
      "Y:145",
      "Y:146",
      "Y:147",
      "Y:148",
      "Y:149",
      "Y:150",
      "Y:151",
      "Y:152",
      "Y:153",
      "Y:154",
      "Y:155",
      "Y:156",
      "Y:157",
      "Y:158",
      "Y:159",
      "Y:160",
      "Y:161",
      "Y:162",
      "Y:163",
      "Y:164",
      "Y:165",
      "Y:166",
      "Y:167",
      "Y:168",
      "Y:169",
      "Y:170",
      "Y:171",
      "Y:172",
      "Y:173",
      "Y:174",
      "Y:175",
      "Y:176",
      "Y:177",
      "Y:178",
      "Y:179",
      "Y:180",
      "Y:181",
      "Y:182",
      "Y:183",
      "Y:184",
      "Y:185",
      "Y:186",
      "Y:187",
      "Y:188",
      "Y:189",
      "Y:190",
      "Y:191",
      "Y:192",
      "Y:193",
      "Y:194",
      "Y:195",
      "Y:196",
      "Y:197",
      "Y:198",
      "Y:199",
      "Y:200",
      "Y:201",
      "Y:202",
      "Y:203",
      "Y:208",
      "Y:209",
      "Y:210",
      "Y:211",
      "Y:212",
      "Y:213",
      "Y:214",
      "Y:215",
      "Y:216",
      "Y:217",
      "Y:218",
      "Y:219",
      "Y:220",
      "Y:221",
      "Y:222",
      "Y:223",
      "Y:224",
      "Y:225",
      "Y:226",
      "Y:227",
      "Y:228",
      "Y:229",
      "Y:230",
      "Y:231",
      "Y:232",
      "Y:233",
      "Y:234",
      "Y:235",
      "Y:236",
      "Y:237",
      "Y:238",
      "Y:239",
      "Y:240",
      "Y:241",
      "Y:242",
      "Y:243",
      "Y:244",
      "Y:245",
      "Y:246",
      "Y:95",
      "Y:96",
      "Y:97",
      "Y:98",
      "Y:99"
    ],
    "X:45": [
      "X:16",
      "X:17",
      "X:18",
      "X:19",
      "X:20",
      "X:21",
      "X:22",
      "X:23",
      "X:24",
      "X:25",
      "X:26",
      "X:27",
      "X:28",
      "X:29",
      "X:30",
      "X:31",
      "X:32",
      "X:33",
      "X:34",
      "X:35",
      "X:36",
      "X:38",
      "X:39",
      "X:40",
      "X:41",
      "X:42",
      "X:43",
      "X:44",
      "X:46",
      "X:47",
      "X:48",
      "X:49",
      "X:50",
      "X:51",
      "X:52",
      "X:53",
      "X:54",
      "X:55",
      "X:56",
      "X:57",
      "X:58",
      "X:59",
      "X:60",
      "X:61",
      "X:62",
      "X:63",
      "X:64",
      "X:65",
      "X:66",
      "X:67",
      "X:69",
      "X:70",
      "X:71",
      "X:72",
      "X:73",
      "X:74",
      "X:75",
      "X:76",
      "X:77",
      "X:78",
      "X:79",
      "X:80",
      "X:81",
      "X:82",
      "X:83",
      "X:84",
      "X:85",
      "X:86",
      "X:87",
      "X:88",
      "X:89",
      "X:90",
      "X:91",
      "X:92",
      "X:93",
      "X:94",
      "X:95",
      "Y:100",
      "Y:101",
      "Y:102",
      "Y:103",
      "Y:104",
      "Y:105",
      "Y:106",
      "Y:107",
      "Y:108",
      "Y:109",
      "Y:110",
      "Y:111",
      "Y:112",
      "Y:113",
      "Y:114",
      "Y:115",
      "Y:116",
      "Y:117",
      "Y:118",
      "Y:119",
      "Y:120",
      "Y:121",
      "Y:122",
      "Y:123",
      "Y:124",
      "Y:125",
      "Y:127",
      "Y:128",
      "Y:129",
      "Y:130",
      "Y:132",
      "Y:133",
      "Y:134",
      "Y:135",
      "Y:136",
      "Y:137",
      "Y:138",
      "Y:139",
      "Y:140",
      "Y:141",
      "Y:142",
      "Y:143",
      "Y:144",
      "Y:145",
      "Y:146",
      "Y:147",
      "Y:148",
      "Y:149",
      "Y:150",
      "Y:151",
      "Y:152",
      "Y:153",
      "Y:154",
      "Y:155",
      "Y:156",
      "Y:157",
      "Y:158",
      "Y:159",
      "Y:160",
      "Y:161",
      "Y:162",
      "Y:163",
      "Y:164",
      "Y:165",
      "Y:166",
      "Y:167",
      "Y:168",
      "Y:169",
      "Y:170",
      "Y:171",
      "Y:172",
      "Y:173",
      "Y:174",
      "Y:175",
      "Y:176",
      "Y:177",
      "Y:178",
      "Y:179",
      "Y:180",
      "Y:181",
      "Y:182",
      "Y:183",
      "Y:184",
      "Y:185",
      "Y:186",
      "Y:187",
      "Y:188",
      "Y:189",
      "Y:190",
      "Y:191",
      "Y:192",
      "Y:193",
      "Y:194",
      "Y:195",
      "Y:196",
      "Y:197",
      "Y:198",
      "Y:199",
      "Y:200",
      "Y:201",
      "Y:202",
      "Y:203",
      "Y:208",
      "Y:209",
      "Y:210",
      "Y:211",
      "Y:212",
      "Y:213",
      "Y:214",
      "Y:215",
      "Y:216",
      "Y:217",
      "Y:218",
      "Y:219",
      "Y:220",
      "Y:221",
      "Y:222",
      "Y:223",
      "Y:224",
      "Y:225",
      "Y:226",
      "Y:227",
      "Y:228",
      "Y:229",
      "Y:230",
      "Y:231",
      "Y:232",
      "Y:233",
      "Y:234",
      "Y:235",
      "Y:236",
      "Y:237",
      "Y:238",
      "Y:239",
      "Y:240",
      "Y:241",
      "Y:242",
      "Y:243",
      "Y:244",
      "Y:245",
      "Y:246",
      "Y:95",
      "Y:96",
      "Y:97",
      "Y:98",
      "Y:99"
    ],
    "X:46": [
      "X:16",
      "X:17",
      "X:18",
      "X:19",
      "X:20",
      "X:21",
      "X:22",
      "X:23",
      "X:24",
      "X:25",
      "X:26",
      "X:27",
      "X:28",
      "X:29",
      "X:30",
      "X:31",
      "X:32",
      "X:33",
      "X:34",
      "X:35",
      "X:36",
      "X:38",
      "X:39",
      "X:40",
      "X:41",
      "X:42",
      "X:43",
      "X:44",
      "X:45",
      "X:47",
      "X:48",
      "X:49",
      "X:50",
      "X:51",
      "X:52",
      "X:53",
      "X:54",
      "X:55",
      "X:56",
      "X:57",
      "X:58",
      "X:59",
      "X:60",
      "X:61",
      "X:62",
      "X:63",
      "X:64",
      "X:65",
      "X:66",
      "X:67",
      "X:69",
      "X:70",
      "X:71",
      "X:72",
      "X:73",
      "X:74",
      "X:75",
      "X:76",
      "X:77",
      "X:78",
      "X:79",
      "X:80",
      "X:81",
      "X:82",
      "X:83",
      "X:84",
      "X:85",
      "X:86",
      "X:87",
      "X:88",
      "X:89",
      "X:90",
      "X:91",
      "X:92",
      "X:93",
      "X:94",
      "X:95",
      "Y:100",
      "Y:101",
      "Y:102",
      "Y:103",
      "Y:104",
      "Y:105",
      "Y:106",
      "Y:107",
      "Y:108",
      "Y:109",
      "Y:110",
      "Y:111",
      "Y:112",
      "Y:113",
      "Y:114",
      "Y:115",
      "Y:116",
      "Y:117",
      "Y:118",
      "Y:119",
      "Y:120",
      "Y:121",
      "Y:122",
      "Y:123",
      "Y:124",
      "Y:125",
      "Y:127",
      "Y:128",
      "Y:129",
      "Y:130",
      "Y:132",
      "Y:133",
      "Y:134",
      "Y:135",
      "Y:136",
      "Y:137",
      "Y:138",
      "Y:139",
      "Y:140",
      "Y:141",
      "Y:142",
      "Y:143",
      "Y:144",
      "Y:145",
      "Y:146",
      "Y:147",
      "Y:148",
      "Y:149",
      "Y:150",
      "Y:151",
      "Y:152",
      "Y:153",
      "Y:154",
      "Y:155",
      "Y:156",
      "Y:157",
      "Y:158",
      "Y:159",
      "Y:160",
      "Y:161",
      "Y:162",
      "Y:163",
      "Y:164",
      "Y:165",
      "Y:166",
      "Y:167",
      "Y:168",
      "Y:169",
      "Y:170",
      "Y:171",
      "Y:172",
      "Y:173",
      "Y:174",
      "Y:175",
      "Y:176",
      "Y:177",
      "Y:178",
      "Y:179",
      "Y:180",
      "Y:181",
      "Y:182",
      "Y:183",
      "Y:184",
      "Y:185",
      "Y:186",
      "Y:187",
      "Y:188",
      "Y:189",
      "Y:190",
      "Y:191",
      "Y:192",
      "Y:193",
      "Y:194",
      "Y:195",
      "Y:196",
      "Y:197",
      "Y:198",
      "Y:199",
      "Y:200",
      "Y:201",
      "Y:202",
      "Y:203",
      "Y:208",
      "Y:209",
      "Y:210",
      "Y:211",
      "Y:212",
      "Y:213",
      "Y:214",
      "Y:215",
      "Y:216",
      "Y:217",
      "Y:218",
      "Y:219",
      "Y:220",
      "Y:221",
      "Y:222",
      "Y:223",
      "Y:224",
      "Y:225",
      "Y:226",
      "Y:227",
      "Y:228",
      "Y:229",
      "Y:230",
      "Y:231",
      "Y:232",
      "Y:233",
      "Y:234",
      "Y:235",
      "Y:236",
      "Y:237",
      "Y:238",
      "Y:239",
      "Y:240",
      "Y:241",
      "Y:242",
      "Y:243",
      "Y:244",
      "Y:245",
      "Y:246",
      "Y:95",
      "Y:96",
      "Y:97",
      "Y:98",
      "Y:99"
    ],
    "X:47": [
      "X:16",
      "X:17",
      "X:18",
      "X:19",
      "X:20",
      "X:21",
      "X:22",
      "X:23",
      "X:24",
      "X:25",
      "X:26",
      "X:27",
      "X:28",
      "X:29",
      "X:30",
      "X:31",
      "X:32",
      "X:33",
      "X:34",
      "X:35",
      "X:36",
      "X:38",
      "X:39",
      "X:40",
      "X:41",
      "X:42",
      "X:43",
      "X:44",
      "X:45",
      "X:46",
      "X:48",
      "X:49",
      "X:50",
      "X:51",
      "X:52",
      "X:53",
      "X:54",
      "X:55",
      "X:56",
      "X:57",
      "X:58",
      "X:59",
      "X:60",
      "X:61",
      "X:62",
      "X:63",
      "X:64",
      "X:65",
      "X:66",
      "X:67",
      "X:69",
      "X:70",
      "X:71",
      "X:72",
      "X:73",
      "X:74",
      "X:75",
      "X:76",
      "X:77",
      "X:78",
      "X:79",
      "X:80",
      "X:81",
      "X:82",
      "X:83",
      "X:84",
      "X:85",
      "X:86",
      "X:87",
      "X:88",
      "X:89",
      "X:90",
      "X:91",
      "X:92",
      "X:93",
      "X:94",
      "X:95",
      "Y:100",
      "Y:101",
      "Y:102",
      "Y:103",
      "Y:104",
      "Y:105",
      "Y:106",
      "Y:107",
      "Y:108",
      "Y:109",
      "Y:110",
      "Y:111",
      "Y:112",
      "Y:113",
      "Y:114",
      "Y:115",
      "Y:116",
      "Y:117",
      "Y:118",
      "Y:119",
      "Y:120",
      "Y:121",
      "Y:122",
      "Y:123",
      "Y:124",
      "Y:125",
      "Y:127",
      "Y:128",
      "Y:129",
      "Y:130",
      "Y:132",
      "Y:133",
      "Y:134",
      "Y:135",
      "Y:136",
      "Y:137",
      "Y:138",
      "Y:139",
      "Y:140",
      "Y:141",
      "Y:142",
      "Y:143",
      "Y:144",
      "Y:145",
      "Y:146",
      "Y:147",
      "Y:148",
      "Y:149",
      "Y:150",
      "Y:151",
      "Y:152",
      "Y:153",
      "Y:154",
      "Y:155",
      "Y:156",
      "Y:157",
      "Y:158",
      "Y:159",
      "Y:160",
      "Y:161",
      "Y:162",
      "Y:163",
      "Y:164",
      "Y:165",
      "Y:166",
      "Y:167",
      "Y:168",
      "Y:169",
      "Y:170",
      "Y:171",
      "Y:172",
      "Y:173",
      "Y:174",
      "Y:175",
      "Y:176",
      "Y:177",
      "Y:178",
      "Y:179",
      "Y:180",
      "Y:181",
      "Y:182",
      "Y:183",
      "Y:184",
      "Y:185",
      "Y:186",
      "Y:187",
      "Y:188",
      "Y:189",
      "Y:190",
      "Y:191",
      "Y:192",
      "Y:193",
      "Y:194",
      "Y:195",
      "Y:196",
      "Y:197",
      "Y:198",
      "Y:199",
      "Y:200",
      "Y:201",
      "Y:202",
      "Y:203",
      "Y:208",
      "Y:209",
      "Y:210",
      "Y:211",
      "Y:212",
      "Y:213",
      "Y:214",
      "Y:215",
      "Y:216",
      "Y:217",
      "Y:218",
      "Y:219",
      "Y:220",
      "Y:221",
      "Y:222",
      "Y:223",
      "Y:224",
      "Y:225",
      "Y:226",
      "Y:227",
      "Y:228",
      "Y:229",
      "Y:230",
      "Y:231",
      "Y:232",
      "Y:233",
      "Y:234",
      "Y:235",
      "Y:236",
      "Y:237",
      "Y:238",
      "Y:239",
      "Y:240",
      "Y:241",
      "Y:242",
      "Y:243",
      "Y:244",
      "Y:245",
      "Y:246",
      "Y:95",
      "Y:96",
      "Y:97",
      "Y:98",
      "Y:99"
    ],
    "X:48": [
      "X:16",
      "X:17",
      "X:18",
      "X:19",
      "X:20",
      "X:21",
      "X:22",
      "X:23",
      "X:24",
      "X:25",
      "X:26",
      "X:27",
      "X:28",
      "X:29",
      "X:30",
      "X:31",
      "X:32",
      "X:33",
      "X:34",
      "X:35",
      "X:36",
      "X:38",
      "X:39",
      "X:40",
      "X:41",
      "X:42",
      "X:43",
      "X:44",
      "X:45",
      "X:46",
      "X:47",
      "X:49",
      "X:50",
      "X:51",
      "X:52",
      "X:53",
      "X:54",
      "X:55",
      "X:56",
      "X:57",
      "X:58",
      "X:59",
      "X:60",
      "X:61",
      "X:62",
      "X:63",
      "X:64",
      "X:65",
      "X:66",
      "X:67",
      "X:69",
      "X:70",
      "X:71",
      "X:72",
      "X:73",
      "X:74",
      "X:75",
      "X:76",
      "X:77",
      "X:78",
      "X:79",
      "X:80",
      "X:81",
      "X:82",
      "X:83",
      "X:84",
      "X:85",
      "X:86",
      "X:87",
      "X:88",
      "X:89",
      "X:90",
      "X:91",
      "X:92",
      "X:93",
      "X:94",
      "X:95",
      "Y:100",
      "Y:101",
      "Y:102",
      "Y:103",
      "Y:104",
      "Y:105",
      "Y:106",
      "Y:107",
      "Y:108",
      "Y:109",
      "Y:110",
      "Y:111",
      "Y:112",
      "Y:113",
      "Y:114",
      "Y:115",
      "Y:116",
      "Y:117",
      "Y:118",
      "Y:119",
      "Y:120",
      "Y:121",
      "Y:122",
      "Y:123",
      "Y:124",
      "Y:125",
      "Y:127",
      "Y:128",
      "Y:129",
      "Y:130",
      "Y:132",
      "Y:133",
      "Y:134",
      "Y:135",
      "Y:136",
      "Y:137",
      "Y:138",
      "Y:139",
      "Y:140",
      "Y:141",
      "Y:142",
      "Y:143",
      "Y:144",
      "Y:145",
      "Y:146",
      "Y:147",
      "Y:148",
      "Y:149",
      "Y:150",
      "Y:151",
      "Y:152",
      "Y:153",
      "Y:154",
      "Y:155",
      "Y:156",
      "Y:157",
      "Y:158",
      "Y:159",
      "Y:160",
      "Y:161",
      "Y:162",
      "Y:163",
      "Y:164",
      "Y:165",
      "Y:166",
      "Y:167",
      "Y:168",
      "Y:169",
      "Y:170",
      "Y:171",
      "Y:172",
      "Y:173",
      "Y:174",
      "Y:175",
      "Y:176",
      "Y:177",
      "Y:178",
      "Y:179",
      "Y:180",
      "Y:181",
      "Y:182",
      "Y:183",
      "Y:184",
      "Y:185",
      "Y:186",
      "Y:187",
      "Y:188",
      "Y:189",
      "Y:190",
      "Y:191",
      "Y:192",
      "Y:193",
      "Y:194",
      "Y:195",
      "Y:196",
      "Y:197",
      "Y:198",
      "Y:199",
      "Y:200",
      "Y:201",
      "Y:202",
      "Y:203",
      "Y:208",
      "Y:209",
      "Y:210",
      "Y:211",
      "Y:212",
      "Y:213",
      "Y:214",
      "Y:215",
      "Y:216",
      "Y:217",
      "Y:218",
      "Y:219",
      "Y:220",
      "Y:221",
      "Y:222",
      "Y:223",
      "Y:224",
      "Y:225",
      "Y:226",
      "Y:227",
      "Y:228",
      "Y:229",
      "Y:230",
      "Y:231",
      "Y:232",
      "Y:233",
      "Y:234",
      "Y:235",
      "Y:236",
      "Y:237",
      "Y:238",
      "Y:239",
      "Y:240",
      "Y:241",
      "Y:242",
      "Y:243",
      "Y:244",
      "Y:245",
      "Y:246",
      "Y:95",
      "Y:96",
      "Y:97",
      "Y:98",
      "Y:99"
    ],
    "X:49": [
      "X:16",
      "X:17",
      "X:18",
      "X:19",
      "X:20",
      "X:21",
      "X:22",
      "X:23",
      "X:24",
      "X:25",
      "X:26",
      "X:27",
      "X:28",
      "X:29",
      "X:30",
      "X:31",
      "X:32",
      "X:33",
      "X:34",
      "X:35",
      "X:36",
      "X:38",
      "X:39",
      "X:40",
      "X:41",
      "X:42",
      "X:43",
      "X:44",
      "X:45",
      "X:46",
      "X:47",
      "X:48",
      "X:50",
      "X:51",
      "X:52",
      "X:53",
      "X:54",
      "X:55",
      "X:56",
      "X:57",
      "X:58",
      "X:59",
      "X:60",
      "X:61",
      "X:62",
      "X:63",
      "X:64",
      "X:65",
      "X:66",
      "X:67",
      "X:69",
      "X:70",
      "X:71",
      "X:72",
      "X:73",
      "X:74",
      "X:75",
      "X:76",
      "X:77",
      "X:78",
      "X:79",
      "X:80",
      "X:81",
      "X:82",
      "X:83",
      "X:84",
      "X:85",
      "X:86",
      "X:87",
      "X:88",
      "X:89",
      "X:90",
      "X:91",
      "X:92",
      "X:93",
      "X:94",
      "X:95",
      "Y:100",
      "Y:101",
      "Y:102",
      "Y:103",
      "Y:104",
      "Y:105",
      "Y:106",
      "Y:107",
      "Y:108",
      "Y:109",
      "Y:110",
      "Y:111",
      "Y:112",
      "Y:113",
      "Y:114",
      "Y:115",
      "Y:116",
      "Y:117",
      "Y:118",
      "Y:119",
      "Y:120",
      "Y:121",
      "Y:122",
      "Y:123",
      "Y:124",
      "Y:125",
      "Y:127",
      "Y:128",
      "Y:129",
      "Y:130",
      "Y:132",
      "Y:133",
      "Y:134",
      "Y:135",
      "Y:136",
      "Y:137",
      "Y:138",
      "Y:139",
      "Y:140",
      "Y:141",
      "Y:142",
      "Y:143",
      "Y:144",
      "Y:145",
      "Y:146",
      "Y:147",
      "Y:148",
      "Y:149",
      "Y:150",
      "Y:151",
      "Y:152",
      "Y:153",
      "Y:154",
      "Y:155",
      "Y:156",
      "Y:157",
      "Y:158",
      "Y:159",
      "Y:160",
      "Y:161",
      "Y:162",
      "Y:163",
      "Y:164",
      "Y:165",
      "Y:166",
      "Y:167",
      "Y:168",
      "Y:169",
      "Y:170",
      "Y:171",
      "Y:172",
      "Y:173",
      "Y:174",
      "Y:175",
      "Y:176",
      "Y:177",
      "Y:178",
      "Y:179",
      "Y:180",
      "Y:181",
      "Y:182",
      "Y:183",
      "Y:184",
      "Y:185",
      "Y:186",
      "Y:187",
      "Y:188",
      "Y:189",
      "Y:190",
      "Y:191",
      "Y:192",
      "Y:193",
      "Y:194",
      "Y:195",
      "Y:196",
      "Y:197",
      "Y:198",
      "Y:199",
      "Y:200",
      "Y:201",
      "Y:202",
      "Y:203",
      "Y:208",
      "Y:209",
      "Y:210",
      "Y:211",
      "Y:212",
      "Y:213",
      "Y:214",
      "Y:215",
      "Y:216",
      "Y:217",
      "Y:218",
      "Y:219",
      "Y:220",
      "Y:221",
      "Y:222",
      "Y:223",
      "Y:224",
      "Y:225",
      "Y:226",
      "Y:227",
      "Y:228",
      "Y:229",
      "Y:230",
      "Y:231",
      "Y:232",
      "Y:233",
      "Y:234",
      "Y:235",
      "Y:236",
      "Y:237",
      "Y:238",
      "Y:239",
      "Y:240",
      "Y:241",
      "Y:242",
      "Y:243",
      "Y:244",
      "Y:245",
      "Y:246",
      "Y:95",
      "Y:96",
      "Y:97",
      "Y:98",
      "Y:99"
    ],
    "X:50": [
      "X:16",
      "X:17",
      "X:18",
      "X:19",
      "X:20",
      "X:21",
      "X:22",
      "X:23",
      "X:24",
      "X:25",
      "X:26",
      "X:27",
      "X:28",
      "X:29",
      "X:30",
      "X:31",
      "X:32",
      "X:33",
      "X:34",
      "X:35",
      "X:36",
      "X:38",
      "X:39",
      "X:40",
      "X:41",
      "X:42",
      "X:43",
      "X:44",
      "X:45",
      "X:46",
      "X:47",
      "X:48",
      "X:49",
      "X:51",
      "X:52",
      "X:53",
      "X:54",
      "X:55",
      "X:56",
      "X:57",
      "X:58",
      "X:59",
      "X:60",
      "X:61",
      "X:62",
      "X:63",
      "X:64",
      "X:65",
      "X:66",
      "X:67",
      "X:69",
      "X:70",
      "X:71",
      "X:72",
      "X:73",
      "X:74",
      "X:75",
      "X:76",
      "X:77",
      "X:78",
      "X:79",
      "X:80",
      "X:81",
      "X:82",
      "X:83",
      "X:84",
      "X:85",
      "X:86",
      "X:87",
      "X:88",
      "X:89",
      "X:90",
      "X:91",
      "X:92",
      "X:93",
      "X:94",
      "X:95",
      "Y:100",
      "Y:101",
      "Y:102",
      "Y:103",
      "Y:104",
      "Y:105",
      "Y:106",
      "Y:107",
      "Y:108",
      "Y:109",
      "Y:110",
      "Y:111",
      "Y:112",
      "Y:113",
      "Y:114",
      "Y:115",
      "Y:116",
      "Y:117",
      "Y:118",
      "Y:119",
      "Y:120",
      "Y:121",
      "Y:122",
      "Y:123",
      "Y:124",
      "Y:125",
      "Y:127",
      "Y:128",
      "Y:129",
      "Y:130",
      "Y:132",
      "Y:133",
      "Y:134",
      "Y:135",
      "Y:136",
      "Y:137",
      "Y:138",
      "Y:139",
      "Y:140",
      "Y:141",
      "Y:142",
      "Y:143",
      "Y:144",
      "Y:145",
      "Y:146",
      "Y:147",
      "Y:148",
      "Y:149",
      "Y:150",
      "Y:151",
      "Y:152",
      "Y:153",
      "Y:154",
      "Y:155",
      "Y:156",
      "Y:157",
      "Y:158",
      "Y:159",
      "Y:160",
      "Y:161",
      "Y:162",
      "Y:163",
      "Y:164",
      "Y:165",
      "Y:166",
      "Y:167",
      "Y:168",
      "Y:169",
      "Y:170",
      "Y:171",
      "Y:172",
      "Y:173",
      "Y:174",
      "Y:175",
      "Y:176",
      "Y:177",
      "Y:178",
      "Y:179",
      "Y:180",
      "Y:181",
      "Y:182",
      "Y:183",
      "Y:184",
      "Y:185",
      "Y:186",
      "Y:187",
      "Y:188",
      "Y:189",
      "Y:190",
      "Y:191",
      "Y:192",
      "Y:193",
      "Y:194",
      "Y:195",
      "Y:196",
      "Y:197",
      "Y:198",
      "Y:199",
      "Y:200",
      "Y:201",
      "Y:202",
      "Y:203",
      "Y:208",
      "Y:209",
      "Y:210",
      "Y:211",
      "Y:212",
      "Y:213",
      "Y:214",
      "Y:215",
      "Y:216",
      "Y:217",
      "Y:218",
      "Y:219",
      "Y:220",
      "Y:221",
      "Y:222",
      "Y:223",
      "Y:224",
      "Y:225",
      "Y:226",
      "Y:227",
      "Y:228",
      "Y:229",
      "Y:230",
      "Y:231",
      "Y:232",
      "Y:233",
      "Y:234",
      "Y:235",
      "Y:236",
      "Y:237",
      "Y:238",
      "Y:239",
      "Y:240",
      "Y:241",
      "Y:242",
      "Y:243",
      "Y:244",
      "Y:245",
      "Y:246",
      "Y:95",
      "Y:96",
      "Y:97",
      "Y:98",
      "Y:99"
    ],
    "X:51": [
      "X:16",
      "X:17",
      "X:18",
      "X:19",
      "X:20",
      "X:21",
      "X:22",
      "X:23",
      "X:24",
      "X:25",
      "X:26",
      "X:27",
      "X:28",
      "X:29",
      "X:30",
      "X:31",
      "X:32",
      "X:33",
      "X:34",
      "X:35",
      "X:36",
      "X:38",
      "X:39",
      "X:40",
      "X:41",
      "X:42",
      "X:43",
      "X:44",
      "X:45",
      "X:46",
      "X:47",
      "X:48",
      "X:49",
      "X:50",
      "X:52",
      "X:53",
      "X:54",
      "X:55",
      "X:56",
      "X:57",
      "X:58",
      "X:59",
      "X:60",
      "X:61",
      "X:62",
      "X:63",
      "X:64",
      "X:65",
      "X:66",
      "X:67",
      "X:69",
      "X:70",
      "X:71",
      "X:72",
      "X:73",
      "X:74",
      "X:75",
      "X:76",
      "X:77",
      "X:78",
      "X:79",
      "X:80",
      "X:81",
      "X:82",
      "X:83",
      "X:84",
      "X:85",
      "X:86",
      "X:87",
      "X:88",
      "X:89",
      "X:90",
      "X:91",
      "X:92",
      "X:93",
      "X:94",
      "X:95",
      "Y:100",
      "Y:101",
      "Y:102",
      "Y:103",
      "Y:104",
      "Y:105",
      "Y:106",
      "Y:107",
      "Y:108",
      "Y:109",
      "Y:110",
      "Y:111",
      "Y:112",
      "Y:113",
      "Y:114",
      "Y:115",
      "Y:116",
      "Y:117",
      "Y:118",
      "Y:119",
      "Y:120",
      "Y:121",
      "Y:122",
      "Y:123",
      "Y:124",
      "Y:125",
      "Y:127",
      "Y:128",
      "Y:129",
      "Y:130",
      "Y:132",
      "Y:133",
      "Y:134",
      "Y:135",
      "Y:136",
      "Y:137",
      "Y:138",
      "Y:139",
      "Y:140",
      "Y:141",
      "Y:142",
      "Y:143",
      "Y:144",
      "Y:145",
      "Y:146",
      "Y:147",
      "Y:148",
      "Y:149",
      "Y:150",
      "Y:151",
      "Y:152",
      "Y:153",
      "Y:154",
      "Y:155",
      "Y:156",
      "Y:157",
      "Y:158",
      "Y:159",
      "Y:160",
      "Y:161",
      "Y:162",
      "Y:163",
      "Y:164",
      "Y:165",
      "Y:166",
      "Y:167",
      "Y:168",
      "Y:169",
      "Y:170",
      "Y:171",
      "Y:172",
      "Y:173",
      "Y:174",
      "Y:175",
      "Y:176",
      "Y:177",
      "Y:178",
      "Y:179",
      "Y:180",
      "Y:181",
      "Y:182",
      "Y:183",
      "Y:184",
      "Y:185",
      "Y:186",
      "Y:187",
      "Y:188",
      "Y:189",
      "Y:190",
      "Y:191",
      "Y:192",
      "Y:193",
      "Y:194",
      "Y:195",
      "Y:196",
      "Y:197",
      "Y:198",
      "Y:199",
      "Y:200",
      "Y:201",
      "Y:202",
      "Y:203",
      "Y:208",
      "Y:209",
      "Y:210",
      "Y:211",
      "Y:212",
      "Y:213",
      "Y:214",
      "Y:215",
      "Y:216",
      "Y:217",
      "Y:218",
      "Y:219",
      "Y:220",
      "Y:221",
      "Y:222",
      "Y:223",
      "Y:224",
      "Y:225",
      "Y:226",
      "Y:227",
      "Y:228",
      "Y:229",
      "Y:230",
      "Y:231",
      "Y:232",
      "Y:233",
      "Y:234",
      "Y:235",
      "Y:236",
      "Y:237",
      "Y:238",
      "Y:239",
      "Y:240",
      "Y:241",
      "Y:242",
      "Y:243",
      "Y:244",
      "Y:245",
      "Y:246",
      "Y:95",
      "Y:96",
      "Y:97",
      "Y:98",
      "Y:99"
    ],
    "X:52": [
      "X:16",
      "X:17",
      "X:18",
      "X:19",
      "X:20",
      "X:21",
      "X:22",
      "X:23",
      "X:24",
      "X:25",
      "X:26",
      "X:27",
      "X:28",
      "X:29",
      "X:30",
      "X:31",
      "X:32",
      "X:33",
      "X:34",
      "X:35",
      "X:36",
      "X:38",
      "X:39",
      "X:40",
      "X:41",
      "X:42",
      "X:43",
      "X:44",
      "X:45",
      "X:46",
      "X:47",
      "X:48",
      "X:49",
      "X:50",
      "X:51",
      "X:53",
      "X:54",
      "X:55",
      "X:56",
      "X:57",
      "X:58",
      "X:59",
      "X:60",
      "X:61",
      "X:62",
      "X:63",
      "X:64",
      "X:65",
      "X:66",
      "X:67",
      "X:69",
      "X:70",
      "X:71",
      "X:72",
      "X:73",
      "X:74",
      "X:75",
      "X:76",
      "X:77",
      "X:78",
      "X:79",
      "X:80",
      "X:81",
      "X:82",
      "X:83",
      "X:84",
      "X:85",
      "X:86",
      "X:87",
      "X:88",
      "X:89",
      "X:90",
      "X:91",
      "X:92",
      "X:93",
      "X:94",
      "X:95",
      "Y:100",
      "Y:101",
      "Y:102",
      "Y:103",
      "Y:104",
      "Y:105",
      "Y:106",
      "Y:107",
      "Y:108",
      "Y:109",
      "Y:110",
      "Y:111",
      "Y:112",
      "Y:113",
      "Y:114",
      "Y:115",
      "Y:116",
      "Y:117",
      "Y:118",
      "Y:119",
      "Y:120",
      "Y:121",
      "Y:122",
      "Y:123",
      "Y:124",
      "Y:125",
      "Y:127",
      "Y:128",
      "Y:129",
      "Y:130",
      "Y:132",
      "Y:133",
      "Y:134",
      "Y:135",
      "Y:136",
      "Y:137",
      "Y:138",
      "Y:139",
      "Y:140",
      "Y:141",
      "Y:142",
      "Y:143",
      "Y:144",
      "Y:145",
      "Y:146",
      "Y:147",
      "Y:148",
      "Y:149",
      "Y:150",
      "Y:151",
      "Y:152",
      "Y:153",
      "Y:154",
      "Y:155",
      "Y:156",
      "Y:157",
      "Y:158",
      "Y:159",
      "Y:160",
      "Y:161",
      "Y:162",
      "Y:163",
      "Y:164",
      "Y:165",
      "Y:166",
      "Y:167",
      "Y:168",
      "Y:169",
      "Y:170",
      "Y:171",
      "Y:172",
      "Y:173",
      "Y:174",
      "Y:175",
      "Y:176",
      "Y:177",
      "Y:178",
      "Y:179",
      "Y:180",
      "Y:181",
      "Y:182",
      "Y:183",
      "Y:184",
      "Y:185",
      "Y:186",
      "Y:187",
      "Y:188",
      "Y:189",
      "Y:190",
      "Y:191",
      "Y:192",
      "Y:193",
      "Y:194",
      "Y:195",
      "Y:196",
      "Y:197",
      "Y:198",
      "Y:199",
      "Y:200",
      "Y:201",
      "Y:202",
      "Y:203",
      "Y:208",
      "Y:209",
      "Y:210",
      "Y:211",
      "Y:212",
      "Y:213",
      "Y:214",
      "Y:215",
      "Y:216",
      "Y:217",
      "Y:218",
      "Y:219",
      "Y:220",
      "Y:221",
      "Y:222",
      "Y:223",
      "Y:224",
      "Y:225",
      "Y:226",
      "Y:227",
      "Y:228",
      "Y:229",
      "Y:230",
      "Y:231",
      "Y:232",
      "Y:233",
      "Y:234",
      "Y:235",
      "Y:236",
      "Y:237",
      "Y:238",
      "Y:239",
      "Y:240",
      "Y:241",
      "Y:242",
      "Y:243",
      "Y:244",
      "Y:245",
      "Y:246",
      "Y:95",
      "Y:96",
      "Y:97",
      "Y:98",
      "Y:99"
    ],
    "X:53": [
      "X:16",
      "X:17",
      "X:18",
      "X:19",
      "X:20",
      "X:21",
      "X:22",
      "X:23",
      "X:24",
      "X:25",
      "X:26",
      "X:27",
      "X:28",
      "X:29",
      "X:30",
      "X:31",
      "X:32",
      "X:33",
      "X:34",
      "X:35",
      "X:36",
      "X:38",
      "X:39",
      "X:40",
      "X:41",
      "X:42",
      "X:43",
      "X:44",
      "X:45",
      "X:46",
      "X:47",
      "X:48",
      "X:49",
      "X:50",
      "X:51",
      "X:52",
      "X:54",
      "X:55",
      "X:56",
      "X:57",
      "X:58",
      "X:59",
      "X:60",
      "X:61",
      "X:62",
      "X:63",
      "X:64",
      "X:65",
      "X:66",
      "X:67",
      "X:69",
      "X:70",
      "X:71",
      "X:72",
      "X:73",
      "X:74",
      "X:75",
      "X:76",
      "X:77",
      "X:78",
      "X:79",
      "X:80",
      "X:81",
      "X:82",
      "X:83",
      "X:84",
      "X:85",
      "X:86",
      "X:87",
      "X:88",
      "X:89",
      "X:90",
      "X:91",
      "X:92",
      "X:93",
      "X:94",
      "X:95",
      "Y:100",
      "Y:101",
      "Y:102",
      "Y:103",
      "Y:104",
      "Y:105",
      "Y:106",
      "Y:107",
      "Y:108",
      "Y:109",
      "Y:110",
      "Y:111",
      "Y:112",
      "Y:113",
      "Y:114",
      "Y:115",
      "Y:116",
      "Y:117",
      "Y:118",
      "Y:119",
      "Y:120",
      "Y:121",
      "Y:122",
      "Y:123",
      "Y:124",
      "Y:125",
      "Y:127",
      "Y:128",
      "Y:129",
      "Y:130",
      "Y:132",
      "Y:133",
      "Y:134",
      "Y:135",
      "Y:136",
      "Y:137",
      "Y:138",
      "Y:139",
      "Y:140",
      "Y:141",
      "Y:142",
      "Y:143",
      "Y:144",
      "Y:145",
      "Y:146",
      "Y:147",
      "Y:148",
      "Y:149",
      "Y:150",
      "Y:151",
      "Y:152",
      "Y:153",
      "Y:154",
      "Y:155",
      "Y:156",
      "Y:157",
      "Y:158",
      "Y:159",
      "Y:160",
      "Y:161",
      "Y:162",
      "Y:163",
      "Y:164",
      "Y:165",
      "Y:166",
      "Y:167",
      "Y:168",
      "Y:169",
      "Y:170",
      "Y:171",
      "Y:172",
      "Y:173",
      "Y:174",
      "Y:175",
      "Y:176",
      "Y:177",
      "Y:178",
      "Y:179",
      "Y:180",
      "Y:181",
      "Y:182",
      "Y:183",
      "Y:184",
      "Y:185",
      "Y:186",
      "Y:187",
      "Y:188",
      "Y:189",
      "Y:190",
      "Y:191",
      "Y:192",
      "Y:193",
      "Y:194",
      "Y:195",
      "Y:196",
      "Y:197",
      "Y:198",
      "Y:199",
      "Y:200",
      "Y:201",
      "Y:202",
      "Y:203",
      "Y:208",
      "Y:209",
      "Y:210",
      "Y:211",
      "Y:212",
      "Y:213",
      "Y:214",
      "Y:215",
      "Y:216",
      "Y:217",
      "Y:218",
      "Y:219",
      "Y:220",
      "Y:221",
      "Y:222",
      "Y:223",
      "Y:224",
      "Y:225",
      "Y:226",
      "Y:227",
      "Y:228",
      "Y:229",
      "Y:230",
      "Y:231",
      "Y:232",
      "Y:233",
      "Y:234",
      "Y:235",
      "Y:236",
      "Y:237",
      "Y:238",
      "Y:239",
      "Y:240",
      "Y:241",
      "Y:242",
      "Y:243",
      "Y:244",
      "Y:245",
      "Y:246",
      "Y:95",
      "Y:96",
      "Y:97",
      "Y:98",
      "Y:99"
    ],
    "X:54": [
      "X:16",
      "X:17",
      "X:18",
      "X:19",
      "X:20",
      "X:21",
      "X:22",
      "X:23",
      "X:24",
      "X:25",
      "X:26",
      "X:27",
      "X:28",
      "X:29",
      "X:30",
      "X:31",
      "X:32",
      "X:33",
      "X:34",
      "X:35",
      "X:36",
      "X:38",
      "X:39",
      "X:40",
      "X:41",
      "X:42",
      "X:43",
      "X:44",
      "X:45",
      "X:46",
      "X:47",
      "X:48",
      "X:49",
      "X:50",
      "X:51",
      "X:52",
      "X:53",
      "X:55",
      "X:56",
      "X:57",
      "X:58",
      "X:59",
      "X:60",
      "X:61",
      "X:62",
      "X:63",
      "X:64",
      "X:65",
      "X:66",
      "X:67",
      "X:69",
      "X:70",
      "X:71",
      "X:72",
      "X:73",
      "X:74",
      "X:75",
      "X:76",
      "X:77",
      "X:78",
      "X:79",
      "X:80",
      "X:81",
      "X:82",
      "X:83",
      "X:84",
      "X:85",
      "X:86",
      "X:87",
      "X:88",
      "X:89",
      "X:90",
      "X:91",
      "X:92",
      "X:93",
      "X:94",
      "X:95",
      "Y:100",
      "Y:101",
      "Y:102",
      "Y:103",
      "Y:104",
      "Y:105",
      "Y:106",
      "Y:107",
      "Y:108",
      "Y:109",
      "Y:110",
      "Y:111",
      "Y:112",
      "Y:113",
      "Y:114",
      "Y:115",
      "Y:116",
      "Y:117",
      "Y:118",
      "Y:119",
      "Y:120",
      "Y:121",
      "Y:122",
      "Y:123",
      "Y:124",
      "Y:125",
      "Y:127",
      "Y:128",
      "Y:129",
      "Y:130",
      "Y:132",
      "Y:133",
      "Y:134",
      "Y:135",
      "Y:136",
      "Y:137",
      "Y:138",
      "Y:139",
      "Y:140",
      "Y:141",
      "Y:142",
      "Y:143",
      "Y:144",
      "Y:145",
      "Y:146",
      "Y:147",
      "Y:148",
      "Y:149",
      "Y:150",
      "Y:151",
      "Y:152",
      "Y:153",
      "Y:154",
      "Y:155",
      "Y:156",
      "Y:157",
      "Y:158",
      "Y:159",
      "Y:160",
      "Y:161",
      "Y:162",
      "Y:163",
      "Y:164",
      "Y:165",
      "Y:166",
      "Y:167",
      "Y:168",
      "Y:169",
      "Y:170",
      "Y:171",
      "Y:172",
      "Y:173",
      "Y:174",
      "Y:175",
      "Y:176",
      "Y:177",
      "Y:178",
      "Y:179",
      "Y:180",
      "Y:181",
      "Y:182",
      "Y:183",
      "Y:184",
      "Y:185",
      "Y:186",
      "Y:187",
      "Y:188",
      "Y:189",
      "Y:190",
      "Y:191",
      "Y:192",
      "Y:193",
      "Y:194",
      "Y:195",
      "Y:196",
      "Y:197",
      "Y:198",
      "Y:199",
      "Y:200",
      "Y:201",
      "Y:202",
      "Y:203",
      "Y:208",
      "Y:209",
      "Y:210",
      "Y:211",
      "Y:212",
      "Y:213",
      "Y:214",
      "Y:215",
      "Y:216",
      "Y:217",
      "Y:218",
      "Y:219",
      "Y:220",
      "Y:221",
      "Y:222",
      "Y:223",
      "Y:224",
      "Y:225",
      "Y:226",
      "Y:227",
      "Y:228",
      "Y:229",
      "Y:230",
      "Y:231",
      "Y:232",
      "Y:233",
      "Y:234",
      "Y:235",
      "Y:236",
      "Y:237",
      "Y:238",
      "Y:239",
      "Y:240",
      "Y:241",
      "Y:242",
      "Y:243",
      "Y:244",
      "Y:245",
      "Y:246",
      "Y:95",
      "Y:96",
      "Y:97",
      "Y:98",
      "Y:99"
    ],
    "X:55": [
      "X:16",
      "X:17",
      "X:18",
      "X:19",
      "X:20",
      "X:21",
      "X:22",
      "X:23",
      "X:24",
      "X:25",
      "X:26",
      "X:27",
      "X:28",
      "X:29",
      "X:30",
      "X:31",
      "X:32",
      "X:33",
      "X:34",
      "X:35",
      "X:36",
      "X:38",
      "X:39",
      "X:40",
      "X:41",
      "X:42",
      "X:43",
      "X:44",
      "X:45",
      "X:46",
      "X:47",
      "X:48",
      "X:49",
      "X:50",
      "X:51",
      "X:52",
      "X:53",
      "X:54",
      "X:56",
      "X:57",
      "X:58",
      "X:59",
      "X:60",
      "X:61",
      "X:62",
      "X:63",
      "X:64",
      "X:65",
      "X:66",
      "X:67",
      "X:69",
      "X:70",
      "X:71",
      "X:72",
      "X:73",
      "X:74",
      "X:75",
      "X:76",
      "X:77",
      "X:78",
      "X:79",
      "X:80",
      "X:81",
      "X:82",
      "X:83",
      "X:84",
      "X:85",
      "X:86",
      "X:87",
      "X:88",
      "X:89",
      "X:90",
      "X:91",
      "X:92",
      "X:93",
      "X:94",
      "X:95",
      "Y:100",
      "Y:101",
      "Y:102",
      "Y:103",
      "Y:104",
      "Y:105",
      "Y:106",
      "Y:107",
      "Y:108",
      "Y:109",
      "Y:110",
      "Y:111",
      "Y:112",
      "Y:113",
      "Y:114",
      "Y:115",
      "Y:116",
      "Y:117",
      "Y:118",
      "Y:119",
      "Y:120",
      "Y:121",
      "Y:122",
      "Y:123",
      "Y:124",
      "Y:125",
      "Y:127",
      "Y:128",
      "Y:129",
      "Y:130",
      "Y:132",
      "Y:133",
      "Y:134",
      "Y:135",
      "Y:136",
      "Y:137",
      "Y:138",
      "Y:139",
      "Y:140",
      "Y:141",
      "Y:142",
      "Y:143",
      "Y:144",
      "Y:145",
      "Y:146",
      "Y:147",
      "Y:148",
      "Y:149",
      "Y:150",
      "Y:151",
      "Y:152",
      "Y:153",
      "Y:154",
      "Y:155",
      "Y:156",
      "Y:157",
      "Y:158",
      "Y:159",
      "Y:160",
      "Y:161",
      "Y:162",
      "Y:163",
      "Y:164",
      "Y:165",
      "Y:166",
      "Y:167",
      "Y:168",
      "Y:169",
      "Y:170",
      "Y:171",
      "Y:172",
      "Y:173",
      "Y:174",
      "Y:175",
      "Y:176",
      "Y:177",
      "Y:178",
      "Y:179",
      "Y:180",
      "Y:181",
      "Y:182",
      "Y:183",
      "Y:184",
      "Y:185",
      "Y:186",
      "Y:187",
      "Y:188",
      "Y:189",
      "Y:190",
      "Y:191",
      "Y:192",
      "Y:193",
      "Y:194",
      "Y:195",
      "Y:196",
      "Y:197",
      "Y:198",
      "Y:199",
      "Y:200",
      "Y:201",
      "Y:202",
      "Y:203",
      "Y:208",
      "Y:209",
      "Y:210",
      "Y:211",
      "Y:212",
      "Y:213",
      "Y:214",
      "Y:215",
      "Y:216",
      "Y:217",
      "Y:218",
      "Y:219",
      "Y:220",
      "Y:221",
      "Y:222",
      "Y:223",
      "Y:224",
      "Y:225",
      "Y:226",
      "Y:227",
      "Y:228",
      "Y:229",
      "Y:230",
      "Y:231",
      "Y:232",
      "Y:233",
      "Y:234",
      "Y:235",
      "Y:236",
      "Y:237",
      "Y:238",
      "Y:239",
      "Y:240",
      "Y:241",
      "Y:242",
      "Y:243",
      "Y:244",
      "Y:245",
      "Y:246",
      "Y:95",
      "Y:96",
      "Y:97",
      "Y:98",
      "Y:99"
    ],
    "X:56": [
      "X:16",
      "X:17",
      "X:18",
      "X:19",
      "X:20",
      "X:21",
      "X:22",
      "X:23",
      "X:24",
      "X:25",
      "X:26",
      "X:27",
      "X:28",
      "X:29",
      "X:30",
      "X:31",
      "X:32",
      "X:33",
      "X:34",
      "X:35",
      "X:36",
      "X:38",
      "X:39",
      "X:40",
      "X:41",
      "X:42",
      "X:43",
      "X:44",
      "X:45",
      "X:46",
      "X:47",
      "X:48",
      "X:49",
      "X:50",
      "X:51",
      "X:52",
      "X:53",
      "X:54",
      "X:55",
      "X:57",
      "X:58",
      "X:59",
      "X:60",
      "X:61",
      "X:62",
      "X:63",
      "X:64",
      "X:65",
      "X:66",
      "X:67",
      "X:69",
      "X:70",
      "X:71",
      "X:72",
      "X:73",
      "X:74",
      "X:75",
      "X:76",
      "X:77",
      "X:78",
      "X:79",
      "X:80",
      "X:81",
      "X:82",
      "X:83",
      "X:84",
      "X:85",
      "X:86",
      "X:87",
      "X:88",
      "X:89",
      "X:90",
      "X:91",
      "X:92",
      "X:93",
      "X:94",
      "X:95",
      "Y:100",
      "Y:101",
      "Y:102",
      "Y:103",
      "Y:104",
      "Y:105",
      "Y:106",
      "Y:107",
      "Y:108",
      "Y:109",
      "Y:110",
      "Y:111",
      "Y:112",
      "Y:113",
      "Y:114",
      "Y:115",
      "Y:116",
      "Y:117",
      "Y:118",
      "Y:119",
      "Y:120",
      "Y:121",
      "Y:122",
      "Y:123",
      "Y:124",
      "Y:125",
      "Y:127",
      "Y:128",
      "Y:129",
      "Y:130",
      "Y:132",
      "Y:133",
      "Y:134",
      "Y:135",
      "Y:136",
      "Y:137",
      "Y:138",
      "Y:139",
      "Y:140",
      "Y:141",
      "Y:142",
      "Y:143",
      "Y:144",
      "Y:145",
      "Y:146",
      "Y:147",
      "Y:148",
      "Y:149",
      "Y:150",
      "Y:151",
      "Y:152",
      "Y:153",
      "Y:154",
      "Y:155",
      "Y:156",
      "Y:157",
      "Y:158",
      "Y:159",
      "Y:160",
      "Y:161",
      "Y:162",
      "Y:163",
      "Y:164",
      "Y:165",
      "Y:166",
      "Y:167",
      "Y:168",
      "Y:169",
      "Y:170",
      "Y:171",
      "Y:172",
      "Y:173",
      "Y:174",
      "Y:175",
      "Y:176",
      "Y:177",
      "Y:178",
      "Y:179",
      "Y:180",
      "Y:181",
      "Y:182",
      "Y:183",
      "Y:184",
      "Y:185",
      "Y:186",
      "Y:187",
      "Y:188",
      "Y:189",
      "Y:190",
      "Y:191",
      "Y:192",
      "Y:193",
      "Y:194",
      "Y:195",
      "Y:196",
      "Y:197",
      "Y:198",
      "Y:199",
      "Y:200",
      "Y:201",
      "Y:202",
      "Y:203",
      "Y:208",
      "Y:209",
      "Y:210",
      "Y:211",
      "Y:212",
      "Y:213",
      "Y:214",
      "Y:215",
      "Y:216",
      "Y:217",
      "Y:218",
      "Y:219",
      "Y:220",
      "Y:221",
      "Y:222",
      "Y:223",
      "Y:224",
      "Y:225",
      "Y:226",
      "Y:227",
      "Y:228",
      "Y:229",
      "Y:230",
      "Y:231",
      "Y:232",
      "Y:233",
      "Y:234",
      "Y:235",
      "Y:236",
      "Y:237",
      "Y:238",
      "Y:239",
      "Y:240",
      "Y:241",
      "Y:242",
      "Y:243",
      "Y:244",
      "Y:245",
      "Y:246",
      "Y:95",
      "Y:96",
      "Y:97",
      "Y:98",
      "Y:99"
    ],
    "X:57": [
      "X:16",
      "X:17",
      "X:18",
      "X:19",
      "X:20",
      "X:21",
      "X:22",
      "X:23",
      "X:24",
      "X:25",
      "X:26",
      "X:27",
      "X:28",
      "X:29",
      "X:30",
      "X:31",
      "X:32",
      "X:33",
      "X:34",
      "X:35",
      "X:36",
      "X:38",
      "X:39",
      "X:40",
      "X:41",
      "X:42",
      "X:43",
      "X:44",
      "X:45",
      "X:46",
      "X:47",
      "X:48",
      "X:49",
      "X:50",
      "X:51",
      "X:52",
      "X:53",
      "X:54",
      "X:55",
      "X:56",
      "X:58",
      "X:59",
      "X:60",
      "X:61",
      "X:62",
      "X:63",
      "X:64",
      "X:65",
      "X:66",
      "X:67",
      "X:69",
      "X:70",
      "X:71",
      "X:72",
      "X:73",
      "X:74",
      "X:75",
      "X:76",
      "X:77",
      "X:78",
      "X:79",
      "X:80",
      "X:81",
      "X:82",
      "X:83",
      "X:84",
      "X:85",
      "X:86",
      "X:87",
      "X:88",
      "X:89",
      "X:90",
      "X:91",
      "X:92",
      "X:93",
      "X:94",
      "X:95",
      "Y:100",
      "Y:101",
      "Y:102",
      "Y:103",
      "Y:104",
      "Y:105",
      "Y:106",
      "Y:107",
      "Y:108",
      "Y:109",
      "Y:110",
      "Y:111",
      "Y:112",
      "Y:113",
      "Y:114",
      "Y:115",
      "Y:116",
      "Y:117",
      "Y:118",
      "Y:119",
      "Y:120",
      "Y:121",
      "Y:122",
      "Y:123",
      "Y:124",
      "Y:125",
      "Y:127",
      "Y:128",
      "Y:129",
      "Y:130",
      "Y:132",
      "Y:133",
      "Y:134",
      "Y:135",
      "Y:136",
      "Y:137",
      "Y:138",
      "Y:139",
      "Y:140",
      "Y:141",
      "Y:142",
      "Y:143",
      "Y:144",
      "Y:145",
      "Y:146",
      "Y:147",
      "Y:148",
      "Y:149",
      "Y:150",
      "Y:151",
      "Y:152",
      "Y:153",
      "Y:154",
      "Y:155",
      "Y:156",
      "Y:157",
      "Y:158",
      "Y:159",
      "Y:160",
      "Y:161",
      "Y:162",
      "Y:163",
      "Y:164",
      "Y:165",
      "Y:166",
      "Y:167",
      "Y:168",
      "Y:169",
      "Y:170",
      "Y:171",
      "Y:172",
      "Y:173",
      "Y:174",
      "Y:175",
      "Y:176",
      "Y:177",
      "Y:178",
      "Y:179",
      "Y:180",
      "Y:181",
      "Y:182",
      "Y:183",
      "Y:184",
      "Y:185",
      "Y:186",
      "Y:187",
      "Y:188",
      "Y:189",
      "Y:190",
      "Y:191",
      "Y:192",
      "Y:193",
      "Y:194",
      "Y:195",
      "Y:196",
      "Y:197",
      "Y:198",
      "Y:199",
      "Y:200",
      "Y:201",
      "Y:202",
      "Y:203",
      "Y:208",
      "Y:209",
      "Y:210",
      "Y:211",
      "Y:212",
      "Y:213",
      "Y:214",
      "Y:215",
      "Y:216",
      "Y:217",
      "Y:218",
      "Y:219",
      "Y:220",
      "Y:221",
      "Y:222",
      "Y:223",
      "Y:224",
      "Y:225",
      "Y:226",
      "Y:227",
      "Y:228",
      "Y:229",
      "Y:230",
      "Y:231",
      "Y:232",
      "Y:233",
      "Y:234",
      "Y:235",
      "Y:236",
      "Y:237",
      "Y:238",
      "Y:239",
      "Y:240",
      "Y:241",
      "Y:242",
      "Y:243",
      "Y:244",
      "Y:245",
      "Y:246",
      "Y:95",
      "Y:96",
      "Y:97",
      "Y:98",
      "Y:99"
    ],
    "X:58": [
      "X:16",
      "X:17",
      "X:18",
      "X:19",
      "X:20",
      "X:21",
      "X:22",
      "X:23",
      "X:24",
      "X:25",
      "X:26",
      "X:27",
      "X:28",
      "X:29",
      "X:30",
      "X:31",
      "X:32",
      "X:33",
      "X:34",
      "X:35",
      "X:36",
      "X:38",
      "X:39",
      "X:40",
      "X:41",
      "X:42",
      "X:43",
      "X:44",
      "X:45",
      "X:46",
      "X:47",
      "X:48",
      "X:49",
      "X:50",
      "X:51",
      "X:52",
      "X:53",
      "X:54",
      "X:55",
      "X:56",
      "X:57",
      "X:59",
      "X:60",
      "X:61",
      "X:62",
      "X:63",
      "X:64",
      "X:65",
      "X:66",
      "X:67",
      "X:69",
      "X:70",
      "X:71",
      "X:72",
      "X:73",
      "X:74",
      "X:75",
      "X:76",
      "X:77",
      "X:78",
      "X:79",
      "X:80",
      "X:81",
      "X:82",
      "X:83",
      "X:84",
      "X:85",
      "X:86",
      "X:87",
      "X:88",
      "X:89",
      "X:90",
      "X:91",
      "X:92",
      "X:93",
      "X:94",
      "X:95",
      "Y:100",
      "Y:101",
      "Y:102",
      "Y:103",
      "Y:104",
      "Y:105",
      "Y:106",
      "Y:107",
      "Y:108",
      "Y:109",
      "Y:110",
      "Y:111",
      "Y:112",
      "Y:113",
      "Y:114",
      "Y:115",
      "Y:116",
      "Y:117",
      "Y:118",
      "Y:119",
      "Y:120",
      "Y:121",
      "Y:122",
      "Y:123",
      "Y:124",
      "Y:125",
      "Y:127",
      "Y:128",
      "Y:129",
      "Y:130",
      "Y:132",
      "Y:133",
      "Y:134",
      "Y:135",
      "Y:136",
      "Y:137",
      "Y:138",
      "Y:139",
      "Y:140",
      "Y:141",
      "Y:142",
      "Y:143",
      "Y:144",
      "Y:145",
      "Y:146",
      "Y:147",
      "Y:148",
      "Y:149",
      "Y:150",
      "Y:151",
      "Y:152",
      "Y:153",
      "Y:154",
      "Y:155",
      "Y:156",
      "Y:157",
      "Y:158",
      "Y:159",
      "Y:160",
      "Y:161",
      "Y:162",
      "Y:163",
      "Y:164",
      "Y:165",
      "Y:166",
      "Y:167",
      "Y:168",
      "Y:169",
      "Y:170",
      "Y:171",
      "Y:172",
      "Y:173",
      "Y:174",
      "Y:175",
      "Y:176",
      "Y:177",
      "Y:178",
      "Y:179",
      "Y:180",
      "Y:181",
      "Y:182",
      "Y:183",
      "Y:184",
      "Y:185",
      "Y:186",
      "Y:187",
      "Y:188",
      "Y:189",
      "Y:190",
      "Y:191",
      "Y:192",
      "Y:193",
      "Y:194",
      "Y:195",
      "Y:196",
      "Y:197",
      "Y:198",
      "Y:199",
      "Y:200",
      "Y:201",
      "Y:202",
      "Y:203",
      "Y:208",
      "Y:209",
      "Y:210",
      "Y:211",
      "Y:212",
      "Y:213",
      "Y:214",
      "Y:215",
      "Y:216",
      "Y:217",
      "Y:218",
      "Y:219",
      "Y:220",
      "Y:221",
      "Y:222",
      "Y:223",
      "Y:224",
      "Y:225",
      "Y:226",
      "Y:227",
      "Y:228",
      "Y:229",
      "Y:230",
      "Y:231",
      "Y:232",
      "Y:233",
      "Y:234",
      "Y:235",
      "Y:236",
      "Y:237",
      "Y:238",
      "Y:239",
      "Y:240",
      "Y:241",
      "Y:242",
      "Y:243",
      "Y:244",
      "Y:245",
      "Y:246",
      "Y:95",
      "Y:96",
      "Y:97",
      "Y:98",
      "Y:99"
    ],
    "X:59": [
      "X:16",
      "X:17",
      "X:18",
      "X:19",
      "X:20",
      "X:21",
      "X:22",
      "X:23",
      "X:24",
      "X:25",
      "X:26",
      "X:27",
      "X:28",
      "X:29",
      "X:30",
      "X:31",
      "X:32",
      "X:33",
      "X:34",
      "X:35",
      "X:36",
      "X:38",
      "X:39",
      "X:40",
      "X:41",
      "X:42",
      "X:43",
      "X:44",
      "X:45",
      "X:46",
      "X:47",
      "X:48",
      "X:49",
      "X:50",
      "X:51",
      "X:52",
      "X:53",
      "X:54",
      "X:55",
      "X:56",
      "X:57",
      "X:58",
      "X:60",
      "X:61",
      "X:62",
      "X:63",
      "X:64",
      "X:65",
      "X:66",
      "X:67",
      "X:69",
      "X:70",
      "X:71",
      "X:72",
      "X:73",
      "X:74",
      "X:75",
      "X:76",
      "X:77",
      "X:78",
      "X:79",
      "X:80",
      "X:81",
      "X:82",
      "X:83",
      "X:84",
      "X:85",
      "X:86",
      "X:87",
      "X:88",
      "X:89",
      "X:90",
      "X:91",
      "X:92",
      "X:93",
      "X:94",
      "X:95",
      "Y:100",
      "Y:101",
      "Y:102",
      "Y:103",
      "Y:104",
      "Y:105",
      "Y:106",
      "Y:107",
      "Y:108",
      "Y:109",
      "Y:110",
      "Y:111",
      "Y:112",
      "Y:113",
      "Y:114",
      "Y:115",
      "Y:116",
      "Y:117",
      "Y:118",
      "Y:119",
      "Y:120",
      "Y:121",
      "Y:122",
      "Y:123",
      "Y:124",
      "Y:125",
      "Y:127",
      "Y:128",
      "Y:129",
      "Y:130",
      "Y:132",
      "Y:133",
      "Y:134",
      "Y:135",
      "Y:136",
      "Y:137",
      "Y:138",
      "Y:139",
      "Y:140",
      "Y:141",
      "Y:142",
      "Y:143",
      "Y:144",
      "Y:145",
      "Y:146",
      "Y:147",
      "Y:148",
      "Y:149",
      "Y:150",
      "Y:151",
      "Y:152",
      "Y:153",
      "Y:154",
      "Y:155",
      "Y:156",
      "Y:157",
      "Y:158",
      "Y:159",
      "Y:160",
      "Y:161",
      "Y:162",
      "Y:163",
      "Y:164",
      "Y:165",
      "Y:166",
      "Y:167",
      "Y:168",
      "Y:169",
      "Y:170",
      "Y:171",
      "Y:172",
      "Y:173",
      "Y:174",
      "Y:175",
      "Y:176",
      "Y:177",
      "Y:178",
      "Y:179",
      "Y:180",
      "Y:181",
      "Y:182",
      "Y:183",
      "Y:184",
      "Y:185",
      "Y:186",
      "Y:187",
      "Y:188",
      "Y:189",
      "Y:190",
      "Y:191",
      "Y:192",
      "Y:193",
      "Y:194",
      "Y:195",
      "Y:196",
      "Y:197",
      "Y:198",
      "Y:199",
      "Y:200",
      "Y:201",
      "Y:202",
      "Y:203",
      "Y:208",
      "Y:209",
      "Y:210",
      "Y:211",
      "Y:212",
      "Y:213",
      "Y:214",
      "Y:215",
      "Y:216",
      "Y:217",
      "Y:218",
      "Y:219",
      "Y:220",
      "Y:221",
      "Y:222",
      "Y:223",
      "Y:224",
      "Y:225",
      "Y:226",
      "Y:227",
      "Y:228",
      "Y:229",
      "Y:230",
      "Y:231",
      "Y:232",
      "Y:233",
      "Y:234",
      "Y:235",
      "Y:236",
      "Y:237",
      "Y:238",
      "Y:239",
      "Y:240",
      "Y:241",
      "Y:242",
      "Y:243",
      "Y:244",
      "Y:245",
      "Y:246",
      "Y:95",
      "Y:96",
      "Y:97",
      "Y:98",
      "Y:99"
    ],
    "X:60": [
      "X:16",
      "X:17",
      "X:18",
      "X:19",
      "X:20",
      "X:21",
      "X:22",
      "X:23",
      "X:24",
      "X:25",
      "X:26",
      "X:27",
      "X:28",
      "X:29",
      "X:30",
      "X:31",
      "X:32",
      "X:33",
      "X:34",
      "X:35",
      "X:36",
      "X:38",
      "X:39",
      "X:40",
      "X:41",
      "X:42",
      "X:43",
      "X:44",
      "X:45",
      "X:46",
      "X:47",
      "X:48",
      "X:49",
      "X:50",
      "X:51",
      "X:52",
      "X:53",
      "X:54",
      "X:55",
      "X:56",
      "X:57",
      "X:58",
      "X:59",
      "X:61",
      "X:62",
      "X:63",
      "X:64",
      "X:65",
      "X:66",
      "X:67",
      "X:69",
      "X:70",
      "X:71",
      "X:72",
      "X:73",
      "X:74",
      "X:75",
      "X:76",
      "X:77",
      "X:78",
      "X:79",
      "X:80",
      "X:81",
      "X:82",
      "X:83",
      "X:84",
      "X:85",
      "X:86",
      "X:87",
      "X:88",
      "X:89",
      "X:90",
      "X:91",
      "X:92",
      "X:93",
      "X:94",
      "X:95",
      "Y:100",
      "Y:101",
      "Y:102",
      "Y:103",
      "Y:104",
      "Y:105",
      "Y:106",
      "Y:107",
      "Y:108",
      "Y:109",
      "Y:110",
      "Y:111",
      "Y:112",
      "Y:113",
      "Y:114",
      "Y:115",
      "Y:116",
      "Y:117",
      "Y:118",
      "Y:119",
      "Y:120",
      "Y:121",
      "Y:122",
      "Y:123",
      "Y:124",
      "Y:125",
      "Y:127",
      "Y:128",
      "Y:129",
      "Y:130",
      "Y:132",
      "Y:133",
      "Y:134",
      "Y:135",
      "Y:136",
      "Y:137",
      "Y:138",
      "Y:139",
      "Y:140",
      "Y:141",
      "Y:142",
      "Y:143",
      "Y:144",
      "Y:145",
      "Y:146",
      "Y:147",
      "Y:148",
      "Y:149",
      "Y:150",
      "Y:151",
      "Y:152",
      "Y:153",
      "Y:154",
      "Y:155",
      "Y:156",
      "Y:157",
      "Y:158",
      "Y:159",
      "Y:160",
      "Y:161",
      "Y:162",
      "Y:163",
      "Y:164",
      "Y:165",
      "Y:166",
      "Y:167",
      "Y:168",
      "Y:169",
      "Y:170",
      "Y:171",
      "Y:172",
      "Y:173",
      "Y:174",
      "Y:175",
      "Y:176",
      "Y:177",
      "Y:178",
      "Y:179",
      "Y:180",
      "Y:181",
      "Y:182",
      "Y:183",
      "Y:184",
      "Y:185",
      "Y:186",
      "Y:187",
      "Y:188",
      "Y:189",
      "Y:190",
      "Y:191",
      "Y:192",
      "Y:193",
      "Y:194",
      "Y:195",
      "Y:196",
      "Y:197",
      "Y:198",
      "Y:199",
      "Y:200",
      "Y:201",
      "Y:202",
      "Y:203",
      "Y:208",
      "Y:209",
      "Y:210",
      "Y:211",
      "Y:212",
      "Y:213",
      "Y:214",
      "Y:215",
      "Y:216",
      "Y:217",
      "Y:218",
      "Y:219",
      "Y:220",
      "Y:221",
      "Y:222",
      "Y:223",
      "Y:224",
      "Y:225",
      "Y:226",
      "Y:227",
      "Y:228",
      "Y:229",
      "Y:230",
      "Y:231",
      "Y:232",
      "Y:233",
      "Y:234",
      "Y:235",
      "Y:236",
      "Y:237",
      "Y:238",
      "Y:239",
      "Y:240",
      "Y:241",
      "Y:242",
      "Y:243",
      "Y:244",
      "Y:245",
      "Y:246",
      "Y:95",
      "Y:96",
      "Y:97",
      "Y:98",
      "Y:99"
    ],
    "X:61": [
      "X:16",
      "X:17",
      "X:18",
      "X:19",
      "X:20",
      "X:21",
      "X:22",
      "X:23",
      "X:24",
      "X:25",
      "X:26",
      "X:27",
      "X:28",
      "X:29",
      "X:30",
      "X:31",
      "X:32",
      "X:33",
      "X:34",
      "X:35",
      "X:36",
      "X:38",
      "X:39",
      "X:40",
      "X:41",
      "X:42",
      "X:43",
      "X:44",
      "X:45",
      "X:46",
      "X:47",
      "X:48",
      "X:49",
      "X:50",
      "X:51",
      "X:52",
      "X:53",
      "X:54",
      "X:55",
      "X:56",
      "X:57",
      "X:58",
      "X:59",
      "X:60",
      "X:62",
      "X:63",
      "X:64",
      "X:65",
      "X:66",
      "X:67",
      "X:69",
      "X:70",
      "X:71",
      "X:72",
      "X:73",
      "X:74",
      "X:75",
      "X:76",
      "X:77",
      "X:78",
      "X:79",
      "X:80",
      "X:81",
      "X:82",
      "X:83",
      "X:84",
      "X:85",
      "X:86",
      "X:87",
      "X:88",
      "X:89",
      "X:90",
      "X:91",
      "X:92",
      "X:93",
      "X:94",
      "X:95",
      "Y:100",
      "Y:101",
      "Y:102",
      "Y:103",
      "Y:104",
      "Y:105",
      "Y:106",
      "Y:107",
      "Y:108",
      "Y:109",
      "Y:110",
      "Y:111",
      "Y:112",
      "Y:113",
      "Y:114",
      "Y:115",
      "Y:116",
      "Y:117",
      "Y:118",
      "Y:119",
      "Y:120",
      "Y:121",
      "Y:122",
      "Y:123",
      "Y:124",
      "Y:125",
      "Y:127",
      "Y:128",
      "Y:129",
      "Y:130",
      "Y:132",
      "Y:133",
      "Y:134",
      "Y:135",
      "Y:136",
      "Y:137",
      "Y:138",
      "Y:139",
      "Y:140",
      "Y:141",
      "Y:142",
      "Y:143",
      "Y:144",
      "Y:145",
      "Y:146",
      "Y:147",
      "Y:148",
      "Y:149",
      "Y:150",
      "Y:151",
      "Y:152",
      "Y:153",
      "Y:154",
      "Y:155",
      "Y:156",
      "Y:157",
      "Y:158",
      "Y:159",
      "Y:160",
      "Y:161",
      "Y:162",
      "Y:163",
      "Y:164",
      "Y:165",
      "Y:166",
      "Y:167",
      "Y:168",
      "Y:169",
      "Y:170",
      "Y:171",
      "Y:172",
      "Y:173",
      "Y:174",
      "Y:175",
      "Y:176",
      "Y:177",
      "Y:178",
      "Y:179",
      "Y:180",
      "Y:181",
      "Y:182",
      "Y:183",
      "Y:184",
      "Y:185",
      "Y:186",
      "Y:187",
      "Y:188",
      "Y:189",
      "Y:190",
      "Y:191",
      "Y:192",
      "Y:193",
      "Y:194",
      "Y:195",
      "Y:196",
      "Y:197",
      "Y:198",
      "Y:199",
      "Y:200",
      "Y:201",
      "Y:202",
      "Y:203",
      "Y:208",
      "Y:209",
      "Y:210",
      "Y:211",
      "Y:212",
      "Y:213",
      "Y:214",
      "Y:215",
      "Y:216",
      "Y:217",
      "Y:218",
      "Y:219",
      "Y:220",
      "Y:221",
      "Y:222",
      "Y:223",
      "Y:224",
      "Y:225",
      "Y:226",
      "Y:227",
      "Y:228",
      "Y:229",
      "Y:230",
      "Y:231",
      "Y:232",
      "Y:233",
      "Y:234",
      "Y:235",
      "Y:236",
      "Y:237",
      "Y:238",
      "Y:239",
      "Y:240",
      "Y:241",
      "Y:242",
      "Y:243",
      "Y:244",
      "Y:245",
      "Y:246",
      "Y:95",
      "Y:96",
      "Y:97",
      "Y:98",
      "Y:99"
    ],
    "X:62": [
      "X:16",
      "X:17",
      "X:18",
      "X:19",
      "X:20",
      "X:21",
      "X:22",
      "X:23",
      "X:24",
      "X:25",
      "X:26",
      "X:27",
      "X:28",
      "X:29",
      "X:30",
      "X:31",
      "X:32",
      "X:33",
      "X:34",
      "X:35",
      "X:36",
      "X:38",
      "X:39",
      "X:40",
      "X:41",
      "X:42",
      "X:43",
      "X:44",
      "X:45",
      "X:46",
      "X:47",
      "X:48",
      "X:49",
      "X:50",
      "X:51",
      "X:52",
      "X:53",
      "X:54",
      "X:55",
      "X:56",
      "X:57",
      "X:58",
      "X:59",
      "X:60",
      "X:61",
      "X:63",
      "X:64",
      "X:65",
      "X:66",
      "X:67",
      "X:69",
      "X:70",
      "X:71",
      "X:72",
      "X:73",
      "X:74",
      "X:75",
      "X:76",
      "X:77",
      "X:78",
      "X:79",
      "X:80",
      "X:81",
      "X:82",
      "X:83",
      "X:84",
      "X:85",
      "X:86",
      "X:87",
      "X:88",
      "X:89",
      "X:90",
      "X:91",
      "X:92",
      "X:93",
      "X:94",
      "X:95",
      "Y:100",
      "Y:101",
      "Y:102",
      "Y:103",
      "Y:104",
      "Y:105",
      "Y:106",
      "Y:107",
      "Y:108",
      "Y:109",
      "Y:110",
      "Y:111",
      "Y:112",
      "Y:113",
      "Y:114",
      "Y:115",
      "Y:116",
      "Y:117",
      "Y:118",
      "Y:119",
      "Y:120",
      "Y:121",
      "Y:122",
      "Y:123",
      "Y:124",
      "Y:125",
      "Y:127",
      "Y:128",
      "Y:129",
      "Y:130",
      "Y:132",
      "Y:133",
      "Y:134",
      "Y:135",
      "Y:136",
      "Y:137",
      "Y:138",
      "Y:139",
      "Y:140",
      "Y:141",
      "Y:142",
      "Y:143",
      "Y:144",
      "Y:145",
      "Y:146",
      "Y:147",
      "Y:148",
      "Y:149",
      "Y:150",
      "Y:151",
      "Y:152",
      "Y:153",
      "Y:154",
      "Y:155",
      "Y:156",
      "Y:157",
      "Y:158",
      "Y:159",
      "Y:160",
      "Y:161",
      "Y:162",
      "Y:163",
      "Y:164",
      "Y:165",
      "Y:166",
      "Y:167",
      "Y:168",
      "Y:169",
      "Y:170",
      "Y:171",
      "Y:172",
      "Y:173",
      "Y:174",
      "Y:175",
      "Y:176",
      "Y:177",
      "Y:178",
      "Y:179",
      "Y:180",
      "Y:181",
      "Y:182",
      "Y:183",
      "Y:184",
      "Y:185",
      "Y:186",
      "Y:187",
      "Y:188",
      "Y:189",
      "Y:190",
      "Y:191",
      "Y:192",
      "Y:193",
      "Y:194",
      "Y:195",
      "Y:196",
      "Y:197",
      "Y:198",
      "Y:199",
      "Y:200",
      "Y:201",
      "Y:202",
      "Y:203",
      "Y:208",
      "Y:209",
      "Y:210",
      "Y:211",
      "Y:212",
      "Y:213",
      "Y:214",
      "Y:215",
      "Y:216",
      "Y:217",
      "Y:218",
      "Y:219",
      "Y:220",
      "Y:221",
      "Y:222",
      "Y:223",
      "Y:224",
      "Y:225",
      "Y:226",
      "Y:227",
      "Y:228",
      "Y:229",
      "Y:230",
      "Y:231",
      "Y:232",
      "Y:233",
      "Y:234",
      "Y:235",
      "Y:236",
      "Y:237",
      "Y:238",
      "Y:239",
      "Y:240",
      "Y:241",
      "Y:242",
      "Y:243",
      "Y:244",
      "Y:245",
      "Y:246",
      "Y:95",
      "Y:96",
      "Y:97",
      "Y:98",
      "Y:99"
    ],
    "X:63": [
      "X:16",
      "X:17",
      "X:18",
      "X:19",
      "X:20",
      "X:21",
      "X:22",
      "X:23",
      "X:24",
      "X:25",
      "X:26",
      "X:27",
      "X:28",
      "X:29",
      "X:30",
      "X:31",
      "X:32",
      "X:33",
      "X:34",
      "X:35",
      "X:36",
      "X:38",
      "X:39",
      "X:40",
      "X:41",
      "X:42",
      "X:43",
      "X:44",
      "X:45",
      "X:46",
      "X:47",
      "X:48",
      "X:49",
      "X:50",
      "X:51",
      "X:52",
      "X:53",
      "X:54",
      "X:55",
      "X:56",
      "X:57",
      "X:58",
      "X:59",
      "X:60",
      "X:61",
      "X:62",
      "X:64",
      "X:65",
      "X:66",
      "X:67",
      "X:69",
      "X:70",
      "X:71",
      "X:72",
      "X:73",
      "X:74",
      "X:75",
      "X:76",
      "X:77",
      "X:78",
      "X:79",
      "X:80",
      "X:81",
      "X:82",
      "X:83",
      "X:84",
      "X:85",
      "X:86",
      "X:87",
      "X:88",
      "X:89",
      "X:90",
      "X:91",
      "X:92",
      "X:93",
      "X:94",
      "X:95",
      "Y:100",
      "Y:101",
      "Y:102",
      "Y:103",
      "Y:104",
      "Y:105",
      "Y:106",
      "Y:107",
      "Y:108",
      "Y:109",
      "Y:110",
      "Y:111",
      "Y:112",
      "Y:113",
      "Y:114",
      "Y:115",
      "Y:116",
      "Y:117",
      "Y:118",
      "Y:119",
      "Y:120",
      "Y:121",
      "Y:122",
      "Y:123",
      "Y:124",
      "Y:125",
      "Y:127",
      "Y:128",
      "Y:129",
      "Y:130",
      "Y:132",
      "Y:133",
      "Y:134",
      "Y:135",
      "Y:136",
      "Y:137",
      "Y:138",
      "Y:139",
      "Y:140",
      "Y:141",
      "Y:142",
      "Y:143",
      "Y:144",
      "Y:145",
      "Y:146",
      "Y:147",
      "Y:148",
      "Y:149",
      "Y:150",
      "Y:151",
      "Y:152",
      "Y:153",
      "Y:154",
      "Y:155",
      "Y:156",
      "Y:157",
      "Y:158",
      "Y:159",
      "Y:160",
      "Y:161",
      "Y:162",
      "Y:163",
      "Y:164",
      "Y:165",
      "Y:166",
      "Y:167",
      "Y:168",
      "Y:169",
      "Y:170",
      "Y:171",
      "Y:172",
      "Y:173",
      "Y:174",
      "Y:175",
      "Y:176",
      "Y:177",
      "Y:178",
      "Y:179",
      "Y:180",
      "Y:181",
      "Y:182",
      "Y:183",
      "Y:184",
      "Y:185",
      "Y:186",
      "Y:187",
      "Y:188",
      "Y:189",
      "Y:190",
      "Y:191",
      "Y:192",
      "Y:193",
      "Y:194",
      "Y:195",
      "Y:196",
      "Y:197",
      "Y:198",
      "Y:199",
      "Y:200",
      "Y:201",
      "Y:202",
      "Y:203",
      "Y:208",
      "Y:209",
      "Y:210",
      "Y:211",
      "Y:212",
      "Y:213",
      "Y:214",
      "Y:215",
      "Y:216",
      "Y:217",
      "Y:218",
      "Y:219",
      "Y:220",
      "Y:221",
      "Y:222",
      "Y:223",
      "Y:224",
      "Y:225",
      "Y:226",
      "Y:227",
      "Y:228",
      "Y:229",
      "Y:230",
      "Y:231",
      "Y:232",
      "Y:233",
      "Y:234",
      "Y:235",
      "Y:236",
      "Y:237",
      "Y:238",
      "Y:239",
      "Y:240",
      "Y:241",
      "Y:242",
      "Y:243",
      "Y:244",
      "Y:245",
      "Y:246",
      "Y:95",
      "Y:96",
      "Y:97",
      "Y:98",
      "Y:99"
    ],
    "X:64": [
      "X:16",
      "X:17",
      "X:18",
      "X:19",
      "X:20",
      "X:21",
      "X:22",
      "X:23",
      "X:24",
      "X:25",
      "X:26",
      "X:27",
      "X:28",
      "X:29",
      "X:30",
      "X:31",
      "X:32",
      "X:33",
      "X:34",
      "X:35",
      "X:36",
      "X:38",
      "X:39",
      "X:40",
      "X:41",
      "X:42",
      "X:43",
      "X:44",
      "X:45",
      "X:46",
      "X:47",
      "X:48",
      "X:49",
      "X:50",
      "X:51",
      "X:52",
      "X:53",
      "X:54",
      "X:55",
      "X:56",
      "X:57",
      "X:58",
      "X:59",
      "X:60",
      "X:61",
      "X:62",
      "X:63",
      "X:65",
      "X:66",
      "X:67",
      "X:69",
      "X:70",
      "X:71",
      "X:72",
      "X:73",
      "X:74",
      "X:75",
      "X:76",
      "X:77",
      "X:78",
      "X:79",
      "X:80",
      "X:81",
      "X:82",
      "X:83",
      "X:84",
      "X:85",
      "X:86",
      "X:87",
      "X:88",
      "X:89",
      "X:90",
      "X:91",
      "X:92",
      "X:93",
      "X:94",
      "X:95",
      "Y:100",
      "Y:101",
      "Y:102",
      "Y:103",
      "Y:104",
      "Y:105",
      "Y:106",
      "Y:107",
      "Y:108",
      "Y:109",
      "Y:110",
      "Y:111",
      "Y:112",
      "Y:113",
      "Y:114",
      "Y:115",
      "Y:116",
      "Y:117",
      "Y:118",
      "Y:119",
      "Y:120",
      "Y:121",
      "Y:122",
      "Y:123",
      "Y:124",
      "Y:125",
      "Y:127",
      "Y:128",
      "Y:129",
      "Y:130",
      "Y:132",
      "Y:133",
      "Y:134",
      "Y:135",
      "Y:136",
      "Y:137",
      "Y:138",
      "Y:139",
      "Y:140",
      "Y:141",
      "Y:142",
      "Y:143",
      "Y:144",
      "Y:145",
      "Y:146",
      "Y:147",
      "Y:148",
      "Y:149",
      "Y:150",
      "Y:151",
      "Y:152",
      "Y:153",
      "Y:154",
      "Y:155",
      "Y:156",
      "Y:157",
      "Y:158",
      "Y:159",
      "Y:160",
      "Y:161",
      "Y:162",
      "Y:163",
      "Y:164",
      "Y:165",
      "Y:166",
      "Y:167",
      "Y:168",
      "Y:169",
      "Y:170",
      "Y:171",
      "Y:172",
      "Y:173",
      "Y:174",
      "Y:175",
      "Y:176",
      "Y:177",
      "Y:178",
      "Y:179",
      "Y:180",
      "Y:181",
      "Y:182",
      "Y:183",
      "Y:184",
      "Y:185",
      "Y:186",
      "Y:187",
      "Y:188",
      "Y:189",
      "Y:190",
      "Y:191",
      "Y:192",
      "Y:193",
      "Y:194",
      "Y:195",
      "Y:196",
      "Y:197",
      "Y:198",
      "Y:199",
      "Y:200",
      "Y:201",
      "Y:202",
      "Y:203",
      "Y:208",
      "Y:209",
      "Y:210",
      "Y:211",
      "Y:212",
      "Y:213",
      "Y:214",
      "Y:215",
      "Y:216",
      "Y:217",
      "Y:218",
      "Y:219",
      "Y:220",
      "Y:221",
      "Y:222",
      "Y:223",
      "Y:224",
      "Y:225",
      "Y:226",
      "Y:227",
      "Y:228",
      "Y:229",
      "Y:230",
      "Y:231",
      "Y:232",
      "Y:233",
      "Y:234",
      "Y:235",
      "Y:236",
      "Y:237",
      "Y:238",
      "Y:239",
      "Y:240",
      "Y:241",
      "Y:242",
      "Y:243",
      "Y:244",
      "Y:245",
      "Y:246",
      "Y:95",
      "Y:96",
      "Y:97",
      "Y:98",
      "Y:99"
    ],
    "X:65": [
      "X:16",
      "X:17",
      "X:18",
      "X:19",
      "X:20",
      "X:21",
      "X:22",
      "X:23",
      "X:24",
      "X:25",
      "X:26",
      "X:27",
      "X:28",
      "X:29",
      "X:30",
      "X:31",
      "X:32",
      "X:33",
      "X:34",
      "X:35",
      "X:36",
      "X:38",
      "X:39",
      "X:40",
      "X:41",
      "X:42",
      "X:43",
      "X:44",
      "X:45",
      "X:46",
      "X:47",
      "X:48",
      "X:49",
      "X:50",
      "X:51",
      "X:52",
      "X:53",
      "X:54",
      "X:55",
      "X:56",
      "X:57",
      "X:58",
      "X:59",
      "X:60",
      "X:61",
      "X:62",
      "X:63",
      "X:64",
      "X:66",
      "X:67",
      "X:69",
      "X:70",
      "X:71",
      "X:72",
      "X:73",
      "X:74",
      "X:75",
      "X:76",
      "X:77",
      "X:78",
      "X:79",
      "X:80",
      "X:81",
      "X:82",
      "X:83",
      "X:84",
      "X:85",
      "X:86",
      "X:87",
      "X:88",
      "X:89",
      "X:90",
      "X:91",
      "X:92",
      "X:93",
      "X:94",
      "X:95",
      "Y:100",
      "Y:101",
      "Y:102",
      "Y:103",
      "Y:104",
      "Y:105",
      "Y:106",
      "Y:107",
      "Y:108",
      "Y:109",
      "Y:110",
      "Y:111",
      "Y:112",
      "Y:113",
      "Y:114",
      "Y:115",
      "Y:116",
      "Y:117",
      "Y:118",
      "Y:119",
      "Y:120",
      "Y:121",
      "Y:122",
      "Y:123",
      "Y:124",
      "Y:125",
      "Y:127",
      "Y:128",
      "Y:129",
      "Y:130",
      "Y:132",
      "Y:133",
      "Y:134",
      "Y:135",
      "Y:136",
      "Y:137",
      "Y:138",
      "Y:139",
      "Y:140",
      "Y:141",
      "Y:142",
      "Y:143",
      "Y:144",
      "Y:145",
      "Y:146",
      "Y:147",
      "Y:148",
      "Y:149",
      "Y:150",
      "Y:151",
      "Y:152",
      "Y:153",
      "Y:154",
      "Y:155",
      "Y:156",
      "Y:157",
      "Y:158",
      "Y:159",
      "Y:160",
      "Y:161",
      "Y:162",
      "Y:163",
      "Y:164",
      "Y:165",
      "Y:166",
      "Y:167",
      "Y:168",
      "Y:169",
      "Y:170",
      "Y:171",
      "Y:172",
      "Y:173",
      "Y:174",
      "Y:175",
      "Y:176",
      "Y:177",
      "Y:178",
      "Y:179",
      "Y:180",
      "Y:181",
      "Y:182",
      "Y:183",
      "Y:184",
      "Y:185",
      "Y:186",
      "Y:187",
      "Y:188",
      "Y:189",
      "Y:190",
      "Y:191",
      "Y:192",
      "Y:193",
      "Y:194",
      "Y:195",
      "Y:196",
      "Y:197",
      "Y:198",
      "Y:199",
      "Y:200",
      "Y:201",
      "Y:202",
      "Y:203",
      "Y:208",
      "Y:209",
      "Y:210",
      "Y:211",
      "Y:212",
      "Y:213",
      "Y:214",
      "Y:215",
      "Y:216",
      "Y:217",
      "Y:218",
      "Y:219",
      "Y:220",
      "Y:221",
      "Y:222",
      "Y:223",
      "Y:224",
      "Y:225",
      "Y:226",
      "Y:227",
      "Y:228",
      "Y:229",
      "Y:230",
      "Y:231",
      "Y:232",
      "Y:233",
      "Y:234",
      "Y:235",
      "Y:236",
      "Y:237",
      "Y:238",
      "Y:239",
      "Y:240",
      "Y:241",
      "Y:242",
      "Y:243",
      "Y:244",
      "Y:245",
      "Y:246",
      "Y:95",
      "Y:96",
      "Y:97",
      "Y:98",
      "Y:99"
    ],
    "X:66": [
      "X:16",
      "X:17",
      "X:18",
      "X:19",
      "X:20",
      "X:21",
      "X:22",
      "X:23",
      "X:24",
      "X:25",
      "X:26",
      "X:27",
      "X:28",
      "X:29",
      "X:30",
      "X:31",
      "X:32",
      "X:33",
      "X:34",
      "X:35",
      "X:36",
      "X:38",
      "X:39",
      "X:40",
      "X:41",
      "X:42",
      "X:43",
      "X:44",
      "X:45",
      "X:46",
      "X:47",
      "X:48",
      "X:49",
      "X:50",
      "X:51",
      "X:52",
      "X:53",
      "X:54",
      "X:55",
      "X:56",
      "X:57",
      "X:58",
      "X:59",
      "X:60",
      "X:61",
      "X:62",
      "X:63",
      "X:64",
      "X:65",
      "X:67",
      "X:69",
      "X:70",
      "X:71",
      "X:72",
      "X:73",
      "X:74",
      "X:75",
      "X:76",
      "X:77",
      "X:78",
      "X:79",
      "X:80",
      "X:81",
      "X:82",
      "X:83",
      "X:84",
      "X:85",
      "X:86",
      "X:87",
      "X:88",
      "X:89",
      "X:90",
      "X:91",
      "X:92",
      "X:93",
      "X:94",
      "X:95",
      "Y:100",
      "Y:101",
      "Y:102",
      "Y:103",
      "Y:104",
      "Y:105",
      "Y:106",
      "Y:107",
      "Y:108",
      "Y:109",
      "Y:110",
      "Y:111",
      "Y:112",
      "Y:113",
      "Y:114",
      "Y:115",
      "Y:116",
      "Y:117",
      "Y:118",
      "Y:119",
      "Y:120",
      "Y:121",
      "Y:122",
      "Y:123",
      "Y:124",
      "Y:125",
      "Y:127",
      "Y:128",
      "Y:129",
      "Y:130",
      "Y:132",
      "Y:133",
      "Y:134",
      "Y:135",
      "Y:136",
      "Y:137",
      "Y:138",
      "Y:139",
      "Y:140",
      "Y:141",
      "Y:142",
      "Y:143",
      "Y:144",
      "Y:145",
      "Y:146",
      "Y:147",
      "Y:148",
      "Y:149",
      "Y:150",
      "Y:151",
      "Y:152",
      "Y:153",
      "Y:154",
      "Y:155",
      "Y:156",
      "Y:157",
      "Y:158",
      "Y:159",
      "Y:160",
      "Y:161",
      "Y:162",
      "Y:163",
      "Y:164",
      "Y:165",
      "Y:166",
      "Y:167",
      "Y:168",
      "Y:169",
      "Y:170",
      "Y:171",
      "Y:172",
      "Y:173",
      "Y:174",
      "Y:175",
      "Y:176",
      "Y:177",
      "Y:178",
      "Y:179",
      "Y:180",
      "Y:181",
      "Y:182",
      "Y:183",
      "Y:184",
      "Y:185",
      "Y:186",
      "Y:187",
      "Y:188",
      "Y:189",
      "Y:190",
      "Y:191",
      "Y:192",
      "Y:193",
      "Y:194",
      "Y:195",
      "Y:196",
      "Y:197",
      "Y:198",
      "Y:199",
      "Y:200",
      "Y:201",
      "Y:202",
      "Y:203",
      "Y:208",
      "Y:209",
      "Y:210",
      "Y:211",
      "Y:212",
      "Y:213",
      "Y:214",
      "Y:215",
      "Y:216",
      "Y:217",
      "Y:218",
      "Y:219",
      "Y:220",
      "Y:221",
      "Y:222",
      "Y:223",
      "Y:224",
      "Y:225",
      "Y:226",
      "Y:227",
      "Y:228",
      "Y:229",
      "Y:230",
      "Y:231",
      "Y:232",
      "Y:233",
      "Y:234",
      "Y:235",
      "Y:236",
      "Y:237",
      "Y:238",
      "Y:239",
      "Y:240",
      "Y:241",
      "Y:242",
      "Y:243",
      "Y:244",
      "Y:245",
      "Y:246",
      "Y:95",
      "Y:96",
      "Y:97",
      "Y:98",
      "Y:99"
    ],
    "X:67": [
      "X:16",
      "X:17",
      "X:18",
      "X:19",
      "X:20",
      "X:21",
      "X:22",
      "X:23",
      "X:24",
      "X:25",
      "X:26",
      "X:27",
      "X:28",
      "X:29",
      "X:30",
      "X:31",
      "X:32",
      "X:33",
      "X:34",
      "X:35",
      "X:36",
      "X:38",
      "X:39",
      "X:40",
      "X:41",
      "X:42",
      "X:43",
      "X:44",
      "X:45",
      "X:46",
      "X:47",
      "X:48",
      "X:49",
      "X:50",
      "X:51",
      "X:52",
      "X:53",
      "X:54",
      "X:55",
      "X:56",
      "X:57",
      "X:58",
      "X:59",
      "X:60",
      "X:61",
      "X:62",
      "X:63",
      "X:64",
      "X:65",
      "X:66",
      "X:69",
      "X:70",
      "X:71",
      "X:72",
      "X:73",
      "X:74",
      "X:75",
      "X:76",
      "X:77",
      "X:78",
      "X:79",
      "X:80",
      "X:81",
      "X:82",
      "X:83",
      "X:84",
      "X:85",
      "X:86",
      "X:87",
      "X:88",
      "X:89",
      "X:90",
      "X:91",
      "X:92",
      "X:93",
      "X:94",
      "X:95",
      "Y:100",
      "Y:101",
      "Y:102",
      "Y:103",
      "Y:104",
      "Y:105",
      "Y:106",
      "Y:107",
      "Y:108",
      "Y:109",
      "Y:110",
      "Y:111",
      "Y:112",
      "Y:113",
      "Y:114",
      "Y:115",
      "Y:116",
      "Y:117",
      "Y:118",
      "Y:119",
      "Y:120",
      "Y:121",
      "Y:122",
      "Y:123",
      "Y:124",
      "Y:125",
      "Y:127",
      "Y:128",
      "Y:129",
      "Y:130",
      "Y:132",
      "Y:133",
      "Y:134",
      "Y:135",
      "Y:136",
      "Y:137",
      "Y:138",
      "Y:139",
      "Y:140",
      "Y:141",
      "Y:142",
      "Y:143",
      "Y:144",
      "Y:145",
      "Y:146",
      "Y:147",
      "Y:148",
      "Y:149",
      "Y:150",
      "Y:151",
      "Y:152",
      "Y:153",
      "Y:154",
      "Y:155",
      "Y:156",
      "Y:157",
      "Y:158",
      "Y:159",
      "Y:160",
      "Y:161",
      "Y:162",
      "Y:163",
      "Y:164",
      "Y:165",
      "Y:166",
      "Y:167",
      "Y:168",
      "Y:169",
      "Y:170",
      "Y:171",
      "Y:172",
      "Y:173",
      "Y:174",
      "Y:175",
      "Y:176",
      "Y:177",
      "Y:178",
      "Y:179",
      "Y:180",
      "Y:181",
      "Y:182",
      "Y:183",
      "Y:184",
      "Y:185",
      "Y:186",
      "Y:187",
      "Y:188",
      "Y:189",
      "Y:190",
      "Y:191",
      "Y:192",
      "Y:193",
      "Y:194",
      "Y:195",
      "Y:196",
      "Y:197",
      "Y:198",
      "Y:199",
      "Y:200",
      "Y:201",
      "Y:202",
      "Y:203",
      "Y:208",
      "Y:209",
      "Y:210",
      "Y:211",
      "Y:212",
      "Y:213",
      "Y:214",
      "Y:215",
      "Y:216",
      "Y:217",
      "Y:218",
      "Y:219",
      "Y:220",
      "Y:221",
      "Y:222",
      "Y:223",
      "Y:224",
      "Y:225",
      "Y:226",
      "Y:227",
      "Y:228",
      "Y:229",
      "Y:230",
      "Y:231",
      "Y:232",
      "Y:233",
      "Y:234",
      "Y:235",
      "Y:236",
      "Y:237",
      "Y:238",
      "Y:239",
      "Y:240",
      "Y:241",
      "Y:242",
      "Y:243",
      "Y:244",
      "Y:245",
      "Y:246",
      "Y:95",
      "Y:96",
      "Y:97",
      "Y:98",
      "Y:99"
    ],
    "X:69": [
      "X:16",
      "X:17",
      "X:18",
      "X:19",
      "X:20",
      "X:21",
      "X:22",
      "X:23",
      "X:24",
      "X:25",
      "X:26",
      "X:27",
      "X:28",
      "X:29",
      "X:30",
      "X:31",
      "X:32",
      "X:33",
      "X:34",
      "X:35",
      "X:36",
      "X:38",
      "X:39",
      "X:40",
      "X:41",
      "X:42",
      "X:43",
      "X:44",
      "X:45",
      "X:46",
      "X:47",
      "X:48",
      "X:49",
      "X:50",
      "X:51",
      "X:52",
      "X:53",
      "X:54",
      "X:55",
      "X:56",
      "X:57",
      "X:58",
      "X:59",
      "X:60",
      "X:61",
      "X:62",
      "X:63",
      "X:64",
      "X:65",
      "X:66",
      "X:67",
      "X:70",
      "X:71",
      "X:72",
      "X:73",
      "X:74",
      "X:75",
      "X:76",
      "X:77",
      "X:78",
      "X:79",
      "X:80",
      "X:81",
      "X:82",
      "X:83",
      "X:84",
      "X:85",
      "X:86",
      "X:87",
      "X:88",
      "X:89",
      "X:90",
      "X:91",
      "X:92",
      "X:93",
      "X:94",
      "X:95",
      "Y:100",
      "Y:101",
      "Y:102",
      "Y:103",
      "Y:104",
      "Y:105",
      "Y:106",
      "Y:107",
      "Y:108",
      "Y:109",
      "Y:110",
      "Y:111",
      "Y:112",
      "Y:113",
      "Y:114",
      "Y:115",
      "Y:116",
      "Y:117",
      "Y:118",
      "Y:119",
      "Y:120",
      "Y:121",
      "Y:122",
      "Y:123",
      "Y:124",
      "Y:125",
      "Y:127",
      "Y:128",
      "Y:129",
      "Y:130",
      "Y:132",
      "Y:133",
      "Y:134",
      "Y:135",
      "Y:136",
      "Y:137",
      "Y:138",
      "Y:139",
      "Y:140",
      "Y:141",
      "Y:142",
      "Y:143",
      "Y:144",
      "Y:145",
      "Y:146",
      "Y:147",
      "Y:148",
      "Y:149",
      "Y:150",
      "Y:151",
      "Y:152",
      "Y:153",
      "Y:154",
      "Y:155",
      "Y:156",
      "Y:157",
      "Y:158",
      "Y:159",
      "Y:160",
      "Y:161",
      "Y:162",
      "Y:163",
      "Y:164",
      "Y:165",
      "Y:166",
      "Y:167",
      "Y:168",
      "Y:169",
      "Y:170",
      "Y:171",
      "Y:172",
      "Y:173",
      "Y:174",
      "Y:175",
      "Y:176",
      "Y:177",
      "Y:178",
      "Y:179",
      "Y:180",
      "Y:181",
      "Y:182",
      "Y:183",
      "Y:184",
      "Y:185",
      "Y:186",
      "Y:187",
      "Y:188",
      "Y:189",
      "Y:190",
      "Y:191",
      "Y:192",
      "Y:193",
      "Y:194",
      "Y:195",
      "Y:196",
      "Y:197",
      "Y:198",
      "Y:199",
      "Y:200",
      "Y:201",
      "Y:202",
      "Y:203",
      "Y:208",
      "Y:209",
      "Y:210",
      "Y:211",
      "Y:212",
      "Y:213",
      "Y:214",
      "Y:215",
      "Y:216",
      "Y:217",
      "Y:218",
      "Y:219",
      "Y:220",
      "Y:221",
      "Y:222",
      "Y:223",
      "Y:224",
      "Y:225",
      "Y:226",
      "Y:227",
      "Y:228",
      "Y:229",
      "Y:230",
      "Y:231",
      "Y:232",
      "Y:233",
      "Y:234",
      "Y:235",
      "Y:236",
      "Y:237",
      "Y:238",
      "Y:239",
      "Y:240",
      "Y:241",
      "Y:242",
      "Y:243",
      "Y:244",
      "Y:245",
      "Y:246",
      "Y:95",
      "Y:96",
      "Y:97",
      "Y:98",
      "Y:99"
    ],
    "X:70": [
      "X:16",
      "X:17",
      "X:18",
      "X:19",
      "X:20",
      "X:21",
      "X:22",
      "X:23",
      "X:24",
      "X:25",
      "X:26",
      "X:27",
      "X:28",
      "X:29",
      "X:30",
      "X:31",
      "X:32",
      "X:33",
      "X:34",
      "X:35",
      "X:36",
      "X:38",
      "X:39",
      "X:40",
      "X:41",
      "X:42",
      "X:43",
      "X:44",
      "X:45",
      "X:46",
      "X:47",
      "X:48",
      "X:49",
      "X:50",
      "X:51",
      "X:52",
      "X:53",
      "X:54",
      "X:55",
      "X:56",
      "X:57",
      "X:58",
      "X:59",
      "X:60",
      "X:61",
      "X:62",
      "X:63",
      "X:64",
      "X:65",
      "X:66",
      "X:67",
      "X:69",
      "X:71",
      "X:72",
      "X:73",
      "X:74",
      "X:75",
      "X:76",
      "X:77",
      "X:78",
      "X:79",
      "X:80",
      "X:81",
      "X:82",
      "X:83",
      "X:84",
      "X:85",
      "X:86",
      "X:87",
      "X:88",
      "X:89",
      "X:90",
      "X:91",
      "X:92",
      "X:93",
      "X:94",
      "X:95",
      "Y:100",
      "Y:101",
      "Y:102",
      "Y:103",
      "Y:104",
      "Y:105",
      "Y:106",
      "Y:107",
      "Y:108",
      "Y:109",
      "Y:110",
      "Y:111",
      "Y:112",
      "Y:113",
      "Y:114",
      "Y:115",
      "Y:116",
      "Y:117",
      "Y:118",
      "Y:119",
      "Y:120",
      "Y:121",
      "Y:122",
      "Y:123",
      "Y:124",
      "Y:125",
      "Y:127",
      "Y:128",
      "Y:129",
      "Y:130",
      "Y:132",
      "Y:133",
      "Y:134",
      "Y:135",
      "Y:136",
      "Y:137",
      "Y:138",
      "Y:139",
      "Y:140",
      "Y:141",
      "Y:142",
      "Y:143",
      "Y:144",
      "Y:145",
      "Y:146",
      "Y:147",
      "Y:148",
      "Y:149",
      "Y:150",
      "Y:151",
      "Y:152",
      "Y:153",
      "Y:154",
      "Y:155",
      "Y:156",
      "Y:157",
      "Y:158",
      "Y:159",
      "Y:160",
      "Y:161",
      "Y:162",
      "Y:163",
      "Y:164",
      "Y:165",
      "Y:166",
      "Y:167",
      "Y:168",
      "Y:169",
      "Y:170",
      "Y:171",
      "Y:172",
      "Y:173",
      "Y:174",
      "Y:175",
      "Y:176",
      "Y:177",
      "Y:178",
      "Y:179",
      "Y:180",
      "Y:181",
      "Y:182",
      "Y:183",
      "Y:184",
      "Y:185",
      "Y:186",
      "Y:187",
      "Y:188",
      "Y:189",
      "Y:190",
      "Y:191",
      "Y:192",
      "Y:193",
      "Y:194",
      "Y:195",
      "Y:196",
      "Y:197",
      "Y:198",
      "Y:199",
      "Y:200",
      "Y:201",
      "Y:202",
      "Y:203",
      "Y:208",
      "Y:209",
      "Y:210",
      "Y:211",
      "Y:212",
      "Y:213",
      "Y:214",
      "Y:215",
      "Y:216",
      "Y:217",
      "Y:218",
      "Y:219",
      "Y:220",
      "Y:221",
      "Y:222",
      "Y:223",
      "Y:224",
      "Y:225",
      "Y:226",
      "Y:227",
      "Y:228",
      "Y:229",
      "Y:230",
      "Y:231",
      "Y:232",
      "Y:233",
      "Y:234",
      "Y:235",
      "Y:236",
      "Y:237",
      "Y:238",
      "Y:239",
      "Y:240",
      "Y:241",
      "Y:242",
      "Y:243",
      "Y:244",
      "Y:245",
      "Y:246",
      "Y:95",
      "Y:96",
      "Y:97",
      "Y:98",
      "Y:99"
    ],
    "X:71": [
      "X:16",
      "X:17",
      "X:18",
      "X:19",
      "X:20",
      "X:21",
      "X:22",
      "X:23",
      "X:24",
      "X:25",
      "X:26",
      "X:27",
      "X:28",
      "X:29",
      "X:30",
      "X:31",
      "X:32",
      "X:33",
      "X:34",
      "X:35",
      "X:36",
      "X:38",
      "X:39",
      "X:40",
      "X:41",
      "X:42",
      "X:43",
      "X:44",
      "X:45",
      "X:46",
      "X:47",
      "X:48",
      "X:49",
      "X:50",
      "X:51",
      "X:52",
      "X:53",
      "X:54",
      "X:55",
      "X:56",
      "X:57",
      "X:58",
      "X:59",
      "X:60",
      "X:61",
      "X:62",
      "X:63",
      "X:64",
      "X:65",
      "X:66",
      "X:67",
      "X:69",
      "X:70",
      "X:72",
      "X:73",
      "X:74",
      "X:75",
      "X:76",
      "X:77",
      "X:78",
      "X:79",
      "X:80",
      "X:81",
      "X:82",
      "X:83",
      "X:84",
      "X:85",
      "X:86",
      "X:87",
      "X:88",
      "X:89",
      "X:90",
      "X:91",
      "X:92",
      "X:93",
      "X:94",
      "X:95",
      "Y:100",
      "Y:101",
      "Y:102",
      "Y:103",
      "Y:104",
      "Y:105",
      "Y:106",
      "Y:107",
      "Y:108",
      "Y:109",
      "Y:110",
      "Y:111",
      "Y:112",
      "Y:113",
      "Y:114",
      "Y:115",
      "Y:116",
      "Y:117",
      "Y:118",
      "Y:119",
      "Y:120",
      "Y:121",
      "Y:122",
      "Y:123",
      "Y:124",
      "Y:125",
      "Y:127",
      "Y:128",
      "Y:129",
      "Y:130",
      "Y:132",
      "Y:133",
      "Y:134",
      "Y:135",
      "Y:136",
      "Y:137",
      "Y:138",
      "Y:139",
      "Y:140",
      "Y:141",
      "Y:142",
      "Y:143",
      "Y:144",
      "Y:145",
      "Y:146",
      "Y:147",
      "Y:148",
      "Y:149",
      "Y:150",
      "Y:151",
      "Y:152",
      "Y:153",
      "Y:154",
      "Y:155",
      "Y:156",
      "Y:157",
      "Y:158",
      "Y:159",
      "Y:160",
      "Y:161",
      "Y:162",
      "Y:163",
      "Y:164",
      "Y:165",
      "Y:166",
      "Y:167",
      "Y:168",
      "Y:169",
      "Y:170",
      "Y:171",
      "Y:172",
      "Y:173",
      "Y:174",
      "Y:175",
      "Y:176",
      "Y:177",
      "Y:178",
      "Y:179",
      "Y:180",
      "Y:181",
      "Y:182",
      "Y:183",
      "Y:184",
      "Y:185",
      "Y:186",
      "Y:187",
      "Y:188",
      "Y:189",
      "Y:190",
      "Y:191",
      "Y:192",
      "Y:193",
      "Y:194",
      "Y:195",
      "Y:196",
      "Y:197",
      "Y:198",
      "Y:199",
      "Y:200",
      "Y:201",
      "Y:202",
      "Y:203",
      "Y:208",
      "Y:209",
      "Y:210",
      "Y:211",
      "Y:212",
      "Y:213",
      "Y:214",
      "Y:215",
      "Y:216",
      "Y:217",
      "Y:218",
      "Y:219",
      "Y:220",
      "Y:221",
      "Y:222",
      "Y:223",
      "Y:224",
      "Y:225",
      "Y:226",
      "Y:227",
      "Y:228",
      "Y:229",
      "Y:230",
      "Y:231",
      "Y:232",
      "Y:233",
      "Y:234",
      "Y:235",
      "Y:236",
      "Y:237",
      "Y:238",
      "Y:239",
      "Y:240",
      "Y:241",
      "Y:242",
      "Y:243",
      "Y:244",
      "Y:245",
      "Y:246",
      "Y:95",
      "Y:96",
      "Y:97",
      "Y:98",
      "Y:99"
    ],
    "X:72": [
      "X:16",
      "X:17",
      "X:18",
      "X:19",
      "X:20",
      "X:21",
      "X:22",
      "X:23",
      "X:24",
      "X:25",
      "X:26",
      "X:27",
      "X:28",
      "X:29",
      "X:30",
      "X:31",
      "X:32",
      "X:33",
      "X:34",
      "X:35",
      "X:36",
      "X:38",
      "X:39",
      "X:40",
      "X:41",
      "X:42",
      "X:43",
      "X:44",
      "X:45",
      "X:46",
      "X:47",
      "X:48",
      "X:49",
      "X:50",
      "X:51",
      "X:52",
      "X:53",
      "X:54",
      "X:55",
      "X:56",
      "X:57",
      "X:58",
      "X:59",
      "X:60",
      "X:61",
      "X:62",
      "X:63",
      "X:64",
      "X:65",
      "X:66",
      "X:67",
      "X:69",
      "X:70",
      "X:71",
      "X:73",
      "X:74",
      "X:75",
      "X:76",
      "X:77",
      "X:78",
      "X:79",
      "X:80",
      "X:81",
      "X:82",
      "X:83",
      "X:84",
      "X:85",
      "X:86",
      "X:87",
      "X:88",
      "X:89",
      "X:90",
      "X:91",
      "X:92",
      "X:93",
      "X:94",
      "X:95",
      "Y:100",
      "Y:101",
      "Y:102",
      "Y:103",
      "Y:104",
      "Y:105",
      "Y:106",
      "Y:107",
      "Y:108",
      "Y:109",
      "Y:110",
      "Y:111",
      "Y:112",
      "Y:113",
      "Y:114",
      "Y:115",
      "Y:116",
      "Y:117",
      "Y:118",
      "Y:119",
      "Y:120",
      "Y:121",
      "Y:122",
      "Y:123",
      "Y:124",
      "Y:125",
      "Y:127",
      "Y:128",
      "Y:129",
      "Y:130",
      "Y:132",
      "Y:133",
      "Y:134",
      "Y:135",
      "Y:136",
      "Y:137",
      "Y:138",
      "Y:139",
      "Y:140",
      "Y:141",
      "Y:142",
      "Y:143",
      "Y:144",
      "Y:145",
      "Y:146",
      "Y:147",
      "Y:148",
      "Y:149",
      "Y:150",
      "Y:151",
      "Y:152",
      "Y:153",
      "Y:154",
      "Y:155",
      "Y:156",
      "Y:157",
      "Y:158",
      "Y:159",
      "Y:160",
      "Y:161",
      "Y:162",
      "Y:163",
      "Y:164",
      "Y:165",
      "Y:166",
      "Y:167",
      "Y:168",
      "Y:169",
      "Y:170",
      "Y:171",
      "Y:172",
      "Y:173",
      "Y:174",
      "Y:175",
      "Y:176",
      "Y:177",
      "Y:178",
      "Y:179",
      "Y:180",
      "Y:181",
      "Y:182",
      "Y:183",
      "Y:184",
      "Y:185",
      "Y:186",
      "Y:187",
      "Y:188",
      "Y:189",
      "Y:190",
      "Y:191",
      "Y:192",
      "Y:193",
      "Y:194",
      "Y:195",
      "Y:196",
      "Y:197",
      "Y:198",
      "Y:199",
      "Y:200",
      "Y:201",
      "Y:202",
      "Y:203",
      "Y:208",
      "Y:209",
      "Y:210",
      "Y:211",
      "Y:212",
      "Y:213",
      "Y:214",
      "Y:215",
      "Y:216",
      "Y:217",
      "Y:218",
      "Y:219",
      "Y:220",
      "Y:221",
      "Y:222",
      "Y:223",
      "Y:224",
      "Y:225",
      "Y:226",
      "Y:227",
      "Y:228",
      "Y:229",
      "Y:230",
      "Y:231",
      "Y:232",
      "Y:233",
      "Y:234",
      "Y:235",
      "Y:236",
      "Y:237",
      "Y:238",
      "Y:239",
      "Y:240",
      "Y:241",
      "Y:242",
      "Y:243",
      "Y:244",
      "Y:245",
      "Y:246",
      "Y:95",
      "Y:96",
      "Y:97",
      "Y:98",
      "Y:99"
    ],
    "X:73": [
      "X:16",
      "X:17",
      "X:18",
      "X:19",
      "X:20",
      "X:21",
      "X:22",
      "X:23",
      "X:24",
      "X:25",
      "X:26",
      "X:27",
      "X:28",
      "X:29",
      "X:30",
      "X:31",
      "X:32",
      "X:33",
      "X:34",
      "X:35",
      "X:36",
      "X:38",
      "X:39",
      "X:40",
      "X:41",
      "X:42",
      "X:43",
      "X:44",
      "X:45",
      "X:46",
      "X:47",
      "X:48",
      "X:49",
      "X:50",
      "X:51",
      "X:52",
      "X:53",
      "X:54",
      "X:55",
      "X:56",
      "X:57",
      "X:58",
      "X:59",
      "X:60",
      "X:61",
      "X:62",
      "X:63",
      "X:64",
      "X:65",
      "X:66",
      "X:67",
      "X:69",
      "X:70",
      "X:71",
      "X:72",
      "X:74",
      "X:75",
      "X:76",
      "X:77",
      "X:78",
      "X:79",
      "X:80",
      "X:81",
      "X:82",
      "X:83",
      "X:84",
      "X:85",
      "X:86",
      "X:87",
      "X:88",
      "X:89",
      "X:90",
      "X:91",
      "X:92",
      "X:93",
      "X:94",
      "X:95",
      "Y:100",
      "Y:101",
      "Y:102",
      "Y:103",
      "Y:104",
      "Y:105",
      "Y:106",
      "Y:107",
      "Y:108",
      "Y:109",
      "Y:110",
      "Y:111",
      "Y:112",
      "Y:113",
      "Y:114",
      "Y:115",
      "Y:116",
      "Y:117",
      "Y:118",
      "Y:119",
      "Y:120",
      "Y:121",
      "Y:122",
      "Y:123",
      "Y:124",
      "Y:125",
      "Y:127",
      "Y:128",
      "Y:129",
      "Y:130",
      "Y:132",
      "Y:133",
      "Y:134",
      "Y:135",
      "Y:136",
      "Y:137",
      "Y:138",
      "Y:139",
      "Y:140",
      "Y:141",
      "Y:142",
      "Y:143",
      "Y:144",
      "Y:145",
      "Y:146",
      "Y:147",
      "Y:148",
      "Y:149",
      "Y:150",
      "Y:151",
      "Y:152",
      "Y:153",
      "Y:154",
      "Y:155",
      "Y:156",
      "Y:157",
      "Y:158",
      "Y:159",
      "Y:160",
      "Y:161",
      "Y:162",
      "Y:163",
      "Y:164",
      "Y:165",
      "Y:166",
      "Y:167",
      "Y:168",
      "Y:169",
      "Y:170",
      "Y:171",
      "Y:172",
      "Y:173",
      "Y:174",
      "Y:175",
      "Y:176",
      "Y:177",
      "Y:178",
      "Y:179",
      "Y:180",
      "Y:181",
      "Y:182",
      "Y:183",
      "Y:184",
      "Y:185",
      "Y:186",
      "Y:187",
      "Y:188",
      "Y:189",
      "Y:190",
      "Y:191",
      "Y:192",
      "Y:193",
      "Y:194",
      "Y:195",
      "Y:196",
      "Y:197",
      "Y:198",
      "Y:199",
      "Y:200",
      "Y:201",
      "Y:202",
      "Y:203",
      "Y:208",
      "Y:209",
      "Y:210",
      "Y:211",
      "Y:212",
      "Y:213",
      "Y:214",
      "Y:215",
      "Y:216",
      "Y:217",
      "Y:218",
      "Y:219",
      "Y:220",
      "Y:221",
      "Y:222",
      "Y:223",
      "Y:224",
      "Y:225",
      "Y:226",
      "Y:227",
      "Y:228",
      "Y:229",
      "Y:230",
      "Y:231",
      "Y:232",
      "Y:233",
      "Y:234",
      "Y:235",
      "Y:236",
      "Y:237",
      "Y:238",
      "Y:239",
      "Y:240",
      "Y:241",
      "Y:242",
      "Y:243",
      "Y:244",
      "Y:245",
      "Y:246",
      "Y:95",
      "Y:96",
      "Y:97",
      "Y:98",
      "Y:99"
    ],
    "X:74": [
      "X:16",
      "X:17",
      "X:18",
      "X:19",
      "X:20",
      "X:21",
      "X:22",
      "X:23",
      "X:24",
      "X:25",
      "X:26",
      "X:27",
      "X:28",
      "X:29",
      "X:30",
      "X:31",
      "X:32",
      "X:33",
      "X:34",
      "X:35",
      "X:36",
      "X:38",
      "X:39",
      "X:40",
      "X:41",
      "X:42",
      "X:43",
      "X:44",
      "X:45",
      "X:46",
      "X:47",
      "X:48",
      "X:49",
      "X:50",
      "X:51",
      "X:52",
      "X:53",
      "X:54",
      "X:55",
      "X:56",
      "X:57",
      "X:58",
      "X:59",
      "X:60",
      "X:61",
      "X:62",
      "X:63",
      "X:64",
      "X:65",
      "X:66",
      "X:67",
      "X:69",
      "X:70",
      "X:71",
      "X:72",
      "X:73",
      "X:75",
      "X:76",
      "X:77",
      "X:78",
      "X:79",
      "X:80",
      "X:81",
      "X:82",
      "X:83",
      "X:84",
      "X:85",
      "X:86",
      "X:87",
      "X:88",
      "X:89",
      "X:90",
      "X:91",
      "X:92",
      "X:93",
      "X:94",
      "X:95",
      "Y:100",
      "Y:101",
      "Y:102",
      "Y:103",
      "Y:104",
      "Y:105",
      "Y:106",
      "Y:107",
      "Y:108",
      "Y:109",
      "Y:110",
      "Y:111",
      "Y:112",
      "Y:113",
      "Y:114",
      "Y:115",
      "Y:116",
      "Y:117",
      "Y:118",
      "Y:119",
      "Y:120",
      "Y:121",
      "Y:122",
      "Y:123",
      "Y:124",
      "Y:125",
      "Y:127",
      "Y:128",
      "Y:129",
      "Y:130",
      "Y:132",
      "Y:133",
      "Y:134",
      "Y:135",
      "Y:136",
      "Y:137",
      "Y:138",
      "Y:139",
      "Y:140",
      "Y:141",
      "Y:142",
      "Y:143",
      "Y:144",
      "Y:145",
      "Y:146",
      "Y:147",
      "Y:148",
      "Y:149",
      "Y:150",
      "Y:151",
      "Y:152",
      "Y:153",
      "Y:154",
      "Y:155",
      "Y:156",
      "Y:157",
      "Y:158",
      "Y:159",
      "Y:160",
      "Y:161",
      "Y:162",
      "Y:163",
      "Y:164",
      "Y:165",
      "Y:166",
      "Y:167",
      "Y:168",
      "Y:169",
      "Y:170",
      "Y:171",
      "Y:172",
      "Y:173",
      "Y:174",
      "Y:175",
      "Y:176",
      "Y:177",
      "Y:178",
      "Y:179",
      "Y:180",
      "Y:181",
      "Y:182",
      "Y:183",
      "Y:184",
      "Y:185",
      "Y:186",
      "Y:187",
      "Y:188",
      "Y:189",
      "Y:190",
      "Y:191",
      "Y:192",
      "Y:193",
      "Y:194",
      "Y:195",
      "Y:196",
      "Y:197",
      "Y:198",
      "Y:199",
      "Y:200",
      "Y:201",
      "Y:202",
      "Y:203",
      "Y:208",
      "Y:209",
      "Y:210",
      "Y:211",
      "Y:212",
      "Y:213",
      "Y:214",
      "Y:215",
      "Y:216",
      "Y:217",
      "Y:218",
      "Y:219",
      "Y:220",
      "Y:221",
      "Y:222",
      "Y:223",
      "Y:224",
      "Y:225",
      "Y:226",
      "Y:227",
      "Y:228",
      "Y:229",
      "Y:230",
      "Y:231",
      "Y:232",
      "Y:233",
      "Y:234",
      "Y:235",
      "Y:236",
      "Y:237",
      "Y:238",
      "Y:239",
      "Y:240",
      "Y:241",
      "Y:242",
      "Y:243",
      "Y:244",
      "Y:245",
      "Y:246",
      "Y:95",
      "Y:96",
      "Y:97",
      "Y:98",
      "Y:99"
    ],
    "X:75": [
      "X:16",
      "X:17",
      "X:18",
      "X:19",
      "X:20",
      "X:21",
      "X:22",
      "X:23",
      "X:24",
      "X:25",
      "X:26",
      "X:27",
      "X:28",
      "X:29",
      "X:30",
      "X:31",
      "X:32",
      "X:33",
      "X:34",
      "X:35",
      "X:36",
      "X:38",
      "X:39",
      "X:40",
      "X:41",
      "X:42",
      "X:43",
      "X:44",
      "X:45",
      "X:46",
      "X:47",
      "X:48",
      "X:49",
      "X:50",
      "X:51",
      "X:52",
      "X:53",
      "X:54",
      "X:55",
      "X:56",
      "X:57",
      "X:58",
      "X:59",
      "X:60",
      "X:61",
      "X:62",
      "X:63",
      "X:64",
      "X:65",
      "X:66",
      "X:67",
      "X:69",
      "X:70",
      "X:71",
      "X:72",
      "X:73",
      "X:74",
      "X:76",
      "X:77",
      "X:78",
      "X:79",
      "X:80",
      "X:81",
      "X:82",
      "X:83",
      "X:84",
      "X:85",
      "X:86",
      "X:87",
      "X:88",
      "X:89",
      "X:90",
      "X:91",
      "X:92",
      "X:93",
      "X:94",
      "X:95",
      "Y:100",
      "Y:101",
      "Y:102",
      "Y:103",
      "Y:104",
      "Y:105",
      "Y:106",
      "Y:107",
      "Y:108",
      "Y:109",
      "Y:110",
      "Y:111",
      "Y:112",
      "Y:113",
      "Y:114",
      "Y:115",
      "Y:116",
      "Y:117",
      "Y:118",
      "Y:119",
      "Y:120",
      "Y:121",
      "Y:122",
      "Y:123",
      "Y:124",
      "Y:125",
      "Y:127",
      "Y:128",
      "Y:129",
      "Y:130",
      "Y:132",
      "Y:133",
      "Y:134",
      "Y:135",
      "Y:136",
      "Y:137",
      "Y:138",
      "Y:139",
      "Y:140",
      "Y:141",
      "Y:142",
      "Y:143",
      "Y:144",
      "Y:145",
      "Y:146",
      "Y:147",
      "Y:148",
      "Y:149",
      "Y:150",
      "Y:151",
      "Y:152",
      "Y:153",
      "Y:154",
      "Y:155",
      "Y:156",
      "Y:157",
      "Y:158",
      "Y:159",
      "Y:160",
      "Y:161",
      "Y:162",
      "Y:163",
      "Y:164",
      "Y:165",
      "Y:166",
      "Y:167",
      "Y:168",
      "Y:169",
      "Y:170",
      "Y:171",
      "Y:172",
      "Y:173",
      "Y:174",
      "Y:175",
      "Y:176",
      "Y:177",
      "Y:178",
      "Y:179",
      "Y:180",
      "Y:181",
      "Y:182",
      "Y:183",
      "Y:184",
      "Y:185",
      "Y:186",
      "Y:187",
      "Y:188",
      "Y:189",
      "Y:190",
      "Y:191",
      "Y:192",
      "Y:193",
      "Y:194",
      "Y:195",
      "Y:196",
      "Y:197",
      "Y:198",
      "Y:199",
      "Y:200",
      "Y:201",
      "Y:202",
      "Y:203",
      "Y:208",
      "Y:209",
      "Y:210",
      "Y:211",
      "Y:212",
      "Y:213",
      "Y:214",
      "Y:215",
      "Y:216",
      "Y:217",
      "Y:218",
      "Y:219",
      "Y:220",
      "Y:221",
      "Y:222",
      "Y:223",
      "Y:224",
      "Y:225",
      "Y:226",
      "Y:227",
      "Y:228",
      "Y:229",
      "Y:230",
      "Y:231",
      "Y:232",
      "Y:233",
      "Y:234",
      "Y:235",
      "Y:236",
      "Y:237",
      "Y:238",
      "Y:239",
      "Y:240",
      "Y:241",
      "Y:242",
      "Y:243",
      "Y:244",
      "Y:245",
      "Y:246",
      "Y:95",
      "Y:96",
      "Y:97",
      "Y:98",
      "Y:99"
    ],
    "X:76": [
      "X:16",
      "X:17",
      "X:18",
      "X:19",
      "X:20",
      "X:21",
      "X:22",
      "X:23",
      "X:24",
      "X:25",
      "X:26",
      "X:27",
      "X:28",
      "X:29",
      "X:30",
      "X:31",
      "X:32",
      "X:33",
      "X:34",
      "X:35",
      "X:36",
      "X:38",
      "X:39",
      "X:40",
      "X:41",
      "X:42",
      "X:43",
      "X:44",
      "X:45",
      "X:46",
      "X:47",
      "X:48",
      "X:49",
      "X:50",
      "X:51",
      "X:52",
      "X:53",
      "X:54",
      "X:55",
      "X:56",
      "X:57",
      "X:58",
      "X:59",
      "X:60",
      "X:61",
      "X:62",
      "X:63",
      "X:64",
      "X:65",
      "X:66",
      "X:67",
      "X:69",
      "X:70",
      "X:71",
      "X:72",
      "X:73",
      "X:74",
      "X:75",
      "X:77",
      "X:78",
      "X:79",
      "X:80",
      "X:81",
      "X:82",
      "X:83",
      "X:84",
      "X:85",
      "X:86",
      "X:87",
      "X:88",
      "X:89",
      "X:90",
      "X:91",
      "X:92",
      "X:93",
      "X:94",
      "X:95",
      "Y:100",
      "Y:101",
      "Y:102",
      "Y:103",
      "Y:104",
      "Y:105",
      "Y:106",
      "Y:107",
      "Y:108",
      "Y:109",
      "Y:110",
      "Y:111",
      "Y:112",
      "Y:113",
      "Y:114",
      "Y:115",
      "Y:116",
      "Y:117",
      "Y:118",
      "Y:119",
      "Y:120",
      "Y:121",
      "Y:122",
      "Y:123",
      "Y:124",
      "Y:125",
      "Y:127",
      "Y:128",
      "Y:129",
      "Y:130",
      "Y:132",
      "Y:133",
      "Y:134",
      "Y:135",
      "Y:136",
      "Y:137",
      "Y:138",
      "Y:139",
      "Y:140",
      "Y:141",
      "Y:142",
      "Y:143",
      "Y:144",
      "Y:145",
      "Y:146",
      "Y:147",
      "Y:148",
      "Y:149",
      "Y:150",
      "Y:151",
      "Y:152",
      "Y:153",
      "Y:154",
      "Y:155",
      "Y:156",
      "Y:157",
      "Y:158",
      "Y:159",
      "Y:160",
      "Y:161",
      "Y:162",
      "Y:163",
      "Y:164",
      "Y:165",
      "Y:166",
      "Y:167",
      "Y:168",
      "Y:169",
      "Y:170",
      "Y:171",
      "Y:172",
      "Y:173",
      "Y:174",
      "Y:175",
      "Y:176",
      "Y:177",
      "Y:178",
      "Y:179",
      "Y:180",
      "Y:181",
      "Y:182",
      "Y:183",
      "Y:184",
      "Y:185",
      "Y:186",
      "Y:187",
      "Y:188",
      "Y:189",
      "Y:190",
      "Y:191",
      "Y:192",
      "Y:193",
      "Y:194",
      "Y:195",
      "Y:196",
      "Y:197",
      "Y:198",
      "Y:199",
      "Y:200",
      "Y:201",
      "Y:202",
      "Y:203",
      "Y:208",
      "Y:209",
      "Y:210",
      "Y:211",
      "Y:212",
      "Y:213",
      "Y:214",
      "Y:215",
      "Y:216",
      "Y:217",
      "Y:218",
      "Y:219",
      "Y:220",
      "Y:221",
      "Y:222",
      "Y:223",
      "Y:224",
      "Y:225",
      "Y:226",
      "Y:227",
      "Y:228",
      "Y:229",
      "Y:230",
      "Y:231",
      "Y:232",
      "Y:233",
      "Y:234",
      "Y:235",
      "Y:236",
      "Y:237",
      "Y:238",
      "Y:239",
      "Y:240",
      "Y:241",
      "Y:242",
      "Y:243",
      "Y:244",
      "Y:245",
      "Y:246",
      "Y:95",
      "Y:96",
      "Y:97",
      "Y:98",
      "Y:99"
    ],
    "X:77": [
      "X:16",
      "X:17",
      "X:18",
      "X:19",
      "X:20",
      "X:21",
      "X:22",
      "X:23",
      "X:24",
      "X:25",
      "X:26",
      "X:27",
      "X:28",
      "X:29",
      "X:30",
      "X:31",
      "X:32",
      "X:33",
      "X:34",
      "X:35",
      "X:36",
      "X:38",
      "X:39",
      "X:40",
      "X:41",
      "X:42",
      "X:43",
      "X:44",
      "X:45",
      "X:46",
      "X:47",
      "X:48",
      "X:49",
      "X:50",
      "X:51",
      "X:52",
      "X:53",
      "X:54",
      "X:55",
      "X:56",
      "X:57",
      "X:58",
      "X:59",
      "X:60",
      "X:61",
      "X:62",
      "X:63",
      "X:64",
      "X:65",
      "X:66",
      "X:67",
      "X:69",
      "X:70",
      "X:71",
      "X:72",
      "X:73",
      "X:74",
      "X:75",
      "X:76",
      "X:78",
      "X:79",
      "X:80",
      "X:81",
      "X:82",
      "X:83",
      "X:84",
      "X:85",
      "X:86",
      "X:87",
      "X:88",
      "X:89",
      "X:90",
      "X:91",
      "X:92",
      "X:93",
      "X:94",
      "X:95",
      "Y:100",
      "Y:101",
      "Y:102",
      "Y:103",
      "Y:104",
      "Y:105",
      "Y:106",
      "Y:107",
      "Y:108",
      "Y:109",
      "Y:110",
      "Y:111",
      "Y:112",
      "Y:113",
      "Y:114",
      "Y:115",
      "Y:116",
      "Y:117",
      "Y:118",
      "Y:119",
      "Y:120",
      "Y:121",
      "Y:122",
      "Y:123",
      "Y:124",
      "Y:125",
      "Y:127",
      "Y:128",
      "Y:129",
      "Y:130",
      "Y:132",
      "Y:133",
      "Y:134",
      "Y:135",
      "Y:136",
      "Y:137",
      "Y:138",
      "Y:139",
      "Y:140",
      "Y:141",
      "Y:142",
      "Y:143",
      "Y:144",
      "Y:145",
      "Y:146",
      "Y:147",
      "Y:148",
      "Y:149",
      "Y:150",
      "Y:151",
      "Y:152",
      "Y:153",
      "Y:154",
      "Y:155",
      "Y:156",
      "Y:157",
      "Y:158",
      "Y:159",
      "Y:160",
      "Y:161",
      "Y:162",
      "Y:163",
      "Y:164",
      "Y:165",
      "Y:166",
      "Y:167",
      "Y:168",
      "Y:169",
      "Y:170",
      "Y:171",
      "Y:172",
      "Y:173",
      "Y:174",
      "Y:175",
      "Y:176",
      "Y:177",
      "Y:178",
      "Y:179",
      "Y:180",
      "Y:181",
      "Y:182",
      "Y:183",
      "Y:184",
      "Y:185",
      "Y:186",
      "Y:187",
      "Y:188",
      "Y:189",
      "Y:190",
      "Y:191",
      "Y:192",
      "Y:193",
      "Y:194",
      "Y:195",
      "Y:196",
      "Y:197",
      "Y:198",
      "Y:199",
      "Y:200",
      "Y:201",
      "Y:202",
      "Y:203",
      "Y:208",
      "Y:209",
      "Y:210",
      "Y:211",
      "Y:212",
      "Y:213",
      "Y:214",
      "Y:215",
      "Y:216",
      "Y:217",
      "Y:218",
      "Y:219",
      "Y:220",
      "Y:221",
      "Y:222",
      "Y:223",
      "Y:224",
      "Y:225",
      "Y:226",
      "Y:227",
      "Y:228",
      "Y:229",
      "Y:230",
      "Y:231",
      "Y:232",
      "Y:233",
      "Y:234",
      "Y:235",
      "Y:236",
      "Y:237",
      "Y:238",
      "Y:239",
      "Y:240",
      "Y:241",
      "Y:242",
      "Y:243",
      "Y:244",
      "Y:245",
      "Y:246",
      "Y:95",
      "Y:96",
      "Y:97",
      "Y:98",
      "Y:99"
    ],
    "X:78": [
      "X:16",
      "X:17",
      "X:18",
      "X:19",
      "X:20",
      "X:21",
      "X:22",
      "X:23",
      "X:24",
      "X:25",
      "X:26",
      "X:27",
      "X:28",
      "X:29",
      "X:30",
      "X:31",
      "X:32",
      "X:33",
      "X:34",
      "X:35",
      "X:36",
      "X:38",
      "X:39",
      "X:40",
      "X:41",
      "X:42",
      "X:43",
      "X:44",
      "X:45",
      "X:46",
      "X:47",
      "X:48",
      "X:49",
      "X:50",
      "X:51",
      "X:52",
      "X:53",
      "X:54",
      "X:55",
      "X:56",
      "X:57",
      "X:58",
      "X:59",
      "X:60",
      "X:61",
      "X:62",
      "X:63",
      "X:64",
      "X:65",
      "X:66",
      "X:67",
      "X:69",
      "X:70",
      "X:71",
      "X:72",
      "X:73",
      "X:74",
      "X:75",
      "X:76",
      "X:77",
      "X:79",
      "X:80",
      "X:81",
      "X:82",
      "X:83",
      "X:84",
      "X:85",
      "X:86",
      "X:87",
      "X:88",
      "X:89",
      "X:90",
      "X:91",
      "X:92",
      "X:93",
      "X:94",
      "X:95",
      "Y:100",
      "Y:101",
      "Y:102",
      "Y:103",
      "Y:104",
      "Y:105",
      "Y:106",
      "Y:107",
      "Y:108",
      "Y:109",
      "Y:110",
      "Y:111",
      "Y:112",
      "Y:113",
      "Y:114",
      "Y:115",
      "Y:116",
      "Y:117",
      "Y:118",
      "Y:119",
      "Y:120",
      "Y:121",
      "Y:122",
      "Y:123",
      "Y:124",
      "Y:125",
      "Y:127",
      "Y:128",
      "Y:129",
      "Y:130",
      "Y:132",
      "Y:133",
      "Y:134",
      "Y:135",
      "Y:136",
      "Y:137",
      "Y:138",
      "Y:139",
      "Y:140",
      "Y:141",
      "Y:142",
      "Y:143",
      "Y:144",
      "Y:145",
      "Y:146",
      "Y:147",
      "Y:148",
      "Y:149",
      "Y:150",
      "Y:151",
      "Y:152",
      "Y:153",
      "Y:154",
      "Y:155",
      "Y:156",
      "Y:157",
      "Y:158",
      "Y:159",
      "Y:160",
      "Y:161",
      "Y:162",
      "Y:163",
      "Y:164",
      "Y:165",
      "Y:166",
      "Y:167",
      "Y:168",
      "Y:169",
      "Y:170",
      "Y:171",
      "Y:172",
      "Y:173",
      "Y:174",
      "Y:175",
      "Y:176",
      "Y:177",
      "Y:178",
      "Y:179",
      "Y:180",
      "Y:181",
      "Y:182",
      "Y:183",
      "Y:184",
      "Y:185",
      "Y:186",
      "Y:187",
      "Y:188",
      "Y:189",
      "Y:190",
      "Y:191",
      "Y:192",
      "Y:193",
      "Y:194",
      "Y:195",
      "Y:196",
      "Y:197",
      "Y:198",
      "Y:199",
      "Y:200",
      "Y:201",
      "Y:202",
      "Y:203",
      "Y:208",
      "Y:209",
      "Y:210",
      "Y:211",
      "Y:212",
      "Y:213",
      "Y:214",
      "Y:215",
      "Y:216",
      "Y:217",
      "Y:218",
      "Y:219",
      "Y:220",
      "Y:221",
      "Y:222",
      "Y:223",
      "Y:224",
      "Y:225",
      "Y:226",
      "Y:227",
      "Y:228",
      "Y:229",
      "Y:230",
      "Y:231",
      "Y:232",
      "Y:233",
      "Y:234",
      "Y:235",
      "Y:236",
      "Y:237",
      "Y:238",
      "Y:239",
      "Y:240",
      "Y:241",
      "Y:242",
      "Y:243",
      "Y:244",
      "Y:245",
      "Y:246",
      "Y:95",
      "Y:96",
      "Y:97",
      "Y:98",
      "Y:99"
    ],
    "X:79": [
      "X:16",
      "X:17",
      "X:18",
      "X:19",
      "X:20",
      "X:21",
      "X:22",
      "X:23",
      "X:24",
      "X:25",
      "X:26",
      "X:27",
      "X:28",
      "X:29",
      "X:30",
      "X:31",
      "X:32",
      "X:33",
      "X:34",
      "X:35",
      "X:36",
      "X:38",
      "X:39",
      "X:40",
      "X:41",
      "X:42",
      "X:43",
      "X:44",
      "X:45",
      "X:46",
      "X:47",
      "X:48",
      "X:49",
      "X:50",
      "X:51",
      "X:52",
      "X:53",
      "X:54",
      "X:55",
      "X:56",
      "X:57",
      "X:58",
      "X:59",
      "X:60",
      "X:61",
      "X:62",
      "X:63",
      "X:64",
      "X:65",
      "X:66",
      "X:67",
      "X:69",
      "X:70",
      "X:71",
      "X:72",
      "X:73",
      "X:74",
      "X:75",
      "X:76",
      "X:77",
      "X:78",
      "X:80",
      "X:81",
      "X:82",
      "X:83",
      "X:84",
      "X:85",
      "X:86",
      "X:87",
      "X:88",
      "X:89",
      "X:90",
      "X:91",
      "X:92",
      "X:93",
      "X:94",
      "X:95",
      "Y:100",
      "Y:101",
      "Y:102",
      "Y:103",
      "Y:104",
      "Y:105",
      "Y:106",
      "Y:107",
      "Y:108",
      "Y:109",
      "Y:110",
      "Y:111",
      "Y:112",
      "Y:113",
      "Y:114",
      "Y:115",
      "Y:116",
      "Y:117",
      "Y:118",
      "Y:119",
      "Y:120",
      "Y:121",
      "Y:122",
      "Y:123",
      "Y:124",
      "Y:125",
      "Y:127",
      "Y:128",
      "Y:129",
      "Y:130",
      "Y:132",
      "Y:133",
      "Y:134",
      "Y:135",
      "Y:136",
      "Y:137",
      "Y:138",
      "Y:139",
      "Y:140",
      "Y:141",
      "Y:142",
      "Y:143",
      "Y:144",
      "Y:145",
      "Y:146",
      "Y:147",
      "Y:148",
      "Y:149",
      "Y:150",
      "Y:151",
      "Y:152",
      "Y:153",
      "Y:154",
      "Y:155",
      "Y:156",
      "Y:157",
      "Y:158",
      "Y:159",
      "Y:160",
      "Y:161",
      "Y:162",
      "Y:163",
      "Y:164",
      "Y:165",
      "Y:166",
      "Y:167",
      "Y:168",
      "Y:169",
      "Y:170",
      "Y:171",
      "Y:172",
      "Y:173",
      "Y:174",
      "Y:175",
      "Y:176",
      "Y:177",
      "Y:178",
      "Y:179",
      "Y:180",
      "Y:181",
      "Y:182",
      "Y:183",
      "Y:184",
      "Y:185",
      "Y:186",
      "Y:187",
      "Y:188",
      "Y:189",
      "Y:190",
      "Y:191",
      "Y:192",
      "Y:193",
      "Y:194",
      "Y:195",
      "Y:196",
      "Y:197",
      "Y:198",
      "Y:199",
      "Y:200",
      "Y:201",
      "Y:202",
      "Y:203",
      "Y:208",
      "Y:209",
      "Y:210",
      "Y:211",
      "Y:212",
      "Y:213",
      "Y:214",
      "Y:215",
      "Y:216",
      "Y:217",
      "Y:218",
      "Y:219",
      "Y:220",
      "Y:221",
      "Y:222",
      "Y:223",
      "Y:224",
      "Y:225",
      "Y:226",
      "Y:227",
      "Y:228",
      "Y:229",
      "Y:230",
      "Y:231",
      "Y:232",
      "Y:233",
      "Y:234",
      "Y:235",
      "Y:236",
      "Y:237",
      "Y:238",
      "Y:239",
      "Y:240",
      "Y:241",
      "Y:242",
      "Y:243",
      "Y:244",
      "Y:245",
      "Y:246",
      "Y:95",
      "Y:96",
      "Y:97",
      "Y:98",
      "Y:99"
    ],
    "X:80": [
      "X:16",
      "X:17",
      "X:18",
      "X:19",
      "X:20",
      "X:21",
      "X:22",
      "X:23",
      "X:24",
      "X:25",
      "X:26",
      "X:27",
      "X:28",
      "X:29",
      "X:30",
      "X:31",
      "X:32",
      "X:33",
      "X:34",
      "X:35",
      "X:36",
      "X:38",
      "X:39",
      "X:40",
      "X:41",
      "X:42",
      "X:43",
      "X:44",
      "X:45",
      "X:46",
      "X:47",
      "X:48",
      "X:49",
      "X:50",
      "X:51",
      "X:52",
      "X:53",
      "X:54",
      "X:55",
      "X:56",
      "X:57",
      "X:58",
      "X:59",
      "X:60",
      "X:61",
      "X:62",
      "X:63",
      "X:64",
      "X:65",
      "X:66",
      "X:67",
      "X:69",
      "X:70",
      "X:71",
      "X:72",
      "X:73",
      "X:74",
      "X:75",
      "X:76",
      "X:77",
      "X:78",
      "X:79",
      "X:81",
      "X:82",
      "X:83",
      "X:84",
      "X:85",
      "X:86",
      "X:87",
      "X:88",
      "X:89",
      "X:90",
      "X:91",
      "X:92",
      "X:93",
      "X:94",
      "X:95",
      "Y:100",
      "Y:101",
      "Y:102",
      "Y:103",
      "Y:104",
      "Y:105",
      "Y:106",
      "Y:107",
      "Y:108",
      "Y:109",
      "Y:110",
      "Y:111",
      "Y:112",
      "Y:113",
      "Y:114",
      "Y:115",
      "Y:116",
      "Y:117",
      "Y:118",
      "Y:119",
      "Y:120",
      "Y:121",
      "Y:122",
      "Y:123",
      "Y:124",
      "Y:125",
      "Y:127",
      "Y:128",
      "Y:129",
      "Y:130",
      "Y:132",
      "Y:133",
      "Y:134",
      "Y:135",
      "Y:136",
      "Y:137",
      "Y:138",
      "Y:139",
      "Y:140",
      "Y:141",
      "Y:142",
      "Y:143",
      "Y:144",
      "Y:145",
      "Y:146",
      "Y:147",
      "Y:148",
      "Y:149",
      "Y:150",
      "Y:151",
      "Y:152",
      "Y:153",
      "Y:154",
      "Y:155",
      "Y:156",
      "Y:157",
      "Y:158",
      "Y:159",
      "Y:160",
      "Y:161",
      "Y:162",
      "Y:163",
      "Y:164",
      "Y:165",
      "Y:166",
      "Y:167",
      "Y:168",
      "Y:169",
      "Y:170",
      "Y:171",
      "Y:172",
      "Y:173",
      "Y:174",
      "Y:175",
      "Y:176",
      "Y:177",
      "Y:178",
      "Y:179",
      "Y:180",
      "Y:181",
      "Y:182",
      "Y:183",
      "Y:184",
      "Y:185",
      "Y:186",
      "Y:187",
      "Y:188",
      "Y:189",
      "Y:190",
      "Y:191",
      "Y:192",
      "Y:193",
      "Y:194",
      "Y:195",
      "Y:196",
      "Y:197",
      "Y:198",
      "Y:199",
      "Y:200",
      "Y:201",
      "Y:202",
      "Y:203",
      "Y:208",
      "Y:209",
      "Y:210",
      "Y:211",
      "Y:212",
      "Y:213",
      "Y:214",
      "Y:215",
      "Y:216",
      "Y:217",
      "Y:218",
      "Y:219",
      "Y:220",
      "Y:221",
      "Y:222",
      "Y:223",
      "Y:224",
      "Y:225",
      "Y:226",
      "Y:227",
      "Y:228",
      "Y:229",
      "Y:230",
      "Y:231",
      "Y:232",
      "Y:233",
      "Y:234",
      "Y:235",
      "Y:236",
      "Y:237",
      "Y:238",
      "Y:239",
      "Y:240",
      "Y:241",
      "Y:242",
      "Y:243",
      "Y:244",
      "Y:245",
      "Y:246",
      "Y:95",
      "Y:96",
      "Y:97",
      "Y:98",
      "Y:99"
    ],
    "X:81": [
      "X:16",
      "X:17",
      "X:18",
      "X:19",
      "X:20",
      "X:21",
      "X:22",
      "X:23",
      "X:24",
      "X:25",
      "X:26",
      "X:27",
      "X:28",
      "X:29",
      "X:30",
      "X:31",
      "X:32",
      "X:33",
      "X:34",
      "X:35",
      "X:36",
      "X:38",
      "X:39",
      "X:40",
      "X:41",
      "X:42",
      "X:43",
      "X:44",
      "X:45",
      "X:46",
      "X:47",
      "X:48",
      "X:49",
      "X:50",
      "X:51",
      "X:52",
      "X:53",
      "X:54",
      "X:55",
      "X:56",
      "X:57",
      "X:58",
      "X:59",
      "X:60",
      "X:61",
      "X:62",
      "X:63",
      "X:64",
      "X:65",
      "X:66",
      "X:67",
      "X:69",
      "X:70",
      "X:71",
      "X:72",
      "X:73",
      "X:74",
      "X:75",
      "X:76",
      "X:77",
      "X:78",
      "X:79",
      "X:80",
      "X:82",
      "X:83",
      "X:84",
      "X:85",
      "X:86",
      "X:87",
      "X:88",
      "X:89",
      "X:90",
      "X:91",
      "X:92",
      "X:93",
      "X:94",
      "X:95",
      "Y:100",
      "Y:101",
      "Y:102",
      "Y:103",
      "Y:104",
      "Y:105",
      "Y:106",
      "Y:107",
      "Y:108",
      "Y:109",
      "Y:110",
      "Y:111",
      "Y:112",
      "Y:113",
      "Y:114",
      "Y:115",
      "Y:116",
      "Y:117",
      "Y:118",
      "Y:119",
      "Y:120",
      "Y:121",
      "Y:122",
      "Y:123",
      "Y:124",
      "Y:125",
      "Y:127",
      "Y:128",
      "Y:129",
      "Y:130",
      "Y:132",
      "Y:133",
      "Y:134",
      "Y:135",
      "Y:136",
      "Y:137",
      "Y:138",
      "Y:139",
      "Y:140",
      "Y:141",
      "Y:142",
      "Y:143",
      "Y:144",
      "Y:145",
      "Y:146",
      "Y:147",
      "Y:148",
      "Y:149",
      "Y:150",
      "Y:151",
      "Y:152",
      "Y:153",
      "Y:154",
      "Y:155",
      "Y:156",
      "Y:157",
      "Y:158",
      "Y:159",
      "Y:160",
      "Y:161",
      "Y:162",
      "Y:163",
      "Y:164",
      "Y:165",
      "Y:166",
      "Y:167",
      "Y:168",
      "Y:169",
      "Y:170",
      "Y:171",
      "Y:172",
      "Y:173",
      "Y:174",
      "Y:175",
      "Y:176",
      "Y:177",
      "Y:178",
      "Y:179",
      "Y:180",
      "Y:181",
      "Y:182",
      "Y:183",
      "Y:184",
      "Y:185",
      "Y:186",
      "Y:187",
      "Y:188",
      "Y:189",
      "Y:190",
      "Y:191",
      "Y:192",
      "Y:193",
      "Y:194",
      "Y:195",
      "Y:196",
      "Y:197",
      "Y:198",
      "Y:199",
      "Y:200",
      "Y:201",
      "Y:202",
      "Y:203",
      "Y:208",
      "Y:209",
      "Y:210",
      "Y:211",
      "Y:212",
      "Y:213",
      "Y:214",
      "Y:215",
      "Y:216",
      "Y:217",
      "Y:218",
      "Y:219",
      "Y:220",
      "Y:221",
      "Y:222",
      "Y:223",
      "Y:224",
      "Y:225",
      "Y:226",
      "Y:227",
      "Y:228",
      "Y:229",
      "Y:230",
      "Y:231",
      "Y:232",
      "Y:233",
      "Y:234",
      "Y:235",
      "Y:236",
      "Y:237",
      "Y:238",
      "Y:239",
      "Y:240",
      "Y:241",
      "Y:242",
      "Y:243",
      "Y:244",
      "Y:245",
      "Y:246",
      "Y:95",
      "Y:96",
      "Y:97",
      "Y:98",
      "Y:99"
    ],
    "X:82": [
      "X:16",
      "X:17",
      "X:18",
      "X:19",
      "X:20",
      "X:21",
      "X:22",
      "X:23",
      "X:24",
      "X:25",
      "X:26",
      "X:27",
      "X:28",
      "X:29",
      "X:30",
      "X:31",
      "X:32",
      "X:33",
      "X:34",
      "X:35",
      "X:36",
      "X:38",
      "X:39",
      "X:40",
      "X:41",
      "X:42",
      "X:43",
      "X:44",
      "X:45",
      "X:46",
      "X:47",
      "X:48",
      "X:49",
      "X:50",
      "X:51",
      "X:52",
      "X:53",
      "X:54",
      "X:55",
      "X:56",
      "X:57",
      "X:58",
      "X:59",
      "X:60",
      "X:61",
      "X:62",
      "X:63",
      "X:64",
      "X:65",
      "X:66",
      "X:67",
      "X:69",
      "X:70",
      "X:71",
      "X:72",
      "X:73",
      "X:74",
      "X:75",
      "X:76",
      "X:77",
      "X:78",
      "X:79",
      "X:80",
      "X:81",
      "X:83",
      "X:84",
      "X:85",
      "X:86",
      "X:87",
      "X:88",
      "X:89",
      "X:90",
      "X:91",
      "X:92",
      "X:93",
      "X:94",
      "X:95",
      "Y:100",
      "Y:101",
      "Y:102",
      "Y:103",
      "Y:104",
      "Y:105",
      "Y:106",
      "Y:107",
      "Y:108",
      "Y:109",
      "Y:110",
      "Y:111",
      "Y:112",
      "Y:113",
      "Y:114",
      "Y:115",
      "Y:116",
      "Y:117",
      "Y:118",
      "Y:119",
      "Y:120",
      "Y:121",
      "Y:122",
      "Y:123",
      "Y:124",
      "Y:125",
      "Y:127",
      "Y:128",
      "Y:129",
      "Y:130",
      "Y:132",
      "Y:133",
      "Y:134",
      "Y:135",
      "Y:136",
      "Y:137",
      "Y:138",
      "Y:139",
      "Y:140",
      "Y:141",
      "Y:142",
      "Y:143",
      "Y:144",
      "Y:145",
      "Y:146",
      "Y:147",
      "Y:148",
      "Y:149",
      "Y:150",
      "Y:151",
      "Y:152",
      "Y:153",
      "Y:154",
      "Y:155",
      "Y:156",
      "Y:157",
      "Y:158",
      "Y:159",
      "Y:160",
      "Y:161",
      "Y:162",
      "Y:163",
      "Y:164",
      "Y:165",
      "Y:166",
      "Y:167",
      "Y:168",
      "Y:169",
      "Y:170",
      "Y:171",
      "Y:172",
      "Y:173",
      "Y:174",
      "Y:175",
      "Y:176",
      "Y:177",
      "Y:178",
      "Y:179",
      "Y:180",
      "Y:181",
      "Y:182",
      "Y:183",
      "Y:184",
      "Y:185",
      "Y:186",
      "Y:187",
      "Y:188",
      "Y:189",
      "Y:190",
      "Y:191",
      "Y:192",
      "Y:193",
      "Y:194",
      "Y:195",
      "Y:196",
      "Y:197",
      "Y:198",
      "Y:199",
      "Y:200",
      "Y:201",
      "Y:202",
      "Y:203",
      "Y:208",
      "Y:209",
      "Y:210",
      "Y:211",
      "Y:212",
      "Y:213",
      "Y:214",
      "Y:215",
      "Y:216",
      "Y:217",
      "Y:218",
      "Y:219",
      "Y:220",
      "Y:221",
      "Y:222",
      "Y:223",
      "Y:224",
      "Y:225",
      "Y:226",
      "Y:227",
      "Y:228",
      "Y:229",
      "Y:230",
      "Y:231",
      "Y:232",
      "Y:233",
      "Y:234",
      "Y:235",
      "Y:236",
      "Y:237",
      "Y:238",
      "Y:239",
      "Y:240",
      "Y:241",
      "Y:242",
      "Y:243",
      "Y:244",
      "Y:245",
      "Y:246",
      "Y:95",
      "Y:96",
      "Y:97",
      "Y:98",
      "Y:99"
    ],
    "X:83": [
      "X:16",
      "X:17",
      "X:18",
      "X:19",
      "X:20",
      "X:21",
      "X:22",
      "X:23",
      "X:24",
      "X:25",
      "X:26",
      "X:27",
      "X:28",
      "X:29",
      "X:30",
      "X:31",
      "X:32",
      "X:33",
      "X:34",
      "X:35",
      "X:36",
      "X:38",
      "X:39",
      "X:40",
      "X:41",
      "X:42",
      "X:43",
      "X:44",
      "X:45",
      "X:46",
      "X:47",
      "X:48",
      "X:49",
      "X:50",
      "X:51",
      "X:52",
      "X:53",
      "X:54",
      "X:55",
      "X:56",
      "X:57",
      "X:58",
      "X:59",
      "X:60",
      "X:61",
      "X:62",
      "X:63",
      "X:64",
      "X:65",
      "X:66",
      "X:67",
      "X:69",
      "X:70",
      "X:71",
      "X:72",
      "X:73",
      "X:74",
      "X:75",
      "X:76",
      "X:77",
      "X:78",
      "X:79",
      "X:80",
      "X:81",
      "X:82",
      "X:84",
      "X:85",
      "X:86",
      "X:87",
      "X:88",
      "X:89",
      "X:90",
      "X:91",
      "X:92",
      "X:93",
      "X:94",
      "X:95",
      "Y:100",
      "Y:101",
      "Y:102",
      "Y:103",
      "Y:104",
      "Y:105",
      "Y:106",
      "Y:107",
      "Y:108",
      "Y:109",
      "Y:110",
      "Y:111",
      "Y:112",
      "Y:113",
      "Y:114",
      "Y:115",
      "Y:116",
      "Y:117",
      "Y:118",
      "Y:119",
      "Y:120",
      "Y:121",
      "Y:122",
      "Y:123",
      "Y:124",
      "Y:125",
      "Y:127",
      "Y:128",
      "Y:129",
      "Y:130",
      "Y:132",
      "Y:133",
      "Y:134",
      "Y:135",
      "Y:136",
      "Y:137",
      "Y:138",
      "Y:139",
      "Y:140",
      "Y:141",
      "Y:142",
      "Y:143",
      "Y:144",
      "Y:145",
      "Y:146",
      "Y:147",
      "Y:148",
      "Y:149",
      "Y:150",
      "Y:151",
      "Y:152",
      "Y:153",
      "Y:154",
      "Y:155",
      "Y:156",
      "Y:157",
      "Y:158",
      "Y:159",
      "Y:160",
      "Y:161",
      "Y:162",
      "Y:163",
      "Y:164",
      "Y:165",
      "Y:166",
      "Y:167",
      "Y:168",
      "Y:169",
      "Y:170",
      "Y:171",
      "Y:172",
      "Y:173",
      "Y:174",
      "Y:175",
      "Y:176",
      "Y:177",
      "Y:178",
      "Y:179",
      "Y:180",
      "Y:181",
      "Y:182",
      "Y:183",
      "Y:184",
      "Y:185",
      "Y:186",
      "Y:187",
      "Y:188",
      "Y:189",
      "Y:190",
      "Y:191",
      "Y:192",
      "Y:193",
      "Y:194",
      "Y:195",
      "Y:196",
      "Y:197",
      "Y:198",
      "Y:199",
      "Y:200",
      "Y:201",
      "Y:202",
      "Y:203",
      "Y:208",
      "Y:209",
      "Y:210",
      "Y:211",
      "Y:212",
      "Y:213",
      "Y:214",
      "Y:215",
      "Y:216",
      "Y:217",
      "Y:218",
      "Y:219",
      "Y:220",
      "Y:221",
      "Y:222",
      "Y:223",
      "Y:224",
      "Y:225",
      "Y:226",
      "Y:227",
      "Y:228",
      "Y:229",
      "Y:230",
      "Y:231",
      "Y:232",
      "Y:233",
      "Y:234",
      "Y:235",
      "Y:236",
      "Y:237",
      "Y:238",
      "Y:239",
      "Y:240",
      "Y:241",
      "Y:242",
      "Y:243",
      "Y:244",
      "Y:245",
      "Y:246",
      "Y:95",
      "Y:96",
      "Y:97",
      "Y:98",
      "Y:99"
    ],
    "X:84": [
      "X:16",
      "X:17",
      "X:18",
      "X:19",
      "X:20",
      "X:21",
      "X:22",
      "X:23",
      "X:24",
      "X:25",
      "X:26",
      "X:27",
      "X:28",
      "X:29",
      "X:30",
      "X:31",
      "X:32",
      "X:33",
      "X:34",
      "X:35",
      "X:36",
      "X:38",
      "X:39",
      "X:40",
      "X:41",
      "X:42",
      "X:43",
      "X:44",
      "X:45",
      "X:46",
      "X:47",
      "X:48",
      "X:49",
      "X:50",
      "X:51",
      "X:52",
      "X:53",
      "X:54",
      "X:55",
      "X:56",
      "X:57",
      "X:58",
      "X:59",
      "X:60",
      "X:61",
      "X:62",
      "X:63",
      "X:64",
      "X:65",
      "X:66",
      "X:67",
      "X:69",
      "X:70",
      "X:71",
      "X:72",
      "X:73",
      "X:74",
      "X:75",
      "X:76",
      "X:77",
      "X:78",
      "X:79",
      "X:80",
      "X:81",
      "X:82",
      "X:83",
      "X:85",
      "X:86",
      "X:87",
      "X:88",
      "X:89",
      "X:90",
      "X:91",
      "X:92",
      "X:93",
      "X:94",
      "X:95",
      "Y:100",
      "Y:101",
      "Y:102",
      "Y:103",
      "Y:104",
      "Y:105",
      "Y:106",
      "Y:107",
      "Y:108",
      "Y:109",
      "Y:110",
      "Y:111",
      "Y:112",
      "Y:113",
      "Y:114",
      "Y:115",
      "Y:116",
      "Y:117",
      "Y:118",
      "Y:119",
      "Y:120",
      "Y:121",
      "Y:122",
      "Y:123",
      "Y:124",
      "Y:125",
      "Y:127",
      "Y:128",
      "Y:129",
      "Y:130",
      "Y:132",
      "Y:133",
      "Y:134",
      "Y:135",
      "Y:136",
      "Y:137",
      "Y:138",
      "Y:139",
      "Y:140",
      "Y:141",
      "Y:142",
      "Y:143",
      "Y:144",
      "Y:145",
      "Y:146",
      "Y:147",
      "Y:148",
      "Y:149",
      "Y:150",
      "Y:151",
      "Y:152",
      "Y:153",
      "Y:154",
      "Y:155",
      "Y:156",
      "Y:157",
      "Y:158",
      "Y:159",
      "Y:160",
      "Y:161",
      "Y:162",
      "Y:163",
      "Y:164",
      "Y:165",
      "Y:166",
      "Y:167",
      "Y:168",
      "Y:169",
      "Y:170",
      "Y:171",
      "Y:172",
      "Y:173",
      "Y:174",
      "Y:175",
      "Y:176",
      "Y:177",
      "Y:178",
      "Y:179",
      "Y:180",
      "Y:181",
      "Y:182",
      "Y:183",
      "Y:184",
      "Y:185",
      "Y:186",
      "Y:187",
      "Y:188",
      "Y:189",
      "Y:190",
      "Y:191",
      "Y:192",
      "Y:193",
      "Y:194",
      "Y:195",
      "Y:196",
      "Y:197",
      "Y:198",
      "Y:199",
      "Y:200",
      "Y:201",
      "Y:202",
      "Y:203",
      "Y:208",
      "Y:209",
      "Y:210",
      "Y:211",
      "Y:212",
      "Y:213",
      "Y:214",
      "Y:215",
      "Y:216",
      "Y:217",
      "Y:218",
      "Y:219",
      "Y:220",
      "Y:221",
      "Y:222",
      "Y:223",
      "Y:224",
      "Y:225",
      "Y:226",
      "Y:227",
      "Y:228",
      "Y:229",
      "Y:230",
      "Y:231",
      "Y:232",
      "Y:233",
      "Y:234",
      "Y:235",
      "Y:236",
      "Y:237",
      "Y:238",
      "Y:239",
      "Y:240",
      "Y:241",
      "Y:242",
      "Y:243",
      "Y:244",
      "Y:245",
      "Y:246",
      "Y:95",
      "Y:96",
      "Y:97",
      "Y:98",
      "Y:99"
    ],
    "X:85": [
      "X:16",
      "X:17",
      "X:18",
      "X:19",
      "X:20",
      "X:21",
      "X:22",
      "X:23",
      "X:24",
      "X:25",
      "X:26",
      "X:27",
      "X:28",
      "X:29",
      "X:30",
      "X:31",
      "X:32",
      "X:33",
      "X:34",
      "X:35",
      "X:36",
      "X:38",
      "X:39",
      "X:40",
      "X:41",
      "X:42",
      "X:43",
      "X:44",
      "X:45",
      "X:46",
      "X:47",
      "X:48",
      "X:49",
      "X:50",
      "X:51",
      "X:52",
      "X:53",
      "X:54",
      "X:55",
      "X:56",
      "X:57",
      "X:58",
      "X:59",
      "X:60",
      "X:61",
      "X:62",
      "X:63",
      "X:64",
      "X:65",
      "X:66",
      "X:67",
      "X:69",
      "X:70",
      "X:71",
      "X:72",
      "X:73",
      "X:74",
      "X:75",
      "X:76",
      "X:77",
      "X:78",
      "X:79",
      "X:80",
      "X:81",
      "X:82",
      "X:83",
      "X:84",
      "X:86",
      "X:87",
      "X:88",
      "X:89",
      "X:90",
      "X:91",
      "X:92",
      "X:93",
      "X:94",
      "X:95",
      "Y:100",
      "Y:101",
      "Y:102",
      "Y:103",
      "Y:104",
      "Y:105",
      "Y:106",
      "Y:107",
      "Y:108",
      "Y:109",
      "Y:110",
      "Y:111",
      "Y:112",
      "Y:113",
      "Y:114",
      "Y:115",
      "Y:116",
      "Y:117",
      "Y:118",
      "Y:119",
      "Y:120",
      "Y:121",
      "Y:122",
      "Y:123",
      "Y:124",
      "Y:125",
      "Y:127",
      "Y:128",
      "Y:129",
      "Y:130",
      "Y:132",
      "Y:133",
      "Y:134",
      "Y:135",
      "Y:136",
      "Y:137",
      "Y:138",
      "Y:139",
      "Y:140",
      "Y:141",
      "Y:142",
      "Y:143",
      "Y:144",
      "Y:145",
      "Y:146",
      "Y:147",
      "Y:148",
      "Y:149",
      "Y:150",
      "Y:151",
      "Y:152",
      "Y:153",
      "Y:154",
      "Y:155",
      "Y:156",
      "Y:157",
      "Y:158",
      "Y:159",
      "Y:160",
      "Y:161",
      "Y:162",
      "Y:163",
      "Y:164",
      "Y:165",
      "Y:166",
      "Y:167",
      "Y:168",
      "Y:169",
      "Y:170",
      "Y:171",
      "Y:172",
      "Y:173",
      "Y:174",
      "Y:175",
      "Y:176",
      "Y:177",
      "Y:178",
      "Y:179",
      "Y:180",
      "Y:181",
      "Y:182",
      "Y:183",
      "Y:184",
      "Y:185",
      "Y:186",
      "Y:187",
      "Y:188",
      "Y:189",
      "Y:190",
      "Y:191",
      "Y:192",
      "Y:193",
      "Y:194",
      "Y:195",
      "Y:196",
      "Y:197",
      "Y:198",
      "Y:199",
      "Y:200",
      "Y:201",
      "Y:202",
      "Y:203",
      "Y:208",
      "Y:209",
      "Y:210",
      "Y:211",
      "Y:212",
      "Y:213",
      "Y:214",
      "Y:215",
      "Y:216",
      "Y:217",
      "Y:218",
      "Y:219",
      "Y:220",
      "Y:221",
      "Y:222",
      "Y:223",
      "Y:224",
      "Y:225",
      "Y:226",
      "Y:227",
      "Y:228",
      "Y:229",
      "Y:230",
      "Y:231",
      "Y:232",
      "Y:233",
      "Y:234",
      "Y:235",
      "Y:236",
      "Y:237",
      "Y:238",
      "Y:239",
      "Y:240",
      "Y:241",
      "Y:242",
      "Y:243",
      "Y:244",
      "Y:245",
      "Y:246",
      "Y:95",
      "Y:96",
      "Y:97",
      "Y:98",
      "Y:99"
    ],
    "X:86": [
      "X:16",
      "X:17",
      "X:18",
      "X:19",
      "X:20",
      "X:21",
      "X:22",
      "X:23",
      "X:24",
      "X:25",
      "X:26",
      "X:27",
      "X:28",
      "X:29",
      "X:30",
      "X:31",
      "X:32",
      "X:33",
      "X:34",
      "X:35",
      "X:36",
      "X:38",
      "X:39",
      "X:40",
      "X:41",
      "X:42",
      "X:43",
      "X:44",
      "X:45",
      "X:46",
      "X:47",
      "X:48",
      "X:49",
      "X:50",
      "X:51",
      "X:52",
      "X:53",
      "X:54",
      "X:55",
      "X:56",
      "X:57",
      "X:58",
      "X:59",
      "X:60",
      "X:61",
      "X:62",
      "X:63",
      "X:64",
      "X:65",
      "X:66",
      "X:67",
      "X:69",
      "X:70",
      "X:71",
      "X:72",
      "X:73",
      "X:74",
      "X:75",
      "X:76",
      "X:77",
      "X:78",
      "X:79",
      "X:80",
      "X:81",
      "X:82",
      "X:83",
      "X:84",
      "X:85",
      "X:87",
      "X:88",
      "X:89",
      "X:90",
      "X:91",
      "X:92",
      "X:93",
      "X:94",
      "X:95",
      "Y:100",
      "Y:101",
      "Y:102",
      "Y:103",
      "Y:104",
      "Y:105",
      "Y:106",
      "Y:107",
      "Y:108",
      "Y:109",
      "Y:110",
      "Y:111",
      "Y:112",
      "Y:113",
      "Y:114",
      "Y:115",
      "Y:116",
      "Y:117",
      "Y:118",
      "Y:119",
      "Y:120",
      "Y:121",
      "Y:122",
      "Y:123",
      "Y:124",
      "Y:125",
      "Y:127",
      "Y:128",
      "Y:129",
      "Y:130",
      "Y:132",
      "Y:133",
      "Y:134",
      "Y:135",
      "Y:136",
      "Y:137",
      "Y:138",
      "Y:139",
      "Y:140",
      "Y:141",
      "Y:142",
      "Y:143",
      "Y:144",
      "Y:145",
      "Y:146",
      "Y:147",
      "Y:148",
      "Y:149",
      "Y:150",
      "Y:151",
      "Y:152",
      "Y:153",
      "Y:154",
      "Y:155",
      "Y:156",
      "Y:157",
      "Y:158",
      "Y:159",
      "Y:160",
      "Y:161",
      "Y:162",
      "Y:163",
      "Y:164",
      "Y:165",
      "Y:166",
      "Y:167",
      "Y:168",
      "Y:169",
      "Y:170",
      "Y:171",
      "Y:172",
      "Y:173",
      "Y:174",
      "Y:175",
      "Y:176",
      "Y:177",
      "Y:178",
      "Y:179",
      "Y:180",
      "Y:181",
      "Y:182",
      "Y:183",
      "Y:184",
      "Y:185",
      "Y:186",
      "Y:187",
      "Y:188",
      "Y:189",
      "Y:190",
      "Y:191",
      "Y:192",
      "Y:193",
      "Y:194",
      "Y:195",
      "Y:196",
      "Y:197",
      "Y:198",
      "Y:199",
      "Y:200",
      "Y:201",
      "Y:202",
      "Y:203",
      "Y:208",
      "Y:209",
      "Y:210",
      "Y:211",
      "Y:212",
      "Y:213",
      "Y:214",
      "Y:215",
      "Y:216",
      "Y:217",
      "Y:218",
      "Y:219",
      "Y:220",
      "Y:221",
      "Y:222",
      "Y:223",
      "Y:224",
      "Y:225",
      "Y:226",
      "Y:227",
      "Y:228",
      "Y:229",
      "Y:230",
      "Y:231",
      "Y:232",
      "Y:233",
      "Y:234",
      "Y:235",
      "Y:236",
      "Y:237",
      "Y:238",
      "Y:239",
      "Y:240",
      "Y:241",
      "Y:242",
      "Y:243",
      "Y:244",
      "Y:245",
      "Y:246",
      "Y:95",
      "Y:96",
      "Y:97",
      "Y:98",
      "Y:99"
    ],
    "X:87": [
      "X:16",
      "X:17",
      "X:18",
      "X:19",
      "X:20",
      "X:21",
      "X:22",
      "X:23",
      "X:24",
      "X:25",
      "X:26",
      "X:27",
      "X:28",
      "X:29",
      "X:30",
      "X:31",
      "X:32",
      "X:33",
      "X:34",
      "X:35",
      "X:36",
      "X:38",
      "X:39",
      "X:40",
      "X:41",
      "X:42",
      "X:43",
      "X:44",
      "X:45",
      "X:46",
      "X:47",
      "X:48",
      "X:49",
      "X:50",
      "X:51",
      "X:52",
      "X:53",
      "X:54",
      "X:55",
      "X:56",
      "X:57",
      "X:58",
      "X:59",
      "X:60",
      "X:61",
      "X:62",
      "X:63",
      "X:64",
      "X:65",
      "X:66",
      "X:67",
      "X:69",
      "X:70",
      "X:71",
      "X:72",
      "X:73",
      "X:74",
      "X:75",
      "X:76",
      "X:77",
      "X:78",
      "X:79",
      "X:80",
      "X:81",
      "X:82",
      "X:83",
      "X:84",
      "X:85",
      "X:86",
      "X:88",
      "X:89",
      "X:90",
      "X:91",
      "X:92",
      "X:93",
      "X:94",
      "X:95",
      "Y:100",
      "Y:101",
      "Y:102",
      "Y:103",
      "Y:104",
      "Y:105",
      "Y:106",
      "Y:107",
      "Y:108",
      "Y:109",
      "Y:110",
      "Y:111",
      "Y:112",
      "Y:113",
      "Y:114",
      "Y:115",
      "Y:116",
      "Y:117",
      "Y:118",
      "Y:119",
      "Y:120",
      "Y:121",
      "Y:122",
      "Y:123",
      "Y:124",
      "Y:125",
      "Y:127",
      "Y:128",
      "Y:129",
      "Y:130",
      "Y:132",
      "Y:133",
      "Y:134",
      "Y:135",
      "Y:136",
      "Y:137",
      "Y:138",
      "Y:139",
      "Y:140",
      "Y:141",
      "Y:142",
      "Y:143",
      "Y:144",
      "Y:145",
      "Y:146",
      "Y:147",
      "Y:148",
      "Y:149",
      "Y:150",
      "Y:151",
      "Y:152",
      "Y:153",
      "Y:154",
      "Y:155",
      "Y:156",
      "Y:157",
      "Y:158",
      "Y:159",
      "Y:160",
      "Y:161",
      "Y:162",
      "Y:163",
      "Y:164",
      "Y:165",
      "Y:166",
      "Y:167",
      "Y:168",
      "Y:169",
      "Y:170",
      "Y:171",
      "Y:172",
      "Y:173",
      "Y:174",
      "Y:175",
      "Y:176",
      "Y:177",
      "Y:178",
      "Y:179",
      "Y:180",
      "Y:181",
      "Y:182",
      "Y:183",
      "Y:184",
      "Y:185",
      "Y:186",
      "Y:187",
      "Y:188",
      "Y:189",
      "Y:190",
      "Y:191",
      "Y:192",
      "Y:193",
      "Y:194",
      "Y:195",
      "Y:196",
      "Y:197",
      "Y:198",
      "Y:199",
      "Y:200",
      "Y:201",
      "Y:202",
      "Y:203",
      "Y:208",
      "Y:209",
      "Y:210",
      "Y:211",
      "Y:212",
      "Y:213",
      "Y:214",
      "Y:215",
      "Y:216",
      "Y:217",
      "Y:218",
      "Y:219",
      "Y:220",
      "Y:221",
      "Y:222",
      "Y:223",
      "Y:224",
      "Y:225",
      "Y:226",
      "Y:227",
      "Y:228",
      "Y:229",
      "Y:230",
      "Y:231",
      "Y:232",
      "Y:233",
      "Y:234",
      "Y:235",
      "Y:236",
      "Y:237",
      "Y:238",
      "Y:239",
      "Y:240",
      "Y:241",
      "Y:242",
      "Y:243",
      "Y:244",
      "Y:245",
      "Y:246",
      "Y:95",
      "Y:96",
      "Y:97",
      "Y:98",
      "Y:99"
    ],
    "X:88": [
      "X:16",
      "X:17",
      "X:18",
      "X:19",
      "X:20",
      "X:21",
      "X:22",
      "X:23",
      "X:24",
      "X:25",
      "X:26",
      "X:27",
      "X:28",
      "X:29",
      "X:30",
      "X:31",
      "X:32",
      "X:33",
      "X:34",
      "X:35",
      "X:36",
      "X:38",
      "X:39",
      "X:40",
      "X:41",
      "X:42",
      "X:43",
      "X:44",
      "X:45",
      "X:46",
      "X:47",
      "X:48",
      "X:49",
      "X:50",
      "X:51",
      "X:52",
      "X:53",
      "X:54",
      "X:55",
      "X:56",
      "X:57",
      "X:58",
      "X:59",
      "X:60",
      "X:61",
      "X:62",
      "X:63",
      "X:64",
      "X:65",
      "X:66",
      "X:67",
      "X:69",
      "X:70",
      "X:71",
      "X:72",
      "X:73",
      "X:74",
      "X:75",
      "X:76",
      "X:77",
      "X:78",
      "X:79",
      "X:80",
      "X:81",
      "X:82",
      "X:83",
      "X:84",
      "X:85",
      "X:86",
      "X:87",
      "X:89",
      "X:90",
      "X:91",
      "X:92",
      "X:93",
      "X:94",
      "X:95",
      "Y:100",
      "Y:101",
      "Y:102",
      "Y:103",
      "Y:104",
      "Y:105",
      "Y:106",
      "Y:107",
      "Y:108",
      "Y:109",
      "Y:110",
      "Y:111",
      "Y:112",
      "Y:113",
      "Y:114",
      "Y:115",
      "Y:116",
      "Y:117",
      "Y:118",
      "Y:119",
      "Y:120",
      "Y:121",
      "Y:122",
      "Y:123",
      "Y:124",
      "Y:125",
      "Y:127",
      "Y:128",
      "Y:129",
      "Y:130",
      "Y:132",
      "Y:133",
      "Y:134",
      "Y:135",
      "Y:136",
      "Y:137",
      "Y:138",
      "Y:139",
      "Y:140",
      "Y:141",
      "Y:142",
      "Y:143",
      "Y:144",
      "Y:145",
      "Y:146",
      "Y:147",
      "Y:148",
      "Y:149",
      "Y:150",
      "Y:151",
      "Y:152",
      "Y:153",
      "Y:154",
      "Y:155",
      "Y:156",
      "Y:157",
      "Y:158",
      "Y:159",
      "Y:160",
      "Y:161",
      "Y:162",
      "Y:163",
      "Y:164",
      "Y:165",
      "Y:166",
      "Y:167",
      "Y:168",
      "Y:169",
      "Y:170",
      "Y:171",
      "Y:172",
      "Y:173",
      "Y:174",
      "Y:175",
      "Y:176",
      "Y:177",
      "Y:178",
      "Y:179",
      "Y:180",
      "Y:181",
      "Y:182",
      "Y:183",
      "Y:184",
      "Y:185",
      "Y:186",
      "Y:187",
      "Y:188",
      "Y:189",
      "Y:190",
      "Y:191",
      "Y:192",
      "Y:193",
      "Y:194",
      "Y:195",
      "Y:196",
      "Y:197",
      "Y:198",
      "Y:199",
      "Y:200",
      "Y:201",
      "Y:202",
      "Y:203",
      "Y:208",
      "Y:209",
      "Y:210",
      "Y:211",
      "Y:212",
      "Y:213",
      "Y:214",
      "Y:215",
      "Y:216",
      "Y:217",
      "Y:218",
      "Y:219",
      "Y:220",
      "Y:221",
      "Y:222",
      "Y:223",
      "Y:224",
      "Y:225",
      "Y:226",
      "Y:227",
      "Y:228",
      "Y:229",
      "Y:230",
      "Y:231",
      "Y:232",
      "Y:233",
      "Y:234",
      "Y:235",
      "Y:236",
      "Y:237",
      "Y:238",
      "Y:239",
      "Y:240",
      "Y:241",
      "Y:242",
      "Y:243",
      "Y:244",
      "Y:245",
      "Y:246",
      "Y:95",
      "Y:96",
      "Y:97",
      "Y:98",
      "Y:99"
    ],
    "X:89": [
      "X:16",
      "X:17",
      "X:18",
      "X:19",
      "X:20",
      "X:21",
      "X:22",
      "X:23",
      "X:24",
      "X:25",
      "X:26",
      "X:27",
      "X:28",
      "X:29",
      "X:30",
      "X:31",
      "X:32",
      "X:33",
      "X:34",
      "X:35",
      "X:36",
      "X:38",
      "X:39",
      "X:40",
      "X:41",
      "X:42",
      "X:43",
      "X:44",
      "X:45",
      "X:46",
      "X:47",
      "X:48",
      "X:49",
      "X:50",
      "X:51",
      "X:52",
      "X:53",
      "X:54",
      "X:55",
      "X:56",
      "X:57",
      "X:58",
      "X:59",
      "X:60",
      "X:61",
      "X:62",
      "X:63",
      "X:64",
      "X:65",
      "X:66",
      "X:67",
      "X:69",
      "X:70",
      "X:71",
      "X:72",
      "X:73",
      "X:74",
      "X:75",
      "X:76",
      "X:77",
      "X:78",
      "X:79",
      "X:80",
      "X:81",
      "X:82",
      "X:83",
      "X:84",
      "X:85",
      "X:86",
      "X:87",
      "X:88",
      "X:90",
      "X:91",
      "X:92",
      "X:93",
      "X:94",
      "X:95",
      "Y:100",
      "Y:101",
      "Y:102",
      "Y:103",
      "Y:104",
      "Y:105",
      "Y:106",
      "Y:107",
      "Y:108",
      "Y:109",
      "Y:110",
      "Y:111",
      "Y:112",
      "Y:113",
      "Y:114",
      "Y:115",
      "Y:116",
      "Y:117",
      "Y:118",
      "Y:119",
      "Y:120",
      "Y:121",
      "Y:122",
      "Y:123",
      "Y:124",
      "Y:125",
      "Y:127",
      "Y:128",
      "Y:129",
      "Y:130",
      "Y:132",
      "Y:133",
      "Y:134",
      "Y:135",
      "Y:136",
      "Y:137",
      "Y:138",
      "Y:139",
      "Y:140",
      "Y:141",
      "Y:142",
      "Y:143",
      "Y:144",
      "Y:145",
      "Y:146",
      "Y:147",
      "Y:148",
      "Y:149",
      "Y:150",
      "Y:151",
      "Y:152",
      "Y:153",
      "Y:154",
      "Y:155",
      "Y:156",
      "Y:157",
      "Y:158",
      "Y:159",
      "Y:160",
      "Y:161",
      "Y:162",
      "Y:163",
      "Y:164",
      "Y:165",
      "Y:166",
      "Y:167",
      "Y:168",
      "Y:169",
      "Y:170",
      "Y:171",
      "Y:172",
      "Y:173",
      "Y:174",
      "Y:175",
      "Y:176",
      "Y:177",
      "Y:178",
      "Y:179",
      "Y:180",
      "Y:181",
      "Y:182",
      "Y:183",
      "Y:184",
      "Y:185",
      "Y:186",
      "Y:187",
      "Y:188",
      "Y:189",
      "Y:190",
      "Y:191",
      "Y:192",
      "Y:193",
      "Y:194",
      "Y:195",
      "Y:196",
      "Y:197",
      "Y:198",
      "Y:199",
      "Y:200",
      "Y:201",
      "Y:202",
      "Y:203",
      "Y:208",
      "Y:209",
      "Y:210",
      "Y:211",
      "Y:212",
      "Y:213",
      "Y:214",
      "Y:215",
      "Y:216",
      "Y:217",
      "Y:218",
      "Y:219",
      "Y:220",
      "Y:221",
      "Y:222",
      "Y:223",
      "Y:224",
      "Y:225",
      "Y:226",
      "Y:227",
      "Y:228",
      "Y:229",
      "Y:230",
      "Y:231",
      "Y:232",
      "Y:233",
      "Y:234",
      "Y:235",
      "Y:236",
      "Y:237",
      "Y:238",
      "Y:239",
      "Y:240",
      "Y:241",
      "Y:242",
      "Y:243",
      "Y:244",
      "Y:245",
      "Y:246",
      "Y:95",
      "Y:96",
      "Y:97",
      "Y:98",
      "Y:99"
    ],
    "X:90": [
      "X:16",
      "X:17",
      "X:18",
      "X:19",
      "X:20",
      "X:21",
      "X:22",
      "X:23",
      "X:24",
      "X:25",
      "X:26",
      "X:27",
      "X:28",
      "X:29",
      "X:30",
      "X:31",
      "X:32",
      "X:33",
      "X:34",
      "X:35",
      "X:36",
      "X:38",
      "X:39",
      "X:40",
      "X:41",
      "X:42",
      "X:43",
      "X:44",
      "X:45",
      "X:46",
      "X:47",
      "X:48",
      "X:49",
      "X:50",
      "X:51",
      "X:52",
      "X:53",
      "X:54",
      "X:55",
      "X:56",
      "X:57",
      "X:58",
      "X:59",
      "X:60",
      "X:61",
      "X:62",
      "X:63",
      "X:64",
      "X:65",
      "X:66",
      "X:67",
      "X:69",
      "X:70",
      "X:71",
      "X:72",
      "X:73",
      "X:74",
      "X:75",
      "X:76",
      "X:77",
      "X:78",
      "X:79",
      "X:80",
      "X:81",
      "X:82",
      "X:83",
      "X:84",
      "X:85",
      "X:86",
      "X:87",
      "X:88",
      "X:89",
      "X:91",
      "X:92",
      "X:93",
      "X:94",
      "X:95",
      "Y:100",
      "Y:101",
      "Y:102",
      "Y:103",
      "Y:104",
      "Y:105",
      "Y:106",
      "Y:107",
      "Y:108",
      "Y:109",
      "Y:110",
      "Y:111",
      "Y:112",
      "Y:113",
      "Y:114",
      "Y:115",
      "Y:116",
      "Y:117",
      "Y:118",
      "Y:119",
      "Y:120",
      "Y:121",
      "Y:122",
      "Y:123",
      "Y:124",
      "Y:125",
      "Y:127",
      "Y:128",
      "Y:129",
      "Y:130",
      "Y:132",
      "Y:133",
      "Y:134",
      "Y:135",
      "Y:136",
      "Y:137",
      "Y:138",
      "Y:139",
      "Y:140",
      "Y:141",
      "Y:142",
      "Y:143",
      "Y:144",
      "Y:145",
      "Y:146",
      "Y:147",
      "Y:148",
      "Y:149",
      "Y:150",
      "Y:151",
      "Y:152",
      "Y:153",
      "Y:154",
      "Y:155",
      "Y:156",
      "Y:157",
      "Y:158",
      "Y:159",
      "Y:160",
      "Y:161",
      "Y:162",
      "Y:163",
      "Y:164",
      "Y:165",
      "Y:166",
      "Y:167",
      "Y:168",
      "Y:169",
      "Y:170",
      "Y:171",
      "Y:172",
      "Y:173",
      "Y:174",
      "Y:175",
      "Y:176",
      "Y:177",
      "Y:178",
      "Y:179",
      "Y:180",
      "Y:181",
      "Y:182",
      "Y:183",
      "Y:184",
      "Y:185",
      "Y:186",
      "Y:187",
      "Y:188",
      "Y:189",
      "Y:190",
      "Y:191",
      "Y:192",
      "Y:193",
      "Y:194",
      "Y:195",
      "Y:196",
      "Y:197",
      "Y:198",
      "Y:199",
      "Y:200",
      "Y:201",
      "Y:202",
      "Y:203",
      "Y:208",
      "Y:209",
      "Y:210",
      "Y:211",
      "Y:212",
      "Y:213",
      "Y:214",
      "Y:215",
      "Y:216",
      "Y:217",
      "Y:218",
      "Y:219",
      "Y:220",
      "Y:221",
      "Y:222",
      "Y:223",
      "Y:224",
      "Y:225",
      "Y:226",
      "Y:227",
      "Y:228",
      "Y:229",
      "Y:230",
      "Y:231",
      "Y:232",
      "Y:233",
      "Y:234",
      "Y:235",
      "Y:236",
      "Y:237",
      "Y:238",
      "Y:239",
      "Y:240",
      "Y:241",
      "Y:242",
      "Y:243",
      "Y:244",
      "Y:245",
      "Y:246",
      "Y:95",
      "Y:96",
      "Y:97",
      "Y:98",
      "Y:99"
    ],
    "X:91": [
      "X:16",
      "X:17",
      "X:18",
      "X:19",
      "X:20",
      "X:21",
      "X:22",
      "X:23",
      "X:24",
      "X:25",
      "X:26",
      "X:27",
      "X:28",
      "X:29",
      "X:30",
      "X:31",
      "X:32",
      "X:33",
      "X:34",
      "X:35",
      "X:36",
      "X:38",
      "X:39",
      "X:40",
      "X:41",
      "X:42",
      "X:43",
      "X:44",
      "X:45",
      "X:46",
      "X:47",
      "X:48",
      "X:49",
      "X:50",
      "X:51",
      "X:52",
      "X:53",
      "X:54",
      "X:55",
      "X:56",
      "X:57",
      "X:58",
      "X:59",
      "X:60",
      "X:61",
      "X:62",
      "X:63",
      "X:64",
      "X:65",
      "X:66",
      "X:67",
      "X:69",
      "X:70",
      "X:71",
      "X:72",
      "X:73",
      "X:74",
      "X:75",
      "X:76",
      "X:77",
      "X:78",
      "X:79",
      "X:80",
      "X:81",
      "X:82",
      "X:83",
      "X:84",
      "X:85",
      "X:86",
      "X:87",
      "X:88",
      "X:89",
      "X:90",
      "X:92",
      "X:93",
      "X:94",
      "X:95",
      "Y:100",
      "Y:101",
      "Y:102",
      "Y:103",
      "Y:104",
      "Y:105",
      "Y:106",
      "Y:107",
      "Y:108",
      "Y:109",
      "Y:110",
      "Y:111",
      "Y:112",
      "Y:113",
      "Y:114",
      "Y:115",
      "Y:116",
      "Y:117",
      "Y:118",
      "Y:119",
      "Y:120",
      "Y:121",
      "Y:122",
      "Y:123",
      "Y:124",
      "Y:125",
      "Y:127",
      "Y:128",
      "Y:129",
      "Y:130",
      "Y:132",
      "Y:133",
      "Y:134",
      "Y:135",
      "Y:136",
      "Y:137",
      "Y:138",
      "Y:139",
      "Y:140",
      "Y:141",
      "Y:142",
      "Y:143",
      "Y:144",
      "Y:145",
      "Y:146",
      "Y:147",
      "Y:148",
      "Y:149",
      "Y:150",
      "Y:151",
      "Y:152",
      "Y:153",
      "Y:154",
      "Y:155",
      "Y:156",
      "Y:157",
      "Y:158",
      "Y:159",
      "Y:160",
      "Y:161",
      "Y:162",
      "Y:163",
      "Y:164",
      "Y:165",
      "Y:166",
      "Y:167",
      "Y:168",
      "Y:169",
      "Y:170",
      "Y:171",
      "Y:172",
      "Y:173",
      "Y:174",
      "Y:175",
      "Y:176",
      "Y:177",
      "Y:178",
      "Y:179",
      "Y:180",
      "Y:181",
      "Y:182",
      "Y:183",
      "Y:184",
      "Y:185",
      "Y:186",
      "Y:187",
      "Y:188",
      "Y:189",
      "Y:190",
      "Y:191",
      "Y:192",
      "Y:193",
      "Y:194",
      "Y:195",
      "Y:196",
      "Y:197",
      "Y:198",
      "Y:199",
      "Y:200",
      "Y:201",
      "Y:202",
      "Y:203",
      "Y:208",
      "Y:209",
      "Y:210",
      "Y:211",
      "Y:212",
      "Y:213",
      "Y:214",
      "Y:215",
      "Y:216",
      "Y:217",
      "Y:218",
      "Y:219",
      "Y:220",
      "Y:221",
      "Y:222",
      "Y:223",
      "Y:224",
      "Y:225",
      "Y:226",
      "Y:227",
      "Y:228",
      "Y:229",
      "Y:230",
      "Y:231",
      "Y:232",
      "Y:233",
      "Y:234",
      "Y:235",
      "Y:236",
      "Y:237",
      "Y:238",
      "Y:239",
      "Y:240",
      "Y:241",
      "Y:242",
      "Y:243",
      "Y:244",
      "Y:245",
      "Y:246",
      "Y:95",
      "Y:96",
      "Y:97",
      "Y:98",
      "Y:99"
    ],
    "X:92": [
      "X:16",
      "X:17",
      "X:18",
      "X:19",
      "X:20",
      "X:21",
      "X:22",
      "X:23",
      "X:24",
      "X:25",
      "X:26",
      "X:27",
      "X:28",
      "X:29",
      "X:30",
      "X:31",
      "X:32",
      "X:33",
      "X:34",
      "X:35",
      "X:36",
      "X:38",
      "X:39",
      "X:40",
      "X:41",
      "X:42",
      "X:43",
      "X:44",
      "X:45",
      "X:46",
      "X:47",
      "X:48",
      "X:49",
      "X:50",
      "X:51",
      "X:52",
      "X:53",
      "X:54",
      "X:55",
      "X:56",
      "X:57",
      "X:58",
      "X:59",
      "X:60",
      "X:61",
      "X:62",
      "X:63",
      "X:64",
      "X:65",
      "X:66",
      "X:67",
      "X:69",
      "X:70",
      "X:71",
      "X:72",
      "X:73",
      "X:74",
      "X:75",
      "X:76",
      "X:77",
      "X:78",
      "X:79",
      "X:80",
      "X:81",
      "X:82",
      "X:83",
      "X:84",
      "X:85",
      "X:86",
      "X:87",
      "X:88",
      "X:89",
      "X:90",
      "X:91",
      "X:93",
      "X:94",
      "X:95",
      "Y:100",
      "Y:101",
      "Y:102",
      "Y:103",
      "Y:104",
      "Y:105",
      "Y:106",
      "Y:107",
      "Y:108",
      "Y:109",
      "Y:110",
      "Y:111",
      "Y:112",
      "Y:113",
      "Y:114",
      "Y:115",
      "Y:116",
      "Y:117",
      "Y:118",
      "Y:119",
      "Y:120",
      "Y:121",
      "Y:122",
      "Y:123",
      "Y:124",
      "Y:125",
      "Y:127",
      "Y:128",
      "Y:129",
      "Y:130",
      "Y:132",
      "Y:133",
      "Y:134",
      "Y:135",
      "Y:136",
      "Y:137",
      "Y:138",
      "Y:139",
      "Y:140",
      "Y:141",
      "Y:142",
      "Y:143",
      "Y:144",
      "Y:145",
      "Y:146",
      "Y:147",
      "Y:148",
      "Y:149",
      "Y:150",
      "Y:151",
      "Y:152",
      "Y:153",
      "Y:154",
      "Y:155",
      "Y:156",
      "Y:157",
      "Y:158",
      "Y:159",
      "Y:160",
      "Y:161",
      "Y:162",
      "Y:163",
      "Y:164",
      "Y:165",
      "Y:166",
      "Y:167",
      "Y:168",
      "Y:169",
      "Y:170",
      "Y:171",
      "Y:172",
      "Y:173",
      "Y:174",
      "Y:175",
      "Y:176",
      "Y:177",
      "Y:178",
      "Y:179",
      "Y:180",
      "Y:181",
      "Y:182",
      "Y:183",
      "Y:184",
      "Y:185",
      "Y:186",
      "Y:187",
      "Y:188",
      "Y:189",
      "Y:190",
      "Y:191",
      "Y:192",
      "Y:193",
      "Y:194",
      "Y:195",
      "Y:196",
      "Y:197",
      "Y:198",
      "Y:199",
      "Y:200",
      "Y:201",
      "Y:202",
      "Y:203",
      "Y:208",
      "Y:209",
      "Y:210",
      "Y:211",
      "Y:212",
      "Y:213",
      "Y:214",
      "Y:215",
      "Y:216",
      "Y:217",
      "Y:218",
      "Y:219",
      "Y:220",
      "Y:221",
      "Y:222",
      "Y:223",
      "Y:224",
      "Y:225",
      "Y:226",
      "Y:227",
      "Y:228",
      "Y:229",
      "Y:230",
      "Y:231",
      "Y:232",
      "Y:233",
      "Y:234",
      "Y:235",
      "Y:236",
      "Y:237",
      "Y:238",
      "Y:239",
      "Y:240",
      "Y:241",
      "Y:242",
      "Y:243",
      "Y:244",
      "Y:245",
      "Y:246",
      "Y:95",
      "Y:96",
      "Y:97",
      "Y:98",
      "Y:99"
    ],
    "X:93": [
      "X:16",
      "X:17",
      "X:18",
      "X:19",
      "X:20",
      "X:21",
      "X:22",
      "X:23",
      "X:24",
      "X:25",
      "X:26",
      "X:27",
      "X:28",
      "X:29",
      "X:30",
      "X:31",
      "X:32",
      "X:33",
      "X:34",
      "X:35",
      "X:36",
      "X:38",
      "X:39",
      "X:40",
      "X:41",
      "X:42",
      "X:43",
      "X:44",
      "X:45",
      "X:46",
      "X:47",
      "X:48",
      "X:49",
      "X:50",
      "X:51",
      "X:52",
      "X:53",
      "X:54",
      "X:55",
      "X:56",
      "X:57",
      "X:58",
      "X:59",
      "X:60",
      "X:61",
      "X:62",
      "X:63",
      "X:64",
      "X:65",
      "X:66",
      "X:67",
      "X:69",
      "X:70",
      "X:71",
      "X:72",
      "X:73",
      "X:74",
      "X:75",
      "X:76",
      "X:77",
      "X:78",
      "X:79",
      "X:80",
      "X:81",
      "X:82",
      "X:83",
      "X:84",
      "X:85",
      "X:86",
      "X:87",
      "X:88",
      "X:89",
      "X:90",
      "X:91",
      "X:92",
      "X:94",
      "X:95",
      "Y:100",
      "Y:101",
      "Y:102",
      "Y:103",
      "Y:104",
      "Y:105",
      "Y:106",
      "Y:107",
      "Y:108",
      "Y:109",
      "Y:110",
      "Y:111",
      "Y:112",
      "Y:113",
      "Y:114",
      "Y:115",
      "Y:116",
      "Y:117",
      "Y:118",
      "Y:119",
      "Y:120",
      "Y:121",
      "Y:122",
      "Y:123",
      "Y:124",
      "Y:125",
      "Y:127",
      "Y:128",
      "Y:129",
      "Y:130",
      "Y:132",
      "Y:133",
      "Y:134",
      "Y:135",
      "Y:136",
      "Y:137",
      "Y:138",
      "Y:139",
      "Y:140",
      "Y:141",
      "Y:142",
      "Y:143",
      "Y:144",
      "Y:145",
      "Y:146",
      "Y:147",
      "Y:148",
      "Y:149",
      "Y:150",
      "Y:151",
      "Y:152",
      "Y:153",
      "Y:154",
      "Y:155",
      "Y:156",
      "Y:157",
      "Y:158",
      "Y:159",
      "Y:160",
      "Y:161",
      "Y:162",
      "Y:163",
      "Y:164",
      "Y:165",
      "Y:166",
      "Y:167",
      "Y:168",
      "Y:169",
      "Y:170",
      "Y:171",
      "Y:172",
      "Y:173",
      "Y:174",
      "Y:175",
      "Y:176",
      "Y:177",
      "Y:178",
      "Y:179",
      "Y:180",
      "Y:181",
      "Y:182",
      "Y:183",
      "Y:184",
      "Y:185",
      "Y:186",
      "Y:187",
      "Y:188",
      "Y:189",
      "Y:190",
      "Y:191",
      "Y:192",
      "Y:193",
      "Y:194",
      "Y:195",
      "Y:196",
      "Y:197",
      "Y:198",
      "Y:199",
      "Y:200",
      "Y:201",
      "Y:202",
      "Y:203",
      "Y:208",
      "Y:209",
      "Y:210",
      "Y:211",
      "Y:212",
      "Y:213",
      "Y:214",
      "Y:215",
      "Y:216",
      "Y:217",
      "Y:218",
      "Y:219",
      "Y:220",
      "Y:221",
      "Y:222",
      "Y:223",
      "Y:224",
      "Y:225",
      "Y:226",
      "Y:227",
      "Y:228",
      "Y:229",
      "Y:230",
      "Y:231",
      "Y:232",
      "Y:233",
      "Y:234",
      "Y:235",
      "Y:236",
      "Y:237",
      "Y:238",
      "Y:239",
      "Y:240",
      "Y:241",
      "Y:242",
      "Y:243",
      "Y:244",
      "Y:245",
      "Y:246",
      "Y:95",
      "Y:96",
      "Y:97",
      "Y:98",
      "Y:99"
    ],
    "X:94": [
      "X:16",
      "X:17",
      "X:18",
      "X:19",
      "X:20",
      "X:21",
      "X:22",
      "X:23",
      "X:24",
      "X:25",
      "X:26",
      "X:27",
      "X:28",
      "X:29",
      "X:30",
      "X:31",
      "X:32",
      "X:33",
      "X:34",
      "X:35",
      "X:36",
      "X:38",
      "X:39",
      "X:40",
      "X:41",
      "X:42",
      "X:43",
      "X:44",
      "X:45",
      "X:46",
      "X:47",
      "X:48",
      "X:49",
      "X:50",
      "X:51",
      "X:52",
      "X:53",
      "X:54",
      "X:55",
      "X:56",
      "X:57",
      "X:58",
      "X:59",
      "X:60",
      "X:61",
      "X:62",
      "X:63",
      "X:64",
      "X:65",
      "X:66",
      "X:67",
      "X:69",
      "X:70",
      "X:71",
      "X:72",
      "X:73",
      "X:74",
      "X:75",
      "X:76",
      "X:77",
      "X:78",
      "X:79",
      "X:80",
      "X:81",
      "X:82",
      "X:83",
      "X:84",
      "X:85",
      "X:86",
      "X:87",
      "X:88",
      "X:89",
      "X:90",
      "X:91",
      "X:92",
      "X:93",
      "X:95",
      "Y:100",
      "Y:101",
      "Y:102",
      "Y:103",
      "Y:104",
      "Y:105",
      "Y:106",
      "Y:107",
      "Y:108",
      "Y:109",
      "Y:110",
      "Y:111",
      "Y:112",
      "Y:113",
      "Y:114",
      "Y:115",
      "Y:116",
      "Y:117",
      "Y:118",
      "Y:119",
      "Y:120",
      "Y:121",
      "Y:122",
      "Y:123",
      "Y:124",
      "Y:125",
      "Y:127",
      "Y:128",
      "Y:129",
      "Y:130",
      "Y:132",
      "Y:133",
      "Y:134",
      "Y:135",
      "Y:136",
      "Y:137",
      "Y:138",
      "Y:139",
      "Y:140",
      "Y:141",
      "Y:142",
      "Y:143",
      "Y:144",
      "Y:145",
      "Y:146",
      "Y:147",
      "Y:148",
      "Y:149",
      "Y:150",
      "Y:151",
      "Y:152",
      "Y:153",
      "Y:154",
      "Y:155",
      "Y:156",
      "Y:157",
      "Y:158",
      "Y:159",
      "Y:160",
      "Y:161",
      "Y:162",
      "Y:163",
      "Y:164",
      "Y:165",
      "Y:166",
      "Y:167",
      "Y:168",
      "Y:169",
      "Y:170",
      "Y:171",
      "Y:172",
      "Y:173",
      "Y:174",
      "Y:175",
      "Y:176",
      "Y:177",
      "Y:178",
      "Y:179",
      "Y:180",
      "Y:181",
      "Y:182",
      "Y:183",
      "Y:184",
      "Y:185",
      "Y:186",
      "Y:187",
      "Y:188",
      "Y:189",
      "Y:190",
      "Y:191",
      "Y:192",
      "Y:193",
      "Y:194",
      "Y:195",
      "Y:196",
      "Y:197",
      "Y:198",
      "Y:199",
      "Y:200",
      "Y:201",
      "Y:202",
      "Y:203",
      "Y:208",
      "Y:209",
      "Y:210",
      "Y:211",
      "Y:212",
      "Y:213",
      "Y:214",
      "Y:215",
      "Y:216",
      "Y:217",
      "Y:218",
      "Y:219",
      "Y:220",
      "Y:221",
      "Y:222",
      "Y:223",
      "Y:224",
      "Y:225",
      "Y:226",
      "Y:227",
      "Y:228",
      "Y:229",
      "Y:230",
      "Y:231",
      "Y:232",
      "Y:233",
      "Y:234",
      "Y:235",
      "Y:236",
      "Y:237",
      "Y:238",
      "Y:239",
      "Y:240",
      "Y:241",
      "Y:242",
      "Y:243",
      "Y:244",
      "Y:245",
      "Y:246",
      "Y:95",
      "Y:96",
      "Y:97",
      "Y:98",
      "Y:99"
    ],
    "X:95": [
      "X:16",
      "X:17",
      "X:18",
      "X:19",
      "X:20",
      "X:21",
      "X:22",
      "X:23",
      "X:24",
      "X:25",
      "X:26",
      "X:27",
      "X:28",
      "X:29",
      "X:30",
      "X:31",
      "X:32",
      "X:33",
      "X:34",
      "X:35",
      "X:36",
      "X:38",
      "X:39",
      "X:40",
      "X:41",
      "X:42",
      "X:43",
      "X:44",
      "X:45",
      "X:46",
      "X:47",
      "X:48",
      "X:49",
      "X:50",
      "X:51",
      "X:52",
      "X:53",
      "X:54",
      "X:55",
      "X:56",
      "X:57",
      "X:58",
      "X:59",
      "X:60",
      "X:61",
      "X:62",
      "X:63",
      "X:64",
      "X:65",
      "X:66",
      "X:67",
      "X:69",
      "X:70",
      "X:71",
      "X:72",
      "X:73",
      "X:74",
      "X:75",
      "X:76",
      "X:77",
      "X:78",
      "X:79",
      "X:80",
      "X:81",
      "X:82",
      "X:83",
      "X:84",
      "X:85",
      "X:86",
      "X:87",
      "X:88",
      "X:89",
      "X:90",
      "X:91",
      "X:92",
      "X:93",
      "X:94",
      "X:95",
      "Y:100",
      "Y:101",
      "Y:102",
      "Y:103",
      "Y:104",
      "Y:105",
      "Y:106",
      "Y:107",
      "Y:108",
      "Y:109",
      "Y:110",
      "Y:111",
      "Y:112",
      "Y:113",
      "Y:114",
      "Y:115",
      "Y:116",
      "Y:117",
      "Y:118",
      "Y:119",
      "Y:120",
      "Y:121",
      "Y:122",
      "Y:123",
      "Y:124",
      "Y:125",
      "Y:127",
      "Y:128",
      "Y:129",
      "Y:130",
      "Y:132",
      "Y:133",
      "Y:134",
      "Y:135",
      "Y:136",
      "Y:137",
      "Y:138",
      "Y:139",
      "Y:140",
      "Y:141",
      "Y:142",
      "Y:143",
      "Y:144",
      "Y:145",
      "Y:146",
      "Y:147",
      "Y:148",
      "Y:149",
      "Y:150",
      "Y:151",
      "Y:152",
      "Y:153",
      "Y:154",
      "Y:155",
      "Y:156",
      "Y:157",
      "Y:158",
      "Y:159",
      "Y:160",
      "Y:161",
      "Y:162",
      "Y:163",
      "Y:164",
      "Y:165",
      "Y:166",
      "Y:167",
      "Y:168",
      "Y:169",
      "Y:170",
      "Y:171",
      "Y:172",
      "Y:173",
      "Y:174",
      "Y:175",
      "Y:176",
      "Y:177",
      "Y:178",
      "Y:179",
      "Y:180",
      "Y:181",
      "Y:182",
      "Y:183",
      "Y:184",
      "Y:185",
      "Y:186",
      "Y:187",
      "Y:188",
      "Y:189",
      "Y:190",
      "Y:191",
      "Y:192",
      "Y:193",
      "Y:194",
      "Y:195",
      "Y:196",
      "Y:197",
      "Y:198",
      "Y:199",
      "Y:200",
      "Y:201",
      "Y:202",
      "Y:203",
      "Y:208",
      "Y:209",
      "Y:210",
      "Y:211",
      "Y:212",
      "Y:213",
      "Y:214",
      "Y:215",
      "Y:216",
      "Y:217",
      "Y:218",
      "Y:219",
      "Y:220",
      "Y:221",
      "Y:222",
      "Y:223",
      "Y:224",
      "Y:225",
      "Y:226",
      "Y:227",
      "Y:228",
      "Y:229",
      "Y:230",
      "Y:231",
      "Y:232",
      "Y:233",
      "Y:234",
      "Y:235",
      "Y:236",
      "Y:237",
      "Y:238",
      "Y:239",
      "Y:240",
      "Y:241",
      "Y:242",
      "Y:243",
      "Y:244",
      "Y:245",
      "Y:246",
      "Y:95",
      "Y:96",
      "Y:97",
      "Y:98",
      "Y:99"
    ],
    "Y:95": [
      "X:16",
      "X:17",
      "X:18",
      "X:19",
      "X:20",
      "X:21",
      "X:22",
      "X:23",
      "X:24",
      "X:25",
      "X:26",
      "X:27",
      "X:28",
      "X:29",
      "X:30",
      "X:31",
      "X:32",
      "X:33",
      "X:34",
      "X:35",
      "X:36",
      "X:38",
      "X:39",
      "X:40",
      "X:41",
      "X:42",
      "X:43",
      "X:44",
      "X:45",
      "X:46",
      "X:47",
      "X:48",
      "X:49",
      "X:50",
      "X:51",
      "X:52",
      "X:53",
      "X:54",
      "X:55",
      "X:56",
      "X:57",
      "X:58",
      "X:59",
      "X:60",
      "X:61",
      "X:62",
      "X:63",
      "X:64",
      "X:65",
      "X:66",
      "X:67",
      "X:69",
      "X:70",
      "X:71",
      "X:72",
      "X:73",
      "X:74",
      "X:75",
      "X:76",
      "X:77",
      "X:78",
      "X:79",
      "X:80",
      "X:81",
      "X:82",
      "X:83",
      "X:84",
      "X:85",
      "X:86",
      "X:87",
      "X:88",
      "X:89",
      "X:90",
      "X:91",
      "X:92",
      "X:93",
      "X:94",
      "X:95",
      "Y:100",
      "Y:101",
      "Y:102",
      "Y:103",
      "Y:104",
      "Y:105",
      "Y:106",
      "Y:107",
      "Y:108",
      "Y:109",
      "Y:110",
      "Y:111",
      "Y:112",
      "Y:113",
      "Y:114",
      "Y:115",
      "Y:116",
      "Y:117",
      "Y:118",
      "Y:119",
      "Y:120",
      "Y:121",
      "Y:122",
      "Y:123",
      "Y:124",
      "Y:125",
      "Y:127",
      "Y:128",
      "Y:129",
      "Y:130",
      "Y:132",
      "Y:133",
      "Y:134",
      "Y:135",
      "Y:136",
      "Y:137",
      "Y:138",
      "Y:139",
      "Y:140",
      "Y:141",
      "Y:142",
      "Y:143",
      "Y:144",
      "Y:145",
      "Y:146",
      "Y:147",
      "Y:148",
      "Y:149",
      "Y:150",
      "Y:151",
      "Y:152",
      "Y:153",
      "Y:154",
      "Y:155",
      "Y:156",
      "Y:157",
      "Y:158",
      "Y:159",
      "Y:160",
      "Y:161",
      "Y:162",
      "Y:163",
      "Y:164",
      "Y:165",
      "Y:166",
      "Y:167",
      "Y:168",
      "Y:169",
      "Y:170",
      "Y:171",
      "Y:172",
      "Y:173",
      "Y:174",
      "Y:175",
      "Y:176",
      "Y:177",
      "Y:178",
      "Y:179",
      "Y:180",
      "Y:181",
      "Y:182",
      "Y:183",
      "Y:184",
      "Y:185",
      "Y:186",
      "Y:187",
      "Y:188",
      "Y:189",
      "Y:190",
      "Y:191",
      "Y:192",
      "Y:193",
      "Y:194",
      "Y:195",
      "Y:196",
      "Y:197",
      "Y:198",
      "Y:199",
      "Y:200",
      "Y:201",
      "Y:202",
      "Y:203",
      "Y:208",
      "Y:209",
      "Y:210",
      "Y:211",
      "Y:212",
      "Y:213",
      "Y:214",
      "Y:215",
      "Y:216",
      "Y:217",
      "Y:218",
      "Y:219",
      "Y:220",
      "Y:221",
      "Y:222",
      "Y:223",
      "Y:224",
      "Y:225",
      "Y:226",
      "Y:227",
      "Y:228",
      "Y:229",
      "Y:230",
      "Y:231",
      "Y:232",
      "Y:233",
      "Y:234",
      "Y:235",
      "Y:236",
      "Y:237",
      "Y:238",
      "Y:239",
      "Y:240",
      "Y:241",
      "Y:242",
      "Y:243",
      "Y:244",
      "Y:245",
      "Y:246",
      "Y:95",
      "Y:96",
      "Y:97",
      "Y:98",
      "Y:99"
    ],
    "Y:96": [
      "X:16",
      "X:17",
      "X:18",
      "X:19",
      "X:20",
      "X:21",
      "X:22",
      "X:23",
      "X:24",
      "X:25",
      "X:26",
      "X:27",
      "X:28",
      "X:29",
      "X:30",
      "X:31",
      "X:32",
      "X:33",
      "X:34",
      "X:35",
      "X:36",
      "X:38",
      "X:39",
      "X:40",
      "X:41",
      "X:42",
      "X:43",
      "X:44",
      "X:45",
      "X:46",
      "X:47",
      "X:48",
      "X:49",
      "X:50",
      "X:51",
      "X:52",
      "X:53",
      "X:54",
      "X:55",
      "X:56",
      "X:57",
      "X:58",
      "X:59",
      "X:60",
      "X:61",
      "X:62",
      "X:63",
      "X:64",
      "X:65",
      "X:66",
      "X:67",
      "X:69",
      "X:70",
      "X:71",
      "X:72",
      "X:73",
      "X:74",
      "X:75",
      "X:76",
      "X:77",
      "X:78",
      "X:79",
      "X:80",
      "X:81",
      "X:82",
      "X:83",
      "X:84",
      "X:85",
      "X:86",
      "X:87",
      "X:88",
      "X:89",
      "X:90",
      "X:91",
      "X:92",
      "X:93",
      "X:94",
      "X:95",
      "Y:100",
      "Y:101",
      "Y:102",
      "Y:103",
      "Y:104",
      "Y:105",
      "Y:106",
      "Y:107",
      "Y:108",
      "Y:109",
      "Y:110",
      "Y:111",
      "Y:112",
      "Y:113",
      "Y:114",
      "Y:115",
      "Y:116",
      "Y:117",
      "Y:118",
      "Y:119",
      "Y:120",
      "Y:121",
      "Y:122",
      "Y:123",
      "Y:124",
      "Y:125",
      "Y:127",
      "Y:128",
      "Y:129",
      "Y:130",
      "Y:132",
      "Y:133",
      "Y:134",
      "Y:135",
      "Y:136",
      "Y:137",
      "Y:138",
      "Y:139",
      "Y:140",
      "Y:141",
      "Y:142",
      "Y:143",
      "Y:144",
      "Y:145",
      "Y:146",
      "Y:147",
      "Y:148",
      "Y:149",
      "Y:150",
      "Y:151",
      "Y:152",
      "Y:153",
      "Y:154",
      "Y:155",
      "Y:156",
      "Y:157",
      "Y:158",
      "Y:159",
      "Y:160",
      "Y:161",
      "Y:162",
      "Y:163",
      "Y:164",
      "Y:165",
      "Y:166",
      "Y:167",
      "Y:168",
      "Y:169",
      "Y:170",
      "Y:171",
      "Y:172",
      "Y:173",
      "Y:174",
      "Y:175",
      "Y:176",
      "Y:177",
      "Y:178",
      "Y:179",
      "Y:180",
      "Y:181",
      "Y:182",
      "Y:183",
      "Y:184",
      "Y:185",
      "Y:186",
      "Y:187",
      "Y:188",
      "Y:189",
      "Y:190",
      "Y:191",
      "Y:192",
      "Y:193",
      "Y:194",
      "Y:195",
      "Y:196",
      "Y:197",
      "Y:198",
      "Y:199",
      "Y:200",
      "Y:201",
      "Y:202",
      "Y:203",
      "Y:208",
      "Y:209",
      "Y:210",
      "Y:211",
      "Y:212",
      "Y:213",
      "Y:214",
      "Y:215",
      "Y:216",
      "Y:217",
      "Y:218",
      "Y:219",
      "Y:220",
      "Y:221",
      "Y:222",
      "Y:223",
      "Y:224",
      "Y:225",
      "Y:226",
      "Y:227",
      "Y:228",
      "Y:229",
      "Y:230",
      "Y:231",
      "Y:232",
      "Y:233",
      "Y:234",
      "Y:235",
      "Y:236",
      "Y:237",
      "Y:238",
      "Y:239",
      "Y:240",
      "Y:241",
      "Y:242",
      "Y:243",
      "Y:244",
      "Y:245",
      "Y:246",
      "Y:95",
      "Y:97",
      "Y:98",
      "Y:99"
    ],
    "Y:97": [
      "X:16",
      "X:17",
      "X:18",
      "X:19",
      "X:20",
      "X:21",
      "X:22",
      "X:23",
      "X:24",
      "X:25",
      "X:26",
      "X:27",
      "X:28",
      "X:29",
      "X:30",
      "X:31",
      "X:32",
      "X:33",
      "X:34",
      "X:35",
      "X:36",
      "X:38",
      "X:39",
      "X:40",
      "X:41",
      "X:42",
      "X:43",
      "X:44",
      "X:45",
      "X:46",
      "X:47",
      "X:48",
      "X:49",
      "X:50",
      "X:51",
      "X:52",
      "X:53",
      "X:54",
      "X:55",
      "X:56",
      "X:57",
      "X:58",
      "X:59",
      "X:60",
      "X:61",
      "X:62",
      "X:63",
      "X:64",
      "X:65",
      "X:66",
      "X:67",
      "X:69",
      "X:70",
      "X:71",
      "X:72",
      "X:73",
      "X:74",
      "X:75",
      "X:76",
      "X:77",
      "X:78",
      "X:79",
      "X:80",
      "X:81",
      "X:82",
      "X:83",
      "X:84",
      "X:85",
      "X:86",
      "X:87",
      "X:88",
      "X:89",
      "X:90",
      "X:91",
      "X:92",
      "X:93",
      "X:94",
      "X:95",
      "Y:100",
      "Y:101",
      "Y:102",
      "Y:103",
      "Y:104",
      "Y:105",
      "Y:106",
      "Y:107",
      "Y:108",
      "Y:109",
      "Y:110",
      "Y:111",
      "Y:112",
      "Y:113",
      "Y:114",
      "Y:115",
      "Y:116",
      "Y:117",
      "Y:118",
      "Y:119",
      "Y:120",
      "Y:121",
      "Y:122",
      "Y:123",
      "Y:124",
      "Y:125",
      "Y:127",
      "Y:128",
      "Y:129",
      "Y:130",
      "Y:132",
      "Y:133",
      "Y:134",
      "Y:135",
      "Y:136",
      "Y:137",
      "Y:138",
      "Y:139",
      "Y:140",
      "Y:141",
      "Y:142",
      "Y:143",
      "Y:144",
      "Y:145",
      "Y:146",
      "Y:147",
      "Y:148",
      "Y:149",
      "Y:150",
      "Y:151",
      "Y:152",
      "Y:153",
      "Y:154",
      "Y:155",
      "Y:156",
      "Y:157",
      "Y:158",
      "Y:159",
      "Y:160",
      "Y:161",
      "Y:162",
      "Y:163",
      "Y:164",
      "Y:165",
      "Y:166",
      "Y:167",
      "Y:168",
      "Y:169",
      "Y:170",
      "Y:171",
      "Y:172",
      "Y:173",
      "Y:174",
      "Y:175",
      "Y:176",
      "Y:177",
      "Y:178",
      "Y:179",
      "Y:180",
      "Y:181",
      "Y:182",
      "Y:183",
      "Y:184",
      "Y:185",
      "Y:186",
      "Y:187",
      "Y:188",
      "Y:189",
      "Y:190",
      "Y:191",
      "Y:192",
      "Y:193",
      "Y:194",
      "Y:195",
      "Y:196",
      "Y:197",
      "Y:198",
      "Y:199",
      "Y:200",
      "Y:201",
      "Y:202",
      "Y:203",
      "Y:208",
      "Y:209",
      "Y:210",
      "Y:211",
      "Y:212",
      "Y:213",
      "Y:214",
      "Y:215",
      "Y:216",
      "Y:217",
      "Y:218",
      "Y:219",
      "Y:220",
      "Y:221",
      "Y:222",
      "Y:223",
      "Y:224",
      "Y:225",
      "Y:226",
      "Y:227",
      "Y:228",
      "Y:229",
      "Y:230",
      "Y:231",
      "Y:232",
      "Y:233",
      "Y:234",
      "Y:235",
      "Y:236",
      "Y:237",
      "Y:238",
      "Y:239",
      "Y:240",
      "Y:241",
      "Y:242",
      "Y:243",
      "Y:244",
      "Y:245",
      "Y:246",
      "Y:95",
      "Y:96",
      "Y:98",
      "Y:99"
    ],
    "Y:98": [
      "X:16",
      "X:17",
      "X:18",
      "X:19",
      "X:20",
      "X:21",
      "X:22",
      "X:23",
      "X:24",
      "X:25",
      "X:26",
      "X:27",
      "X:28",
      "X:29",
      "X:30",
      "X:31",
      "X:32",
      "X:33",
      "X:34",
      "X:35",
      "X:36",
      "X:38",
      "X:39",
      "X:40",
      "X:41",
      "X:42",
      "X:43",
      "X:44",
      "X:45",
      "X:46",
      "X:47",
      "X:48",
      "X:49",
      "X:50",
      "X:51",
      "X:52",
      "X:53",
      "X:54",
      "X:55",
      "X:56",
      "X:57",
      "X:58",
      "X:59",
      "X:60",
      "X:61",
      "X:62",
      "X:63",
      "X:64",
      "X:65",
      "X:66",
      "X:67",
      "X:69",
      "X:70",
      "X:71",
      "X:72",
      "X:73",
      "X:74",
      "X:75",
      "X:76",
      "X:77",
      "X:78",
      "X:79",
      "X:80",
      "X:81",
      "X:82",
      "X:83",
      "X:84",
      "X:85",
      "X:86",
      "X:87",
      "X:88",
      "X:89",
      "X:90",
      "X:91",
      "X:92",
      "X:93",
      "X:94",
      "X:95",
      "Y:100",
      "Y:101",
      "Y:102",
      "Y:103",
      "Y:104",
      "Y:105",
      "Y:106",
      "Y:107",
      "Y:108",
      "Y:109",
      "Y:110",
      "Y:111",
      "Y:112",
      "Y:113",
      "Y:114",
      "Y:115",
      "Y:116",
      "Y:117",
      "Y:118",
      "Y:119",
      "Y:120",
      "Y:121",
      "Y:122",
      "Y:123",
      "Y:124",
      "Y:125",
      "Y:127",
      "Y:128",
      "Y:129",
      "Y:130",
      "Y:132",
      "Y:133",
      "Y:134",
      "Y:135",
      "Y:136",
      "Y:137",
      "Y:138",
      "Y:139",
      "Y:140",
      "Y:141",
      "Y:142",
      "Y:143",
      "Y:144",
      "Y:145",
      "Y:146",
      "Y:147",
      "Y:148",
      "Y:149",
      "Y:150",
      "Y:151",
      "Y:152",
      "Y:153",
      "Y:154",
      "Y:155",
      "Y:156",
      "Y:157",
      "Y:158",
      "Y:159",
      "Y:160",
      "Y:161",
      "Y:162",
      "Y:163",
      "Y:164",
      "Y:165",
      "Y:166",
      "Y:167",
      "Y:168",
      "Y:169",
      "Y:170",
      "Y:171",
      "Y:172",
      "Y:173",
      "Y:174",
      "Y:175",
      "Y:176",
      "Y:177",
      "Y:178",
      "Y:179",
      "Y:180",
      "Y:181",
      "Y:182",
      "Y:183",
      "Y:184",
      "Y:185",
      "Y:186",
      "Y:187",
      "Y:188",
      "Y:189",
      "Y:190",
      "Y:191",
      "Y:192",
      "Y:193",
      "Y:194",
      "Y:195",
      "Y:196",
      "Y:197",
      "Y:198",
      "Y:199",
      "Y:200",
      "Y:201",
      "Y:202",
      "Y:203",
      "Y:208",
      "Y:209",
      "Y:210",
      "Y:211",
      "Y:212",
      "Y:213",
      "Y:214",
      "Y:215",
      "Y:216",
      "Y:217",
      "Y:218",
      "Y:219",
      "Y:220",
      "Y:221",
      "Y:222",
      "Y:223",
      "Y:224",
      "Y:225",
      "Y:226",
      "Y:227",
      "Y:228",
      "Y:229",
      "Y:230",
      "Y:231",
      "Y:232",
      "Y:233",
      "Y:234",
      "Y:235",
      "Y:236",
      "Y:237",
      "Y:238",
      "Y:239",
      "Y:240",
      "Y:241",
      "Y:242",
      "Y:243",
      "Y:244",
      "Y:245",
      "Y:246",
      "Y:95",
      "Y:96",
      "Y:97",
      "Y:99"
    ],
    "Y:99": [
      "X:16",
      "X:17",
      "X:18",
      "X:19",
      "X:20",
      "X:21",
      "X:22",
      "X:23",
      "X:24",
      "X:25",
      "X:26",
      "X:27",
      "X:28",
      "X:29",
      "X:30",
      "X:31",
      "X:32",
      "X:33",
      "X:34",
      "X:35",
      "X:36",
      "X:38",
      "X:39",
      "X:40",
      "X:41",
      "X:42",
      "X:43",
      "X:44",
      "X:45",
      "X:46",
      "X:47",
      "X:48",
      "X:49",
      "X:50",
      "X:51",
      "X:52",
      "X:53",
      "X:54",
      "X:55",
      "X:56",
      "X:57",
      "X:58",
      "X:59",
      "X:60",
      "X:61",
      "X:62",
      "X:63",
      "X:64",
      "X:65",
      "X:66",
      "X:67",
      "X:69",
      "X:70",
      "X:71",
      "X:72",
      "X:73",
      "X:74",
      "X:75",
      "X:76",
      "X:77",
      "X:78",
      "X:79",
      "X:80",
      "X:81",
      "X:82",
      "X:83",
      "X:84",
      "X:85",
      "X:86",
      "X:87",
      "X:88",
      "X:89",
      "X:90",
      "X:91",
      "X:92",
      "X:93",
      "X:94",
      "X:95",
      "Y:100",
      "Y:101",
      "Y:102",
      "Y:103",
      "Y:104",
      "Y:105",
      "Y:106",
      "Y:107",
      "Y:108",
      "Y:109",
      "Y:110",
      "Y:111",
      "Y:112",
      "Y:113",
      "Y:114",
      "Y:115",
      "Y:116",
      "Y:117",
      "Y:118",
      "Y:119",
      "Y:120",
      "Y:121",
      "Y:122",
      "Y:123",
      "Y:124",
      "Y:125",
      "Y:127",
      "Y:128",
      "Y:129",
      "Y:130",
      "Y:132",
      "Y:133",
      "Y:134",
      "Y:135",
      "Y:136",
      "Y:137",
      "Y:138",
      "Y:139",
      "Y:140",
      "Y:141",
      "Y:142",
      "Y:143",
      "Y:144",
      "Y:145",
      "Y:146",
      "Y:147",
      "Y:148",
      "Y:149",
      "Y:150",
      "Y:151",
      "Y:152",
      "Y:153",
      "Y:154",
      "Y:155",
      "Y:156",
      "Y:157",
      "Y:158",
      "Y:159",
      "Y:160",
      "Y:161",
      "Y:162",
      "Y:163",
      "Y:164",
      "Y:165",
      "Y:166",
      "Y:167",
      "Y:168",
      "Y:169",
      "Y:170",
      "Y:171",
      "Y:172",
      "Y:173",
      "Y:174",
      "Y:175",
      "Y:176",
      "Y:177",
      "Y:178",
      "Y:179",
      "Y:180",
      "Y:181",
      "Y:182",
      "Y:183",
      "Y:184",
      "Y:185",
      "Y:186",
      "Y:187",
      "Y:188",
      "Y:189",
      "Y:190",
      "Y:191",
      "Y:192",
      "Y:193",
      "Y:194",
      "Y:195",
      "Y:196",
      "Y:197",
      "Y:198",
      "Y:199",
      "Y:200",
      "Y:201",
      "Y:202",
      "Y:203",
      "Y:208",
      "Y:209",
      "Y:210",
      "Y:211",
      "Y:212",
      "Y:213",
      "Y:214",
      "Y:215",
      "Y:216",
      "Y:217",
      "Y:218",
      "Y:219",
      "Y:220",
      "Y:221",
      "Y:222",
      "Y:223",
      "Y:224",
      "Y:225",
      "Y:226",
      "Y:227",
      "Y:228",
      "Y:229",
      "Y:230",
      "Y:231",
      "Y:232",
      "Y:233",
      "Y:234",
      "Y:235",
      "Y:236",
      "Y:237",
      "Y:238",
      "Y:239",
      "Y:240",
      "Y:241",
      "Y:242",
      "Y:243",
      "Y:244",
      "Y:245",
      "Y:246",
      "Y:95",
      "Y:96",
      "Y:97",
      "Y:98"
    ],
    "Y:100": [
      "X:16",
      "X:17",
      "X:18",
      "X:19",
      "X:20",
      "X:21",
      "X:22",
      "X:23",
      "X:24",
      "X:25",
      "X:26",
      "X:27",
      "X:28",
      "X:29",
      "X:30",
      "X:31",
      "X:32",
      "X:33",
      "X:34",
      "X:35",
      "X:36",
      "X:38",
      "X:39",
      "X:40",
      "X:41",
      "X:42",
      "X:43",
      "X:44",
      "X:45",
      "X:46",
      "X:47",
      "X:48",
      "X:49",
      "X:50",
      "X:51",
      "X:52",
      "X:53",
      "X:54",
      "X:55",
      "X:56",
      "X:57",
      "X:58",
      "X:59",
      "X:60",
      "X:61",
      "X:62",
      "X:63",
      "X:64",
      "X:65",
      "X:66",
      "X:67",
      "X:69",
      "X:70",
      "X:71",
      "X:72",
      "X:73",
      "X:74",
      "X:75",
      "X:76",
      "X:77",
      "X:78",
      "X:79",
      "X:80",
      "X:81",
      "X:82",
      "X:83",
      "X:84",
      "X:85",
      "X:86",
      "X:87",
      "X:88",
      "X:89",
      "X:90",
      "X:91",
      "X:92",
      "X:93",
      "X:94",
      "X:95",
      "Y:101",
      "Y:102",
      "Y:103",
      "Y:104",
      "Y:105",
      "Y:106",
      "Y:107",
      "Y:108",
      "Y:109",
      "Y:110",
      "Y:111",
      "Y:112",
      "Y:113",
      "Y:114",
      "Y:115",
      "Y:116",
      "Y:117",
      "Y:118",
      "Y:119",
      "Y:120",
      "Y:121",
      "Y:122",
      "Y:123",
      "Y:124",
      "Y:125",
      "Y:127",
      "Y:128",
      "Y:129",
      "Y:130",
      "Y:132",
      "Y:133",
      "Y:134",
      "Y:135",
      "Y:136",
      "Y:137",
      "Y:138",
      "Y:139",
      "Y:140",
      "Y:141",
      "Y:142",
      "Y:143",
      "Y:144",
      "Y:145",
      "Y:146",
      "Y:147",
      "Y:148",
      "Y:149",
      "Y:150",
      "Y:151",
      "Y:152",
      "Y:153",
      "Y:154",
      "Y:155",
      "Y:156",
      "Y:157",
      "Y:158",
      "Y:159",
      "Y:160",
      "Y:161",
      "Y:162",
      "Y:163",
      "Y:164",
      "Y:165",
      "Y:166",
      "Y:167",
      "Y:168",
      "Y:169",
      "Y:170",
      "Y:171",
      "Y:172",
      "Y:173",
      "Y:174",
      "Y:175",
      "Y:176",
      "Y:177",
      "Y:178",
      "Y:179",
      "Y:180",
      "Y:181",
      "Y:182",
      "Y:183",
      "Y:184",
      "Y:185",
      "Y:186",
      "Y:187",
      "Y:188",
      "Y:189",
      "Y:190",
      "Y:191",
      "Y:192",
      "Y:193",
      "Y:194",
      "Y:195",
      "Y:196",
      "Y:197",
      "Y:198",
      "Y:199",
      "Y:200",
      "Y:201",
      "Y:202",
      "Y:203",
      "Y:208",
      "Y:209",
      "Y:210",
      "Y:211",
      "Y:212",
      "Y:213",
      "Y:214",
      "Y:215",
      "Y:216",
      "Y:217",
      "Y:218",
      "Y:219",
      "Y:220",
      "Y:221",
      "Y:222",
      "Y:223",
      "Y:224",
      "Y:225",
      "Y:226",
      "Y:227",
      "Y:228",
      "Y:229",
      "Y:230",
      "Y:231",
      "Y:232",
      "Y:233",
      "Y:234",
      "Y:235",
      "Y:236",
      "Y:237",
      "Y:238",
      "Y:239",
      "Y:240",
      "Y:241",
      "Y:242",
      "Y:243",
      "Y:244",
      "Y:245",
      "Y:246",
      "Y:95",
      "Y:96",
      "Y:97",
      "Y:98",
      "Y:99"
    ],
    "Y:101": [
      "X:16",
      "X:17",
      "X:18",
      "X:19",
      "X:20",
      "X:21",
      "X:22",
      "X:23",
      "X:24",
      "X:25",
      "X:26",
      "X:27",
      "X:28",
      "X:29",
      "X:30",
      "X:31",
      "X:32",
      "X:33",
      "X:34",
      "X:35",
      "X:36",
      "X:38",
      "X:39",
      "X:40",
      "X:41",
      "X:42",
      "X:43",
      "X:44",
      "X:45",
      "X:46",
      "X:47",
      "X:48",
      "X:49",
      "X:50",
      "X:51",
      "X:52",
      "X:53",
      "X:54",
      "X:55",
      "X:56",
      "X:57",
      "X:58",
      "X:59",
      "X:60",
      "X:61",
      "X:62",
      "X:63",
      "X:64",
      "X:65",
      "X:66",
      "X:67",
      "X:69",
      "X:70",
      "X:71",
      "X:72",
      "X:73",
      "X:74",
      "X:75",
      "X:76",
      "X:77",
      "X:78",
      "X:79",
      "X:80",
      "X:81",
      "X:82",
      "X:83",
      "X:84",
      "X:85",
      "X:86",
      "X:87",
      "X:88",
      "X:89",
      "X:90",
      "X:91",
      "X:92",
      "X:93",
      "X:94",
      "X:95",
      "Y:100",
      "Y:102",
      "Y:103",
      "Y:104",
      "Y:105",
      "Y:106",
      "Y:107",
      "Y:108",
      "Y:109",
      "Y:110",
      "Y:111",
      "Y:112",
      "Y:113",
      "Y:114",
      "Y:115",
      "Y:116",
      "Y:117",
      "Y:118",
      "Y:119",
      "Y:120",
      "Y:121",
      "Y:122",
      "Y:123",
      "Y:124",
      "Y:125",
      "Y:127",
      "Y:128",
      "Y:129",
      "Y:130",
      "Y:132",
      "Y:133",
      "Y:134",
      "Y:135",
      "Y:136",
      "Y:137",
      "Y:138",
      "Y:139",
      "Y:140",
      "Y:141",
      "Y:142",
      "Y:143",
      "Y:144",
      "Y:145",
      "Y:146",
      "Y:147",
      "Y:148",
      "Y:149",
      "Y:150",
      "Y:151",
      "Y:152",
      "Y:153",
      "Y:154",
      "Y:155",
      "Y:156",
      "Y:157",
      "Y:158",
      "Y:159",
      "Y:160",
      "Y:161",
      "Y:162",
      "Y:163",
      "Y:164",
      "Y:165",
      "Y:166",
      "Y:167",
      "Y:168",
      "Y:169",
      "Y:170",
      "Y:171",
      "Y:172",
      "Y:173",
      "Y:174",
      "Y:175",
      "Y:176",
      "Y:177",
      "Y:178",
      "Y:179",
      "Y:180",
      "Y:181",
      "Y:182",
      "Y:183",
      "Y:184",
      "Y:185",
      "Y:186",
      "Y:187",
      "Y:188",
      "Y:189",
      "Y:190",
      "Y:191",
      "Y:192",
      "Y:193",
      "Y:194",
      "Y:195",
      "Y:196",
      "Y:197",
      "Y:198",
      "Y:199",
      "Y:200",
      "Y:201",
      "Y:202",
      "Y:203",
      "Y:208",
      "Y:209",
      "Y:210",
      "Y:211",
      "Y:212",
      "Y:213",
      "Y:214",
      "Y:215",
      "Y:216",
      "Y:217",
      "Y:218",
      "Y:219",
      "Y:220",
      "Y:221",
      "Y:222",
      "Y:223",
      "Y:224",
      "Y:225",
      "Y:226",
      "Y:227",
      "Y:228",
      "Y:229",
      "Y:230",
      "Y:231",
      "Y:232",
      "Y:233",
      "Y:234",
      "Y:235",
      "Y:236",
      "Y:237",
      "Y:238",
      "Y:239",
      "Y:240",
      "Y:241",
      "Y:242",
      "Y:243",
      "Y:244",
      "Y:245",
      "Y:246",
      "Y:95",
      "Y:96",
      "Y:97",
      "Y:98",
      "Y:99"
    ],
    "Y:102": [
      "X:16",
      "X:17",
      "X:18",
      "X:19",
      "X:20",
      "X:21",
      "X:22",
      "X:23",
      "X:24",
      "X:25",
      "X:26",
      "X:27",
      "X:28",
      "X:29",
      "X:30",
      "X:31",
      "X:32",
      "X:33",
      "X:34",
      "X:35",
      "X:36",
      "X:38",
      "X:39",
      "X:40",
      "X:41",
      "X:42",
      "X:43",
      "X:44",
      "X:45",
      "X:46",
      "X:47",
      "X:48",
      "X:49",
      "X:50",
      "X:51",
      "X:52",
      "X:53",
      "X:54",
      "X:55",
      "X:56",
      "X:57",
      "X:58",
      "X:59",
      "X:60",
      "X:61",
      "X:62",
      "X:63",
      "X:64",
      "X:65",
      "X:66",
      "X:67",
      "X:69",
      "X:70",
      "X:71",
      "X:72",
      "X:73",
      "X:74",
      "X:75",
      "X:76",
      "X:77",
      "X:78",
      "X:79",
      "X:80",
      "X:81",
      "X:82",
      "X:83",
      "X:84",
      "X:85",
      "X:86",
      "X:87",
      "X:88",
      "X:89",
      "X:90",
      "X:91",
      "X:92",
      "X:93",
      "X:94",
      "X:95",
      "Y:100",
      "Y:101",
      "Y:103",
      "Y:104",
      "Y:105",
      "Y:106",
      "Y:107",
      "Y:108",
      "Y:109",
      "Y:110",
      "Y:111",
      "Y:112",
      "Y:113",
      "Y:114",
      "Y:115",
      "Y:116",
      "Y:117",
      "Y:118",
      "Y:119",
      "Y:120",
      "Y:121",
      "Y:122",
      "Y:123",
      "Y:124",
      "Y:125",
      "Y:127",
      "Y:128",
      "Y:129",
      "Y:130",
      "Y:132",
      "Y:133",
      "Y:134",
      "Y:135",
      "Y:136",
      "Y:137",
      "Y:138",
      "Y:139",
      "Y:140",
      "Y:141",
      "Y:142",
      "Y:143",
      "Y:144",
      "Y:145",
      "Y:146",
      "Y:147",
      "Y:148",
      "Y:149",
      "Y:150",
      "Y:151",
      "Y:152",
      "Y:153",
      "Y:154",
      "Y:155",
      "Y:156",
      "Y:157",
      "Y:158",
      "Y:159",
      "Y:160",
      "Y:161",
      "Y:162",
      "Y:163",
      "Y:164",
      "Y:165",
      "Y:166",
      "Y:167",
      "Y:168",
      "Y:169",
      "Y:170",
      "Y:171",
      "Y:172",
      "Y:173",
      "Y:174",
      "Y:175",
      "Y:176",
      "Y:177",
      "Y:178",
      "Y:179",
      "Y:180",
      "Y:181",
      "Y:182",
      "Y:183",
      "Y:184",
      "Y:185",
      "Y:186",
      "Y:187",
      "Y:188",
      "Y:189",
      "Y:190",
      "Y:191",
      "Y:192",
      "Y:193",
      "Y:194",
      "Y:195",
      "Y:196",
      "Y:197",
      "Y:198",
      "Y:199",
      "Y:200",
      "Y:201",
      "Y:202",
      "Y:203",
      "Y:208",
      "Y:209",
      "Y:210",
      "Y:211",
      "Y:212",
      "Y:213",
      "Y:214",
      "Y:215",
      "Y:216",
      "Y:217",
      "Y:218",
      "Y:219",
      "Y:220",
      "Y:221",
      "Y:222",
      "Y:223",
      "Y:224",
      "Y:225",
      "Y:226",
      "Y:227",
      "Y:228",
      "Y:229",
      "Y:230",
      "Y:231",
      "Y:232",
      "Y:233",
      "Y:234",
      "Y:235",
      "Y:236",
      "Y:237",
      "Y:238",
      "Y:239",
      "Y:240",
      "Y:241",
      "Y:242",
      "Y:243",
      "Y:244",
      "Y:245",
      "Y:246",
      "Y:95",
      "Y:96",
      "Y:97",
      "Y:98",
      "Y:99"
    ],
    "Y:103": [
      "X:16",
      "X:17",
      "X:18",
      "X:19",
      "X:20",
      "X:21",
      "X:22",
      "X:23",
      "X:24",
      "X:25",
      "X:26",
      "X:27",
      "X:28",
      "X:29",
      "X:30",
      "X:31",
      "X:32",
      "X:33",
      "X:34",
      "X:35",
      "X:36",
      "X:38",
      "X:39",
      "X:40",
      "X:41",
      "X:42",
      "X:43",
      "X:44",
      "X:45",
      "X:46",
      "X:47",
      "X:48",
      "X:49",
      "X:50",
      "X:51",
      "X:52",
      "X:53",
      "X:54",
      "X:55",
      "X:56",
      "X:57",
      "X:58",
      "X:59",
      "X:60",
      "X:61",
      "X:62",
      "X:63",
      "X:64",
      "X:65",
      "X:66",
      "X:67",
      "X:69",
      "X:70",
      "X:71",
      "X:72",
      "X:73",
      "X:74",
      "X:75",
      "X:76",
      "X:77",
      "X:78",
      "X:79",
      "X:80",
      "X:81",
      "X:82",
      "X:83",
      "X:84",
      "X:85",
      "X:86",
      "X:87",
      "X:88",
      "X:89",
      "X:90",
      "X:91",
      "X:92",
      "X:93",
      "X:94",
      "X:95",
      "Y:100",
      "Y:101",
      "Y:102",
      "Y:104",
      "Y:105",
      "Y:106",
      "Y:107",
      "Y:108",
      "Y:109",
      "Y:110",
      "Y:111",
      "Y:112",
      "Y:113",
      "Y:114",
      "Y:115",
      "Y:116",
      "Y:117",
      "Y:118",
      "Y:119",
      "Y:120",
      "Y:121",
      "Y:122",
      "Y:123",
      "Y:124",
      "Y:125",
      "Y:127",
      "Y:128",
      "Y:129",
      "Y:130",
      "Y:132",
      "Y:133",
      "Y:134",
      "Y:135",
      "Y:136",
      "Y:137",
      "Y:138",
      "Y:139",
      "Y:140",
      "Y:141",
      "Y:142",
      "Y:143",
      "Y:144",
      "Y:145",
      "Y:146",
      "Y:147",
      "Y:148",
      "Y:149",
      "Y:150",
      "Y:151",
      "Y:152",
      "Y:153",
      "Y:154",
      "Y:155",
      "Y:156",
      "Y:157",
      "Y:158",
      "Y:159",
      "Y:160",
      "Y:161",
      "Y:162",
      "Y:163",
      "Y:164",
      "Y:165",
      "Y:166",
      "Y:167",
      "Y:168",
      "Y:169",
      "Y:170",
      "Y:171",
      "Y:172",
      "Y:173",
      "Y:174",
      "Y:175",
      "Y:176",
      "Y:177",
      "Y:178",
      "Y:179",
      "Y:180",
      "Y:181",
      "Y:182",
      "Y:183",
      "Y:184",
      "Y:185",
      "Y:186",
      "Y:187",
      "Y:188",
      "Y:189",
      "Y:190",
      "Y:191",
      "Y:192",
      "Y:193",
      "Y:194",
      "Y:195",
      "Y:196",
      "Y:197",
      "Y:198",
      "Y:199",
      "Y:200",
      "Y:201",
      "Y:202",
      "Y:203",
      "Y:208",
      "Y:209",
      "Y:210",
      "Y:211",
      "Y:212",
      "Y:213",
      "Y:214",
      "Y:215",
      "Y:216",
      "Y:217",
      "Y:218",
      "Y:219",
      "Y:220",
      "Y:221",
      "Y:222",
      "Y:223",
      "Y:224",
      "Y:225",
      "Y:226",
      "Y:227",
      "Y:228",
      "Y:229",
      "Y:230",
      "Y:231",
      "Y:232",
      "Y:233",
      "Y:234",
      "Y:235",
      "Y:236",
      "Y:237",
      "Y:238",
      "Y:239",
      "Y:240",
      "Y:241",
      "Y:242",
      "Y:243",
      "Y:244",
      "Y:245",
      "Y:246",
      "Y:95",
      "Y:96",
      "Y:97",
      "Y:98",
      "Y:99"
    ],
    "Y:104": [
      "X:16",
      "X:17",
      "X:18",
      "X:19",
      "X:20",
      "X:21",
      "X:22",
      "X:23",
      "X:24",
      "X:25",
      "X:26",
      "X:27",
      "X:28",
      "X:29",
      "X:30",
      "X:31",
      "X:32",
      "X:33",
      "X:34",
      "X:35",
      "X:36",
      "X:38",
      "X:39",
      "X:40",
      "X:41",
      "X:42",
      "X:43",
      "X:44",
      "X:45",
      "X:46",
      "X:47",
      "X:48",
      "X:49",
      "X:50",
      "X:51",
      "X:52",
      "X:53",
      "X:54",
      "X:55",
      "X:56",
      "X:57",
      "X:58",
      "X:59",
      "X:60",
      "X:61",
      "X:62",
      "X:63",
      "X:64",
      "X:65",
      "X:66",
      "X:67",
      "X:69",
      "X:70",
      "X:71",
      "X:72",
      "X:73",
      "X:74",
      "X:75",
      "X:76",
      "X:77",
      "X:78",
      "X:79",
      "X:80",
      "X:81",
      "X:82",
      "X:83",
      "X:84",
      "X:85",
      "X:86",
      "X:87",
      "X:88",
      "X:89",
      "X:90",
      "X:91",
      "X:92",
      "X:93",
      "X:94",
      "X:95",
      "Y:100",
      "Y:101",
      "Y:102",
      "Y:103",
      "Y:105",
      "Y:106",
      "Y:107",
      "Y:108",
      "Y:109",
      "Y:110",
      "Y:111",
      "Y:112",
      "Y:113",
      "Y:114",
      "Y:115",
      "Y:116",
      "Y:117",
      "Y:118",
      "Y:119",
      "Y:120",
      "Y:121",
      "Y:122",
      "Y:123",
      "Y:124",
      "Y:125",
      "Y:127",
      "Y:128",
      "Y:129",
      "Y:130",
      "Y:132",
      "Y:133",
      "Y:134",
      "Y:135",
      "Y:136",
      "Y:137",
      "Y:138",
      "Y:139",
      "Y:140",
      "Y:141",
      "Y:142",
      "Y:143",
      "Y:144",
      "Y:145",
      "Y:146",
      "Y:147",
      "Y:148",
      "Y:149",
      "Y:150",
      "Y:151",
      "Y:152",
      "Y:153",
      "Y:154",
      "Y:155",
      "Y:156",
      "Y:157",
      "Y:158",
      "Y:159",
      "Y:160",
      "Y:161",
      "Y:162",
      "Y:163",
      "Y:164",
      "Y:165",
      "Y:166",
      "Y:167",
      "Y:168",
      "Y:169",
      "Y:170",
      "Y:171",
      "Y:172",
      "Y:173",
      "Y:174",
      "Y:175",
      "Y:176",
      "Y:177",
      "Y:178",
      "Y:179",
      "Y:180",
      "Y:181",
      "Y:182",
      "Y:183",
      "Y:184",
      "Y:185",
      "Y:186",
      "Y:187",
      "Y:188",
      "Y:189",
      "Y:190",
      "Y:191",
      "Y:192",
      "Y:193",
      "Y:194",
      "Y:195",
      "Y:196",
      "Y:197",
      "Y:198",
      "Y:199",
      "Y:200",
      "Y:201",
      "Y:202",
      "Y:203",
      "Y:208",
      "Y:209",
      "Y:210",
      "Y:211",
      "Y:212",
      "Y:213",
      "Y:214",
      "Y:215",
      "Y:216",
      "Y:217",
      "Y:218",
      "Y:219",
      "Y:220",
      "Y:221",
      "Y:222",
      "Y:223",
      "Y:224",
      "Y:225",
      "Y:226",
      "Y:227",
      "Y:228",
      "Y:229",
      "Y:230",
      "Y:231",
      "Y:232",
      "Y:233",
      "Y:234",
      "Y:235",
      "Y:236",
      "Y:237",
      "Y:238",
      "Y:239",
      "Y:240",
      "Y:241",
      "Y:242",
      "Y:243",
      "Y:244",
      "Y:245",
      "Y:246",
      "Y:95",
      "Y:96",
      "Y:97",
      "Y:98",
      "Y:99"
    ],
    "Y:105": [
      "X:16",
      "X:17",
      "X:18",
      "X:19",
      "X:20",
      "X:21",
      "X:22",
      "X:23",
      "X:24",
      "X:25",
      "X:26",
      "X:27",
      "X:28",
      "X:29",
      "X:30",
      "X:31",
      "X:32",
      "X:33",
      "X:34",
      "X:35",
      "X:36",
      "X:38",
      "X:39",
      "X:40",
      "X:41",
      "X:42",
      "X:43",
      "X:44",
      "X:45",
      "X:46",
      "X:47",
      "X:48",
      "X:49",
      "X:50",
      "X:51",
      "X:52",
      "X:53",
      "X:54",
      "X:55",
      "X:56",
      "X:57",
      "X:58",
      "X:59",
      "X:60",
      "X:61",
      "X:62",
      "X:63",
      "X:64",
      "X:65",
      "X:66",
      "X:67",
      "X:69",
      "X:70",
      "X:71",
      "X:72",
      "X:73",
      "X:74",
      "X:75",
      "X:76",
      "X:77",
      "X:78",
      "X:79",
      "X:80",
      "X:81",
      "X:82",
      "X:83",
      "X:84",
      "X:85",
      "X:86",
      "X:87",
      "X:88",
      "X:89",
      "X:90",
      "X:91",
      "X:92",
      "X:93",
      "X:94",
      "X:95",
      "Y:100",
      "Y:101",
      "Y:102",
      "Y:103",
      "Y:104",
      "Y:106",
      "Y:107",
      "Y:108",
      "Y:109",
      "Y:110",
      "Y:111",
      "Y:112",
      "Y:113",
      "Y:114",
      "Y:115",
      "Y:116",
      "Y:117",
      "Y:118",
      "Y:119",
      "Y:120",
      "Y:121",
      "Y:122",
      "Y:123",
      "Y:124",
      "Y:125",
      "Y:127",
      "Y:128",
      "Y:129",
      "Y:130",
      "Y:132",
      "Y:133",
      "Y:134",
      "Y:135",
      "Y:136",
      "Y:137",
      "Y:138",
      "Y:139",
      "Y:140",
      "Y:141",
      "Y:142",
      "Y:143",
      "Y:144",
      "Y:145",
      "Y:146",
      "Y:147",
      "Y:148",
      "Y:149",
      "Y:150",
      "Y:151",
      "Y:152",
      "Y:153",
      "Y:154",
      "Y:155",
      "Y:156",
      "Y:157",
      "Y:158",
      "Y:159",
      "Y:160",
      "Y:161",
      "Y:162",
      "Y:163",
      "Y:164",
      "Y:165",
      "Y:166",
      "Y:167",
      "Y:168",
      "Y:169",
      "Y:170",
      "Y:171",
      "Y:172",
      "Y:173",
      "Y:174",
      "Y:175",
      "Y:176",
      "Y:177",
      "Y:178",
      "Y:179",
      "Y:180",
      "Y:181",
      "Y:182",
      "Y:183",
      "Y:184",
      "Y:185",
      "Y:186",
      "Y:187",
      "Y:188",
      "Y:189",
      "Y:190",
      "Y:191",
      "Y:192",
      "Y:193",
      "Y:194",
      "Y:195",
      "Y:196",
      "Y:197",
      "Y:198",
      "Y:199",
      "Y:200",
      "Y:201",
      "Y:202",
      "Y:203",
      "Y:208",
      "Y:209",
      "Y:210",
      "Y:211",
      "Y:212",
      "Y:213",
      "Y:214",
      "Y:215",
      "Y:216",
      "Y:217",
      "Y:218",
      "Y:219",
      "Y:220",
      "Y:221",
      "Y:222",
      "Y:223",
      "Y:224",
      "Y:225",
      "Y:226",
      "Y:227",
      "Y:228",
      "Y:229",
      "Y:230",
      "Y:231",
      "Y:232",
      "Y:233",
      "Y:234",
      "Y:235",
      "Y:236",
      "Y:237",
      "Y:238",
      "Y:239",
      "Y:240",
      "Y:241",
      "Y:242",
      "Y:243",
      "Y:244",
      "Y:245",
      "Y:246",
      "Y:95",
      "Y:96",
      "Y:97",
      "Y:98",
      "Y:99"
    ],
    "Y:106": [
      "X:16",
      "X:17",
      "X:18",
      "X:19",
      "X:20",
      "X:21",
      "X:22",
      "X:23",
      "X:24",
      "X:25",
      "X:26",
      "X:27",
      "X:28",
      "X:29",
      "X:30",
      "X:31",
      "X:32",
      "X:33",
      "X:34",
      "X:35",
      "X:36",
      "X:38",
      "X:39",
      "X:40",
      "X:41",
      "X:42",
      "X:43",
      "X:44",
      "X:45",
      "X:46",
      "X:47",
      "X:48",
      "X:49",
      "X:50",
      "X:51",
      "X:52",
      "X:53",
      "X:54",
      "X:55",
      "X:56",
      "X:57",
      "X:58",
      "X:59",
      "X:60",
      "X:61",
      "X:62",
      "X:63",
      "X:64",
      "X:65",
      "X:66",
      "X:67",
      "X:69",
      "X:70",
      "X:71",
      "X:72",
      "X:73",
      "X:74",
      "X:75",
      "X:76",
      "X:77",
      "X:78",
      "X:79",
      "X:80",
      "X:81",
      "X:82",
      "X:83",
      "X:84",
      "X:85",
      "X:86",
      "X:87",
      "X:88",
      "X:89",
      "X:90",
      "X:91",
      "X:92",
      "X:93",
      "X:94",
      "X:95",
      "Y:100",
      "Y:101",
      "Y:102",
      "Y:103",
      "Y:104",
      "Y:105",
      "Y:107",
      "Y:108",
      "Y:109",
      "Y:110",
      "Y:111",
      "Y:112",
      "Y:113",
      "Y:114",
      "Y:115",
      "Y:116",
      "Y:117",
      "Y:118",
      "Y:119",
      "Y:120",
      "Y:121",
      "Y:122",
      "Y:123",
      "Y:124",
      "Y:125",
      "Y:127",
      "Y:128",
      "Y:129",
      "Y:130",
      "Y:132",
      "Y:133",
      "Y:134",
      "Y:135",
      "Y:136",
      "Y:137",
      "Y:138",
      "Y:139",
      "Y:140",
      "Y:141",
      "Y:142",
      "Y:143",
      "Y:144",
      "Y:145",
      "Y:146",
      "Y:147",
      "Y:148",
      "Y:149",
      "Y:150",
      "Y:151",
      "Y:152",
      "Y:153",
      "Y:154",
      "Y:155",
      "Y:156",
      "Y:157",
      "Y:158",
      "Y:159",
      "Y:160",
      "Y:161",
      "Y:162",
      "Y:163",
      "Y:164",
      "Y:165",
      "Y:166",
      "Y:167",
      "Y:168",
      "Y:169",
      "Y:170",
      "Y:171",
      "Y:172",
      "Y:173",
      "Y:174",
      "Y:175",
      "Y:176",
      "Y:177",
      "Y:178",
      "Y:179",
      "Y:180",
      "Y:181",
      "Y:182",
      "Y:183",
      "Y:184",
      "Y:185",
      "Y:186",
      "Y:187",
      "Y:188",
      "Y:189",
      "Y:190",
      "Y:191",
      "Y:192",
      "Y:193",
      "Y:194",
      "Y:195",
      "Y:196",
      "Y:197",
      "Y:198",
      "Y:199",
      "Y:200",
      "Y:201",
      "Y:202",
      "Y:203",
      "Y:208",
      "Y:209",
      "Y:210",
      "Y:211",
      "Y:212",
      "Y:213",
      "Y:214",
      "Y:215",
      "Y:216",
      "Y:217",
      "Y:218",
      "Y:219",
      "Y:220",
      "Y:221",
      "Y:222",
      "Y:223",
      "Y:224",
      "Y:225",
      "Y:226",
      "Y:227",
      "Y:228",
      "Y:229",
      "Y:230",
      "Y:231",
      "Y:232",
      "Y:233",
      "Y:234",
      "Y:235",
      "Y:236",
      "Y:237",
      "Y:238",
      "Y:239",
      "Y:240",
      "Y:241",
      "Y:242",
      "Y:243",
      "Y:244",
      "Y:245",
      "Y:246",
      "Y:95",
      "Y:96",
      "Y:97",
      "Y:98",
      "Y:99"
    ],
    "Y:107": [
      "X:16",
      "X:17",
      "X:18",
      "X:19",
      "X:20",
      "X:21",
      "X:22",
      "X:23",
      "X:24",
      "X:25",
      "X:26",
      "X:27",
      "X:28",
      "X:29",
      "X:30",
      "X:31",
      "X:32",
      "X:33",
      "X:34",
      "X:35",
      "X:36",
      "X:38",
      "X:39",
      "X:40",
      "X:41",
      "X:42",
      "X:43",
      "X:44",
      "X:45",
      "X:46",
      "X:47",
      "X:48",
      "X:49",
      "X:50",
      "X:51",
      "X:52",
      "X:53",
      "X:54",
      "X:55",
      "X:56",
      "X:57",
      "X:58",
      "X:59",
      "X:60",
      "X:61",
      "X:62",
      "X:63",
      "X:64",
      "X:65",
      "X:66",
      "X:67",
      "X:69",
      "X:70",
      "X:71",
      "X:72",
      "X:73",
      "X:74",
      "X:75",
      "X:76",
      "X:77",
      "X:78",
      "X:79",
      "X:80",
      "X:81",
      "X:82",
      "X:83",
      "X:84",
      "X:85",
      "X:86",
      "X:87",
      "X:88",
      "X:89",
      "X:90",
      "X:91",
      "X:92",
      "X:93",
      "X:94",
      "X:95",
      "Y:100",
      "Y:101",
      "Y:102",
      "Y:103",
      "Y:104",
      "Y:105",
      "Y:106",
      "Y:108",
      "Y:109",
      "Y:110",
      "Y:111",
      "Y:112",
      "Y:113",
      "Y:114",
      "Y:115",
      "Y:116",
      "Y:117",
      "Y:118",
      "Y:119",
      "Y:120",
      "Y:121",
      "Y:122",
      "Y:123",
      "Y:124",
      "Y:125",
      "Y:127",
      "Y:128",
      "Y:129",
      "Y:130",
      "Y:132",
      "Y:133",
      "Y:134",
      "Y:135",
      "Y:136",
      "Y:137",
      "Y:138",
      "Y:139",
      "Y:140",
      "Y:141",
      "Y:142",
      "Y:143",
      "Y:144",
      "Y:145",
      "Y:146",
      "Y:147",
      "Y:148",
      "Y:149",
      "Y:150",
      "Y:151",
      "Y:152",
      "Y:153",
      "Y:154",
      "Y:155",
      "Y:156",
      "Y:157",
      "Y:158",
      "Y:159",
      "Y:160",
      "Y:161",
      "Y:162",
      "Y:163",
      "Y:164",
      "Y:165",
      "Y:166",
      "Y:167",
      "Y:168",
      "Y:169",
      "Y:170",
      "Y:171",
      "Y:172",
      "Y:173",
      "Y:174",
      "Y:175",
      "Y:176",
      "Y:177",
      "Y:178",
      "Y:179",
      "Y:180",
      "Y:181",
      "Y:182",
      "Y:183",
      "Y:184",
      "Y:185",
      "Y:186",
      "Y:187",
      "Y:188",
      "Y:189",
      "Y:190",
      "Y:191",
      "Y:192",
      "Y:193",
      "Y:194",
      "Y:195",
      "Y:196",
      "Y:197",
      "Y:198",
      "Y:199",
      "Y:200",
      "Y:201",
      "Y:202",
      "Y:203",
      "Y:208",
      "Y:209",
      "Y:210",
      "Y:211",
      "Y:212",
      "Y:213",
      "Y:214",
      "Y:215",
      "Y:216",
      "Y:217",
      "Y:218",
      "Y:219",
      "Y:220",
      "Y:221",
      "Y:222",
      "Y:223",
      "Y:224",
      "Y:225",
      "Y:226",
      "Y:227",
      "Y:228",
      "Y:229",
      "Y:230",
      "Y:231",
      "Y:232",
      "Y:233",
      "Y:234",
      "Y:235",
      "Y:236",
      "Y:237",
      "Y:238",
      "Y:239",
      "Y:240",
      "Y:241",
      "Y:242",
      "Y:243",
      "Y:244",
      "Y:245",
      "Y:246",
      "Y:95",
      "Y:96",
      "Y:97",
      "Y:98",
      "Y:99"
    ],
    "Y:108": [
      "X:16",
      "X:17",
      "X:18",
      "X:19",
      "X:20",
      "X:21",
      "X:22",
      "X:23",
      "X:24",
      "X:25",
      "X:26",
      "X:27",
      "X:28",
      "X:29",
      "X:30",
      "X:31",
      "X:32",
      "X:33",
      "X:34",
      "X:35",
      "X:36",
      "X:38",
      "X:39",
      "X:40",
      "X:41",
      "X:42",
      "X:43",
      "X:44",
      "X:45",
      "X:46",
      "X:47",
      "X:48",
      "X:49",
      "X:50",
      "X:51",
      "X:52",
      "X:53",
      "X:54",
      "X:55",
      "X:56",
      "X:57",
      "X:58",
      "X:59",
      "X:60",
      "X:61",
      "X:62",
      "X:63",
      "X:64",
      "X:65",
      "X:66",
      "X:67",
      "X:69",
      "X:70",
      "X:71",
      "X:72",
      "X:73",
      "X:74",
      "X:75",
      "X:76",
      "X:77",
      "X:78",
      "X:79",
      "X:80",
      "X:81",
      "X:82",
      "X:83",
      "X:84",
      "X:85",
      "X:86",
      "X:87",
      "X:88",
      "X:89",
      "X:90",
      "X:91",
      "X:92",
      "X:93",
      "X:94",
      "X:95",
      "Y:100",
      "Y:101",
      "Y:102",
      "Y:103",
      "Y:104",
      "Y:105",
      "Y:106",
      "Y:107",
      "Y:109",
      "Y:110",
      "Y:111",
      "Y:112",
      "Y:113",
      "Y:114",
      "Y:115",
      "Y:116",
      "Y:117",
      "Y:118",
      "Y:119",
      "Y:120",
      "Y:121",
      "Y:122",
      "Y:123",
      "Y:124",
      "Y:125",
      "Y:127",
      "Y:128",
      "Y:129",
      "Y:130",
      "Y:132",
      "Y:133",
      "Y:134",
      "Y:135",
      "Y:136",
      "Y:137",
      "Y:138",
      "Y:139",
      "Y:140",
      "Y:141",
      "Y:142",
      "Y:143",
      "Y:144",
      "Y:145",
      "Y:146",
      "Y:147",
      "Y:148",
      "Y:149",
      "Y:150",
      "Y:151",
      "Y:152",
      "Y:153",
      "Y:154",
      "Y:155",
      "Y:156",
      "Y:157",
      "Y:158",
      "Y:159",
      "Y:160",
      "Y:161",
      "Y:162",
      "Y:163",
      "Y:164",
      "Y:165",
      "Y:166",
      "Y:167",
      "Y:168",
      "Y:169",
      "Y:170",
      "Y:171",
      "Y:172",
      "Y:173",
      "Y:174",
      "Y:175",
      "Y:176",
      "Y:177",
      "Y:178",
      "Y:179",
      "Y:180",
      "Y:181",
      "Y:182",
      "Y:183",
      "Y:184",
      "Y:185",
      "Y:186",
      "Y:187",
      "Y:188",
      "Y:189",
      "Y:190",
      "Y:191",
      "Y:192",
      "Y:193",
      "Y:194",
      "Y:195",
      "Y:196",
      "Y:197",
      "Y:198",
      "Y:199",
      "Y:200",
      "Y:201",
      "Y:202",
      "Y:203",
      "Y:208",
      "Y:209",
      "Y:210",
      "Y:211",
      "Y:212",
      "Y:213",
      "Y:214",
      "Y:215",
      "Y:216",
      "Y:217",
      "Y:218",
      "Y:219",
      "Y:220",
      "Y:221",
      "Y:222",
      "Y:223",
      "Y:224",
      "Y:225",
      "Y:226",
      "Y:227",
      "Y:228",
      "Y:229",
      "Y:230",
      "Y:231",
      "Y:232",
      "Y:233",
      "Y:234",
      "Y:235",
      "Y:236",
      "Y:237",
      "Y:238",
      "Y:239",
      "Y:240",
      "Y:241",
      "Y:242",
      "Y:243",
      "Y:244",
      "Y:245",
      "Y:246",
      "Y:95",
      "Y:96",
      "Y:97",
      "Y:98",
      "Y:99"
    ],
    "Y:109": [
      "X:16",
      "X:17",
      "X:18",
      "X:19",
      "X:20",
      "X:21",
      "X:22",
      "X:23",
      "X:24",
      "X:25",
      "X:26",
      "X:27",
      "X:28",
      "X:29",
      "X:30",
      "X:31",
      "X:32",
      "X:33",
      "X:34",
      "X:35",
      "X:36",
      "X:38",
      "X:39",
      "X:40",
      "X:41",
      "X:42",
      "X:43",
      "X:44",
      "X:45",
      "X:46",
      "X:47",
      "X:48",
      "X:49",
      "X:50",
      "X:51",
      "X:52",
      "X:53",
      "X:54",
      "X:55",
      "X:56",
      "X:57",
      "X:58",
      "X:59",
      "X:60",
      "X:61",
      "X:62",
      "X:63",
      "X:64",
      "X:65",
      "X:66",
      "X:67",
      "X:69",
      "X:70",
      "X:71",
      "X:72",
      "X:73",
      "X:74",
      "X:75",
      "X:76",
      "X:77",
      "X:78",
      "X:79",
      "X:80",
      "X:81",
      "X:82",
      "X:83",
      "X:84",
      "X:85",
      "X:86",
      "X:87",
      "X:88",
      "X:89",
      "X:90",
      "X:91",
      "X:92",
      "X:93",
      "X:94",
      "X:95",
      "Y:100",
      "Y:101",
      "Y:102",
      "Y:103",
      "Y:104",
      "Y:105",
      "Y:106",
      "Y:107",
      "Y:108",
      "Y:110",
      "Y:111",
      "Y:112",
      "Y:113",
      "Y:114",
      "Y:115",
      "Y:116",
      "Y:117",
      "Y:118",
      "Y:119",
      "Y:120",
      "Y:121",
      "Y:122",
      "Y:123",
      "Y:124",
      "Y:125",
      "Y:127",
      "Y:128",
      "Y:129",
      "Y:130",
      "Y:132",
      "Y:133",
      "Y:134",
      "Y:135",
      "Y:136",
      "Y:137",
      "Y:138",
      "Y:139",
      "Y:140",
      "Y:141",
      "Y:142",
      "Y:143",
      "Y:144",
      "Y:145",
      "Y:146",
      "Y:147",
      "Y:148",
      "Y:149",
      "Y:150",
      "Y:151",
      "Y:152",
      "Y:153",
      "Y:154",
      "Y:155",
      "Y:156",
      "Y:157",
      "Y:158",
      "Y:159",
      "Y:160",
      "Y:161",
      "Y:162",
      "Y:163",
      "Y:164",
      "Y:165",
      "Y:166",
      "Y:167",
      "Y:168",
      "Y:169",
      "Y:170",
      "Y:171",
      "Y:172",
      "Y:173",
      "Y:174",
      "Y:175",
      "Y:176",
      "Y:177",
      "Y:178",
      "Y:179",
      "Y:180",
      "Y:181",
      "Y:182",
      "Y:183",
      "Y:184",
      "Y:185",
      "Y:186",
      "Y:187",
      "Y:188",
      "Y:189",
      "Y:190",
      "Y:191",
      "Y:192",
      "Y:193",
      "Y:194",
      "Y:195",
      "Y:196",
      "Y:197",
      "Y:198",
      "Y:199",
      "Y:200",
      "Y:201",
      "Y:202",
      "Y:203",
      "Y:208",
      "Y:209",
      "Y:210",
      "Y:211",
      "Y:212",
      "Y:213",
      "Y:214",
      "Y:215",
      "Y:216",
      "Y:217",
      "Y:218",
      "Y:219",
      "Y:220",
      "Y:221",
      "Y:222",
      "Y:223",
      "Y:224",
      "Y:225",
      "Y:226",
      "Y:227",
      "Y:228",
      "Y:229",
      "Y:230",
      "Y:231",
      "Y:232",
      "Y:233",
      "Y:234",
      "Y:235",
      "Y:236",
      "Y:237",
      "Y:238",
      "Y:239",
      "Y:240",
      "Y:241",
      "Y:242",
      "Y:243",
      "Y:244",
      "Y:245",
      "Y:246",
      "Y:95",
      "Y:96",
      "Y:97",
      "Y:98",
      "Y:99"
    ],
    "Y:110": [
      "X:16",
      "X:17",
      "X:18",
      "X:19",
      "X:20",
      "X:21",
      "X:22",
      "X:23",
      "X:24",
      "X:25",
      "X:26",
      "X:27",
      "X:28",
      "X:29",
      "X:30",
      "X:31",
      "X:32",
      "X:33",
      "X:34",
      "X:35",
      "X:36",
      "X:38",
      "X:39",
      "X:40",
      "X:41",
      "X:42",
      "X:43",
      "X:44",
      "X:45",
      "X:46",
      "X:47",
      "X:48",
      "X:49",
      "X:50",
      "X:51",
      "X:52",
      "X:53",
      "X:54",
      "X:55",
      "X:56",
      "X:57",
      "X:58",
      "X:59",
      "X:60",
      "X:61",
      "X:62",
      "X:63",
      "X:64",
      "X:65",
      "X:66",
      "X:67",
      "X:69",
      "X:70",
      "X:71",
      "X:72",
      "X:73",
      "X:74",
      "X:75",
      "X:76",
      "X:77",
      "X:78",
      "X:79",
      "X:80",
      "X:81",
      "X:82",
      "X:83",
      "X:84",
      "X:85",
      "X:86",
      "X:87",
      "X:88",
      "X:89",
      "X:90",
      "X:91",
      "X:92",
      "X:93",
      "X:94",
      "X:95",
      "Y:100",
      "Y:101",
      "Y:102",
      "Y:103",
      "Y:104",
      "Y:105",
      "Y:106",
      "Y:107",
      "Y:108",
      "Y:109",
      "Y:111",
      "Y:112",
      "Y:113",
      "Y:114",
      "Y:115",
      "Y:116",
      "Y:117",
      "Y:118",
      "Y:119",
      "Y:120",
      "Y:121",
      "Y:122",
      "Y:123",
      "Y:124",
      "Y:125",
      "Y:127",
      "Y:128",
      "Y:129",
      "Y:130",
      "Y:132",
      "Y:133",
      "Y:134",
      "Y:135",
      "Y:136",
      "Y:137",
      "Y:138",
      "Y:139",
      "Y:140",
      "Y:141",
      "Y:142",
      "Y:143",
      "Y:144",
      "Y:145",
      "Y:146",
      "Y:147",
      "Y:148",
      "Y:149",
      "Y:150",
      "Y:151",
      "Y:152",
      "Y:153",
      "Y:154",
      "Y:155",
      "Y:156",
      "Y:157",
      "Y:158",
      "Y:159",
      "Y:160",
      "Y:161",
      "Y:162",
      "Y:163",
      "Y:164",
      "Y:165",
      "Y:166",
      "Y:167",
      "Y:168",
      "Y:169",
      "Y:170",
      "Y:171",
      "Y:172",
      "Y:173",
      "Y:174",
      "Y:175",
      "Y:176",
      "Y:177",
      "Y:178",
      "Y:179",
      "Y:180",
      "Y:181",
      "Y:182",
      "Y:183",
      "Y:184",
      "Y:185",
      "Y:186",
      "Y:187",
      "Y:188",
      "Y:189",
      "Y:190",
      "Y:191",
      "Y:192",
      "Y:193",
      "Y:194",
      "Y:195",
      "Y:196",
      "Y:197",
      "Y:198",
      "Y:199",
      "Y:200",
      "Y:201",
      "Y:202",
      "Y:203",
      "Y:208",
      "Y:209",
      "Y:210",
      "Y:211",
      "Y:212",
      "Y:213",
      "Y:214",
      "Y:215",
      "Y:216",
      "Y:217",
      "Y:218",
      "Y:219",
      "Y:220",
      "Y:221",
      "Y:222",
      "Y:223",
      "Y:224",
      "Y:225",
      "Y:226",
      "Y:227",
      "Y:228",
      "Y:229",
      "Y:230",
      "Y:231",
      "Y:232",
      "Y:233",
      "Y:234",
      "Y:235",
      "Y:236",
      "Y:237",
      "Y:238",
      "Y:239",
      "Y:240",
      "Y:241",
      "Y:242",
      "Y:243",
      "Y:244",
      "Y:245",
      "Y:246",
      "Y:95",
      "Y:96",
      "Y:97",
      "Y:98",
      "Y:99"
    ],
    "Y:111": [
      "X:16",
      "X:17",
      "X:18",
      "X:19",
      "X:20",
      "X:21",
      "X:22",
      "X:23",
      "X:24",
      "X:25",
      "X:26",
      "X:27",
      "X:28",
      "X:29",
      "X:30",
      "X:31",
      "X:32",
      "X:33",
      "X:34",
      "X:35",
      "X:36",
      "X:38",
      "X:39",
      "X:40",
      "X:41",
      "X:42",
      "X:43",
      "X:44",
      "X:45",
      "X:46",
      "X:47",
      "X:48",
      "X:49",
      "X:50",
      "X:51",
      "X:52",
      "X:53",
      "X:54",
      "X:55",
      "X:56",
      "X:57",
      "X:58",
      "X:59",
      "X:60",
      "X:61",
      "X:62",
      "X:63",
      "X:64",
      "X:65",
      "X:66",
      "X:67",
      "X:69",
      "X:70",
      "X:71",
      "X:72",
      "X:73",
      "X:74",
      "X:75",
      "X:76",
      "X:77",
      "X:78",
      "X:79",
      "X:80",
      "X:81",
      "X:82",
      "X:83",
      "X:84",
      "X:85",
      "X:86",
      "X:87",
      "X:88",
      "X:89",
      "X:90",
      "X:91",
      "X:92",
      "X:93",
      "X:94",
      "X:95",
      "Y:100",
      "Y:101",
      "Y:102",
      "Y:103",
      "Y:104",
      "Y:105",
      "Y:106",
      "Y:107",
      "Y:108",
      "Y:109",
      "Y:110",
      "Y:112",
      "Y:113",
      "Y:114",
      "Y:115",
      "Y:116",
      "Y:117",
      "Y:118",
      "Y:119",
      "Y:120",
      "Y:121",
      "Y:122",
      "Y:123",
      "Y:124",
      "Y:125",
      "Y:127",
      "Y:128",
      "Y:129",
      "Y:130",
      "Y:132",
      "Y:133",
      "Y:134",
      "Y:135",
      "Y:136",
      "Y:137",
      "Y:138",
      "Y:139",
      "Y:140",
      "Y:141",
      "Y:142",
      "Y:143",
      "Y:144",
      "Y:145",
      "Y:146",
      "Y:147",
      "Y:148",
      "Y:149",
      "Y:150",
      "Y:151",
      "Y:152",
      "Y:153",
      "Y:154",
      "Y:155",
      "Y:156",
      "Y:157",
      "Y:158",
      "Y:159",
      "Y:160",
      "Y:161",
      "Y:162",
      "Y:163",
      "Y:164",
      "Y:165",
      "Y:166",
      "Y:167",
      "Y:168",
      "Y:169",
      "Y:170",
      "Y:171",
      "Y:172",
      "Y:173",
      "Y:174",
      "Y:175",
      "Y:176",
      "Y:177",
      "Y:178",
      "Y:179",
      "Y:180",
      "Y:181",
      "Y:182",
      "Y:183",
      "Y:184",
      "Y:185",
      "Y:186",
      "Y:187",
      "Y:188",
      "Y:189",
      "Y:190",
      "Y:191",
      "Y:192",
      "Y:193",
      "Y:194",
      "Y:195",
      "Y:196",
      "Y:197",
      "Y:198",
      "Y:199",
      "Y:200",
      "Y:201",
      "Y:202",
      "Y:203",
      "Y:208",
      "Y:209",
      "Y:210",
      "Y:211",
      "Y:212",
      "Y:213",
      "Y:214",
      "Y:215",
      "Y:216",
      "Y:217",
      "Y:218",
      "Y:219",
      "Y:220",
      "Y:221",
      "Y:222",
      "Y:223",
      "Y:224",
      "Y:225",
      "Y:226",
      "Y:227",
      "Y:228",
      "Y:229",
      "Y:230",
      "Y:231",
      "Y:232",
      "Y:233",
      "Y:234",
      "Y:235",
      "Y:236",
      "Y:237",
      "Y:238",
      "Y:239",
      "Y:240",
      "Y:241",
      "Y:242",
      "Y:243",
      "Y:244",
      "Y:245",
      "Y:246",
      "Y:95",
      "Y:96",
      "Y:97",
      "Y:98",
      "Y:99"
    ],
    "Y:112": [
      "X:16",
      "X:17",
      "X:18",
      "X:19",
      "X:20",
      "X:21",
      "X:22",
      "X:23",
      "X:24",
      "X:25",
      "X:26",
      "X:27",
      "X:28",
      "X:29",
      "X:30",
      "X:31",
      "X:32",
      "X:33",
      "X:34",
      "X:35",
      "X:36",
      "X:38",
      "X:39",
      "X:40",
      "X:41",
      "X:42",
      "X:43",
      "X:44",
      "X:45",
      "X:46",
      "X:47",
      "X:48",
      "X:49",
      "X:50",
      "X:51",
      "X:52",
      "X:53",
      "X:54",
      "X:55",
      "X:56",
      "X:57",
      "X:58",
      "X:59",
      "X:60",
      "X:61",
      "X:62",
      "X:63",
      "X:64",
      "X:65",
      "X:66",
      "X:67",
      "X:69",
      "X:70",
      "X:71",
      "X:72",
      "X:73",
      "X:74",
      "X:75",
      "X:76",
      "X:77",
      "X:78",
      "X:79",
      "X:80",
      "X:81",
      "X:82",
      "X:83",
      "X:84",
      "X:85",
      "X:86",
      "X:87",
      "X:88",
      "X:89",
      "X:90",
      "X:91",
      "X:92",
      "X:93",
      "X:94",
      "X:95",
      "Y:100",
      "Y:101",
      "Y:102",
      "Y:103",
      "Y:104",
      "Y:105",
      "Y:106",
      "Y:107",
      "Y:108",
      "Y:109",
      "Y:110",
      "Y:111",
      "Y:113",
      "Y:114",
      "Y:115",
      "Y:116",
      "Y:117",
      "Y:118",
      "Y:119",
      "Y:120",
      "Y:121",
      "Y:122",
      "Y:123",
      "Y:124",
      "Y:125",
      "Y:127",
      "Y:128",
      "Y:129",
      "Y:130",
      "Y:132",
      "Y:133",
      "Y:134",
      "Y:135",
      "Y:136",
      "Y:137",
      "Y:138",
      "Y:139",
      "Y:140",
      "Y:141",
      "Y:142",
      "Y:143",
      "Y:144",
      "Y:145",
      "Y:146",
      "Y:147",
      "Y:148",
      "Y:149",
      "Y:150",
      "Y:151",
      "Y:152",
      "Y:153",
      "Y:154",
      "Y:155",
      "Y:156",
      "Y:157",
      "Y:158",
      "Y:159",
      "Y:160",
      "Y:161",
      "Y:162",
      "Y:163",
      "Y:164",
      "Y:165",
      "Y:166",
      "Y:167",
      "Y:168",
      "Y:169",
      "Y:170",
      "Y:171",
      "Y:172",
      "Y:173",
      "Y:174",
      "Y:175",
      "Y:176",
      "Y:177",
      "Y:178",
      "Y:179",
      "Y:180",
      "Y:181",
      "Y:182",
      "Y:183",
      "Y:184",
      "Y:185",
      "Y:186",
      "Y:187",
      "Y:188",
      "Y:189",
      "Y:190",
      "Y:191",
      "Y:192",
      "Y:193",
      "Y:194",
      "Y:195",
      "Y:196",
      "Y:197",
      "Y:198",
      "Y:199",
      "Y:200",
      "Y:201",
      "Y:202",
      "Y:203",
      "Y:208",
      "Y:209",
      "Y:210",
      "Y:211",
      "Y:212",
      "Y:213",
      "Y:214",
      "Y:215",
      "Y:216",
      "Y:217",
      "Y:218",
      "Y:219",
      "Y:220",
      "Y:221",
      "Y:222",
      "Y:223",
      "Y:224",
      "Y:225",
      "Y:226",
      "Y:227",
      "Y:228",
      "Y:229",
      "Y:230",
      "Y:231",
      "Y:232",
      "Y:233",
      "Y:234",
      "Y:235",
      "Y:236",
      "Y:237",
      "Y:238",
      "Y:239",
      "Y:240",
      "Y:241",
      "Y:242",
      "Y:243",
      "Y:244",
      "Y:245",
      "Y:246",
      "Y:95",
      "Y:96",
      "Y:97",
      "Y:98",
      "Y:99"
    ],
    "Y:113": [
      "X:16",
      "X:17",
      "X:18",
      "X:19",
      "X:20",
      "X:21",
      "X:22",
      "X:23",
      "X:24",
      "X:25",
      "X:26",
      "X:27",
      "X:28",
      "X:29",
      "X:30",
      "X:31",
      "X:32",
      "X:33",
      "X:34",
      "X:35",
      "X:36",
      "X:38",
      "X:39",
      "X:40",
      "X:41",
      "X:42",
      "X:43",
      "X:44",
      "X:45",
      "X:46",
      "X:47",
      "X:48",
      "X:49",
      "X:50",
      "X:51",
      "X:52",
      "X:53",
      "X:54",
      "X:55",
      "X:56",
      "X:57",
      "X:58",
      "X:59",
      "X:60",
      "X:61",
      "X:62",
      "X:63",
      "X:64",
      "X:65",
      "X:66",
      "X:67",
      "X:69",
      "X:70",
      "X:71",
      "X:72",
      "X:73",
      "X:74",
      "X:75",
      "X:76",
      "X:77",
      "X:78",
      "X:79",
      "X:80",
      "X:81",
      "X:82",
      "X:83",
      "X:84",
      "X:85",
      "X:86",
      "X:87",
      "X:88",
      "X:89",
      "X:90",
      "X:91",
      "X:92",
      "X:93",
      "X:94",
      "X:95",
      "Y:100",
      "Y:101",
      "Y:102",
      "Y:103",
      "Y:104",
      "Y:105",
      "Y:106",
      "Y:107",
      "Y:108",
      "Y:109",
      "Y:110",
      "Y:111",
      "Y:112",
      "Y:114",
      "Y:115",
      "Y:116",
      "Y:117",
      "Y:118",
      "Y:119",
      "Y:120",
      "Y:121",
      "Y:122",
      "Y:123",
      "Y:124",
      "Y:125",
      "Y:127",
      "Y:128",
      "Y:129",
      "Y:130",
      "Y:132",
      "Y:133",
      "Y:134",
      "Y:135",
      "Y:136",
      "Y:137",
      "Y:138",
      "Y:139",
      "Y:140",
      "Y:141",
      "Y:142",
      "Y:143",
      "Y:144",
      "Y:145",
      "Y:146",
      "Y:147",
      "Y:148",
      "Y:149",
      "Y:150",
      "Y:151",
      "Y:152",
      "Y:153",
      "Y:154",
      "Y:155",
      "Y:156",
      "Y:157",
      "Y:158",
      "Y:159",
      "Y:160",
      "Y:161",
      "Y:162",
      "Y:163",
      "Y:164",
      "Y:165",
      "Y:166",
      "Y:167",
      "Y:168",
      "Y:169",
      "Y:170",
      "Y:171",
      "Y:172",
      "Y:173",
      "Y:174",
      "Y:175",
      "Y:176",
      "Y:177",
      "Y:178",
      "Y:179",
      "Y:180",
      "Y:181",
      "Y:182",
      "Y:183",
      "Y:184",
      "Y:185",
      "Y:186",
      "Y:187",
      "Y:188",
      "Y:189",
      "Y:190",
      "Y:191",
      "Y:192",
      "Y:193",
      "Y:194",
      "Y:195",
      "Y:196",
      "Y:197",
      "Y:198",
      "Y:199",
      "Y:200",
      "Y:201",
      "Y:202",
      "Y:203",
      "Y:208",
      "Y:209",
      "Y:210",
      "Y:211",
      "Y:212",
      "Y:213",
      "Y:214",
      "Y:215",
      "Y:216",
      "Y:217",
      "Y:218",
      "Y:219",
      "Y:220",
      "Y:221",
      "Y:222",
      "Y:223",
      "Y:224",
      "Y:225",
      "Y:226",
      "Y:227",
      "Y:228",
      "Y:229",
      "Y:230",
      "Y:231",
      "Y:232",
      "Y:233",
      "Y:234",
      "Y:235",
      "Y:236",
      "Y:237",
      "Y:238",
      "Y:239",
      "Y:240",
      "Y:241",
      "Y:242",
      "Y:243",
      "Y:244",
      "Y:245",
      "Y:246",
      "Y:95",
      "Y:96",
      "Y:97",
      "Y:98",
      "Y:99"
    ],
    "Y:114": [
      "X:16",
      "X:17",
      "X:18",
      "X:19",
      "X:20",
      "X:21",
      "X:22",
      "X:23",
      "X:24",
      "X:25",
      "X:26",
      "X:27",
      "X:28",
      "X:29",
      "X:30",
      "X:31",
      "X:32",
      "X:33",
      "X:34",
      "X:35",
      "X:36",
      "X:38",
      "X:39",
      "X:40",
      "X:41",
      "X:42",
      "X:43",
      "X:44",
      "X:45",
      "X:46",
      "X:47",
      "X:48",
      "X:49",
      "X:50",
      "X:51",
      "X:52",
      "X:53",
      "X:54",
      "X:55",
      "X:56",
      "X:57",
      "X:58",
      "X:59",
      "X:60",
      "X:61",
      "X:62",
      "X:63",
      "X:64",
      "X:65",
      "X:66",
      "X:67",
      "X:69",
      "X:70",
      "X:71",
      "X:72",
      "X:73",
      "X:74",
      "X:75",
      "X:76",
      "X:77",
      "X:78",
      "X:79",
      "X:80",
      "X:81",
      "X:82",
      "X:83",
      "X:84",
      "X:85",
      "X:86",
      "X:87",
      "X:88",
      "X:89",
      "X:90",
      "X:91",
      "X:92",
      "X:93",
      "X:94",
      "X:95",
      "Y:100",
      "Y:101",
      "Y:102",
      "Y:103",
      "Y:104",
      "Y:105",
      "Y:106",
      "Y:107",
      "Y:108",
      "Y:109",
      "Y:110",
      "Y:111",
      "Y:112",
      "Y:113",
      "Y:115",
      "Y:116",
      "Y:117",
      "Y:118",
      "Y:119",
      "Y:120",
      "Y:121",
      "Y:122",
      "Y:123",
      "Y:124",
      "Y:125",
      "Y:127",
      "Y:128",
      "Y:129",
      "Y:130",
      "Y:132",
      "Y:133",
      "Y:134",
      "Y:135",
      "Y:136",
      "Y:137",
      "Y:138",
      "Y:139",
      "Y:140",
      "Y:141",
      "Y:142",
      "Y:143",
      "Y:144",
      "Y:145",
      "Y:146",
      "Y:147",
      "Y:148",
      "Y:149",
      "Y:150",
      "Y:151",
      "Y:152",
      "Y:153",
      "Y:154",
      "Y:155",
      "Y:156",
      "Y:157",
      "Y:158",
      "Y:159",
      "Y:160",
      "Y:161",
      "Y:162",
      "Y:163",
      "Y:164",
      "Y:165",
      "Y:166",
      "Y:167",
      "Y:168",
      "Y:169",
      "Y:170",
      "Y:171",
      "Y:172",
      "Y:173",
      "Y:174",
      "Y:175",
      "Y:176",
      "Y:177",
      "Y:178",
      "Y:179",
      "Y:180",
      "Y:181",
      "Y:182",
      "Y:183",
      "Y:184",
      "Y:185",
      "Y:186",
      "Y:187",
      "Y:188",
      "Y:189",
      "Y:190",
      "Y:191",
      "Y:192",
      "Y:193",
      "Y:194",
      "Y:195",
      "Y:196",
      "Y:197",
      "Y:198",
      "Y:199",
      "Y:200",
      "Y:201",
      "Y:202",
      "Y:203",
      "Y:208",
      "Y:209",
      "Y:210",
      "Y:211",
      "Y:212",
      "Y:213",
      "Y:214",
      "Y:215",
      "Y:216",
      "Y:217",
      "Y:218",
      "Y:219",
      "Y:220",
      "Y:221",
      "Y:222",
      "Y:223",
      "Y:224",
      "Y:225",
      "Y:226",
      "Y:227",
      "Y:228",
      "Y:229",
      "Y:230",
      "Y:231",
      "Y:232",
      "Y:233",
      "Y:234",
      "Y:235",
      "Y:236",
      "Y:237",
      "Y:238",
      "Y:239",
      "Y:240",
      "Y:241",
      "Y:242",
      "Y:243",
      "Y:244",
      "Y:245",
      "Y:246",
      "Y:95",
      "Y:96",
      "Y:97",
      "Y:98",
      "Y:99"
    ],
    "Y:115": [
      "X:16",
      "X:17",
      "X:18",
      "X:19",
      "X:20",
      "X:21",
      "X:22",
      "X:23",
      "X:24",
      "X:25",
      "X:26",
      "X:27",
      "X:28",
      "X:29",
      "X:30",
      "X:31",
      "X:32",
      "X:33",
      "X:34",
      "X:35",
      "X:36",
      "X:38",
      "X:39",
      "X:40",
      "X:41",
      "X:42",
      "X:43",
      "X:44",
      "X:45",
      "X:46",
      "X:47",
      "X:48",
      "X:49",
      "X:50",
      "X:51",
      "X:52",
      "X:53",
      "X:54",
      "X:55",
      "X:56",
      "X:57",
      "X:58",
      "X:59",
      "X:60",
      "X:61",
      "X:62",
      "X:63",
      "X:64",
      "X:65",
      "X:66",
      "X:67",
      "X:69",
      "X:70",
      "X:71",
      "X:72",
      "X:73",
      "X:74",
      "X:75",
      "X:76",
      "X:77",
      "X:78",
      "X:79",
      "X:80",
      "X:81",
      "X:82",
      "X:83",
      "X:84",
      "X:85",
      "X:86",
      "X:87",
      "X:88",
      "X:89",
      "X:90",
      "X:91",
      "X:92",
      "X:93",
      "X:94",
      "X:95",
      "Y:100",
      "Y:101",
      "Y:102",
      "Y:103",
      "Y:104",
      "Y:105",
      "Y:106",
      "Y:107",
      "Y:108",
      "Y:109",
      "Y:110",
      "Y:111",
      "Y:112",
      "Y:113",
      "Y:114",
      "Y:116",
      "Y:117",
      "Y:118",
      "Y:119",
      "Y:120",
      "Y:121",
      "Y:122",
      "Y:123",
      "Y:124",
      "Y:125",
      "Y:127",
      "Y:128",
      "Y:129",
      "Y:130",
      "Y:132",
      "Y:133",
      "Y:134",
      "Y:135",
      "Y:136",
      "Y:137",
      "Y:138",
      "Y:139",
      "Y:140",
      "Y:141",
      "Y:142",
      "Y:143",
      "Y:144",
      "Y:145",
      "Y:146",
      "Y:147",
      "Y:148",
      "Y:149",
      "Y:150",
      "Y:151",
      "Y:152",
      "Y:153",
      "Y:154",
      "Y:155",
      "Y:156",
      "Y:157",
      "Y:158",
      "Y:159",
      "Y:160",
      "Y:161",
      "Y:162",
      "Y:163",
      "Y:164",
      "Y:165",
      "Y:166",
      "Y:167",
      "Y:168",
      "Y:169",
      "Y:170",
      "Y:171",
      "Y:172",
      "Y:173",
      "Y:174",
      "Y:175",
      "Y:176",
      "Y:177",
      "Y:178",
      "Y:179",
      "Y:180",
      "Y:181",
      "Y:182",
      "Y:183",
      "Y:184",
      "Y:185",
      "Y:186",
      "Y:187",
      "Y:188",
      "Y:189",
      "Y:190",
      "Y:191",
      "Y:192",
      "Y:193",
      "Y:194",
      "Y:195",
      "Y:196",
      "Y:197",
      "Y:198",
      "Y:199",
      "Y:200",
      "Y:201",
      "Y:202",
      "Y:203",
      "Y:208",
      "Y:209",
      "Y:210",
      "Y:211",
      "Y:212",
      "Y:213",
      "Y:214",
      "Y:215",
      "Y:216",
      "Y:217",
      "Y:218",
      "Y:219",
      "Y:220",
      "Y:221",
      "Y:222",
      "Y:223",
      "Y:224",
      "Y:225",
      "Y:226",
      "Y:227",
      "Y:228",
      "Y:229",
      "Y:230",
      "Y:231",
      "Y:232",
      "Y:233",
      "Y:234",
      "Y:235",
      "Y:236",
      "Y:237",
      "Y:238",
      "Y:239",
      "Y:240",
      "Y:241",
      "Y:242",
      "Y:243",
      "Y:244",
      "Y:245",
      "Y:246",
      "Y:95",
      "Y:96",
      "Y:97",
      "Y:98",
      "Y:99"
    ],
    "Y:116": [
      "X:16",
      "X:17",
      "X:18",
      "X:19",
      "X:20",
      "X:21",
      "X:22",
      "X:23",
      "X:24",
      "X:25",
      "X:26",
      "X:27",
      "X:28",
      "X:29",
      "X:30",
      "X:31",
      "X:32",
      "X:33",
      "X:34",
      "X:35",
      "X:36",
      "X:38",
      "X:39",
      "X:40",
      "X:41",
      "X:42",
      "X:43",
      "X:44",
      "X:45",
      "X:46",
      "X:47",
      "X:48",
      "X:49",
      "X:50",
      "X:51",
      "X:52",
      "X:53",
      "X:54",
      "X:55",
      "X:56",
      "X:57",
      "X:58",
      "X:59",
      "X:60",
      "X:61",
      "X:62",
      "X:63",
      "X:64",
      "X:65",
      "X:66",
      "X:67",
      "X:69",
      "X:70",
      "X:71",
      "X:72",
      "X:73",
      "X:74",
      "X:75",
      "X:76",
      "X:77",
      "X:78",
      "X:79",
      "X:80",
      "X:81",
      "X:82",
      "X:83",
      "X:84",
      "X:85",
      "X:86",
      "X:87",
      "X:88",
      "X:89",
      "X:90",
      "X:91",
      "X:92",
      "X:93",
      "X:94",
      "X:95",
      "Y:100",
      "Y:101",
      "Y:102",
      "Y:103",
      "Y:104",
      "Y:105",
      "Y:106",
      "Y:107",
      "Y:108",
      "Y:109",
      "Y:110",
      "Y:111",
      "Y:112",
      "Y:113",
      "Y:114",
      "Y:115",
      "Y:117",
      "Y:118",
      "Y:119",
      "Y:120",
      "Y:121",
      "Y:122",
      "Y:123",
      "Y:124",
      "Y:125",
      "Y:127",
      "Y:128",
      "Y:129",
      "Y:130",
      "Y:132",
      "Y:133",
      "Y:134",
      "Y:135",
      "Y:136",
      "Y:137",
      "Y:138",
      "Y:139",
      "Y:140",
      "Y:141",
      "Y:142",
      "Y:143",
      "Y:144",
      "Y:145",
      "Y:146",
      "Y:147",
      "Y:148",
      "Y:149",
      "Y:150",
      "Y:151",
      "Y:152",
      "Y:153",
      "Y:154",
      "Y:155",
      "Y:156",
      "Y:157",
      "Y:158",
      "Y:159",
      "Y:160",
      "Y:161",
      "Y:162",
      "Y:163",
      "Y:164",
      "Y:165",
      "Y:166",
      "Y:167",
      "Y:168",
      "Y:169",
      "Y:170",
      "Y:171",
      "Y:172",
      "Y:173",
      "Y:174",
      "Y:175",
      "Y:176",
      "Y:177",
      "Y:178",
      "Y:179",
      "Y:180",
      "Y:181",
      "Y:182",
      "Y:183",
      "Y:184",
      "Y:185",
      "Y:186",
      "Y:187",
      "Y:188",
      "Y:189",
      "Y:190",
      "Y:191",
      "Y:192",
      "Y:193",
      "Y:194",
      "Y:195",
      "Y:196",
      "Y:197",
      "Y:198",
      "Y:199",
      "Y:200",
      "Y:201",
      "Y:202",
      "Y:203",
      "Y:208",
      "Y:209",
      "Y:210",
      "Y:211",
      "Y:212",
      "Y:213",
      "Y:214",
      "Y:215",
      "Y:216",
      "Y:217",
      "Y:218",
      "Y:219",
      "Y:220",
      "Y:221",
      "Y:222",
      "Y:223",
      "Y:224",
      "Y:225",
      "Y:226",
      "Y:227",
      "Y:228",
      "Y:229",
      "Y:230",
      "Y:231",
      "Y:232",
      "Y:233",
      "Y:234",
      "Y:235",
      "Y:236",
      "Y:237",
      "Y:238",
      "Y:239",
      "Y:240",
      "Y:241",
      "Y:242",
      "Y:243",
      "Y:244",
      "Y:245",
      "Y:246",
      "Y:95",
      "Y:96",
      "Y:97",
      "Y:98",
      "Y:99"
    ],
    "Y:117": [
      "X:16",
      "X:17",
      "X:18",
      "X:19",
      "X:20",
      "X:21",
      "X:22",
      "X:23",
      "X:24",
      "X:25",
      "X:26",
      "X:27",
      "X:28",
      "X:29",
      "X:30",
      "X:31",
      "X:32",
      "X:33",
      "X:34",
      "X:35",
      "X:36",
      "X:38",
      "X:39",
      "X:40",
      "X:41",
      "X:42",
      "X:43",
      "X:44",
      "X:45",
      "X:46",
      "X:47",
      "X:48",
      "X:49",
      "X:50",
      "X:51",
      "X:52",
      "X:53",
      "X:54",
      "X:55",
      "X:56",
      "X:57",
      "X:58",
      "X:59",
      "X:60",
      "X:61",
      "X:62",
      "X:63",
      "X:64",
      "X:65",
      "X:66",
      "X:67",
      "X:69",
      "X:70",
      "X:71",
      "X:72",
      "X:73",
      "X:74",
      "X:75",
      "X:76",
      "X:77",
      "X:78",
      "X:79",
      "X:80",
      "X:81",
      "X:82",
      "X:83",
      "X:84",
      "X:85",
      "X:86",
      "X:87",
      "X:88",
      "X:89",
      "X:90",
      "X:91",
      "X:92",
      "X:93",
      "X:94",
      "X:95",
      "Y:100",
      "Y:101",
      "Y:102",
      "Y:103",
      "Y:104",
      "Y:105",
      "Y:106",
      "Y:107",
      "Y:108",
      "Y:109",
      "Y:110",
      "Y:111",
      "Y:112",
      "Y:113",
      "Y:114",
      "Y:115",
      "Y:116",
      "Y:118",
      "Y:119",
      "Y:120",
      "Y:121",
      "Y:122",
      "Y:123",
      "Y:124",
      "Y:125",
      "Y:127",
      "Y:128",
      "Y:129",
      "Y:130",
      "Y:132",
      "Y:133",
      "Y:134",
      "Y:135",
      "Y:136",
      "Y:137",
      "Y:138",
      "Y:139",
      "Y:140",
      "Y:141",
      "Y:142",
      "Y:143",
      "Y:144",
      "Y:145",
      "Y:146",
      "Y:147",
      "Y:148",
      "Y:149",
      "Y:150",
      "Y:151",
      "Y:152",
      "Y:153",
      "Y:154",
      "Y:155",
      "Y:156",
      "Y:157",
      "Y:158",
      "Y:159",
      "Y:160",
      "Y:161",
      "Y:162",
      "Y:163",
      "Y:164",
      "Y:165",
      "Y:166",
      "Y:167",
      "Y:168",
      "Y:169",
      "Y:170",
      "Y:171",
      "Y:172",
      "Y:173",
      "Y:174",
      "Y:175",
      "Y:176",
      "Y:177",
      "Y:178",
      "Y:179",
      "Y:180",
      "Y:181",
      "Y:182",
      "Y:183",
      "Y:184",
      "Y:185",
      "Y:186",
      "Y:187",
      "Y:188",
      "Y:189",
      "Y:190",
      "Y:191",
      "Y:192",
      "Y:193",
      "Y:194",
      "Y:195",
      "Y:196",
      "Y:197",
      "Y:198",
      "Y:199",
      "Y:200",
      "Y:201",
      "Y:202",
      "Y:203",
      "Y:208",
      "Y:209",
      "Y:210",
      "Y:211",
      "Y:212",
      "Y:213",
      "Y:214",
      "Y:215",
      "Y:216",
      "Y:217",
      "Y:218",
      "Y:219",
      "Y:220",
      "Y:221",
      "Y:222",
      "Y:223",
      "Y:224",
      "Y:225",
      "Y:226",
      "Y:227",
      "Y:228",
      "Y:229",
      "Y:230",
      "Y:231",
      "Y:232",
      "Y:233",
      "Y:234",
      "Y:235",
      "Y:236",
      "Y:237",
      "Y:238",
      "Y:239",
      "Y:240",
      "Y:241",
      "Y:242",
      "Y:243",
      "Y:244",
      "Y:245",
      "Y:246",
      "Y:95",
      "Y:96",
      "Y:97",
      "Y:98",
      "Y:99"
    ],
    "Y:118": [
      "X:16",
      "X:17",
      "X:18",
      "X:19",
      "X:20",
      "X:21",
      "X:22",
      "X:23",
      "X:24",
      "X:25",
      "X:26",
      "X:27",
      "X:28",
      "X:29",
      "X:30",
      "X:31",
      "X:32",
      "X:33",
      "X:34",
      "X:35",
      "X:36",
      "X:38",
      "X:39",
      "X:40",
      "X:41",
      "X:42",
      "X:43",
      "X:44",
      "X:45",
      "X:46",
      "X:47",
      "X:48",
      "X:49",
      "X:50",
      "X:51",
      "X:52",
      "X:53",
      "X:54",
      "X:55",
      "X:56",
      "X:57",
      "X:58",
      "X:59",
      "X:60",
      "X:61",
      "X:62",
      "X:63",
      "X:64",
      "X:65",
      "X:66",
      "X:67",
      "X:69",
      "X:70",
      "X:71",
      "X:72",
      "X:73",
      "X:74",
      "X:75",
      "X:76",
      "X:77",
      "X:78",
      "X:79",
      "X:80",
      "X:81",
      "X:82",
      "X:83",
      "X:84",
      "X:85",
      "X:86",
      "X:87",
      "X:88",
      "X:89",
      "X:90",
      "X:91",
      "X:92",
      "X:93",
      "X:94",
      "X:95",
      "Y:100",
      "Y:101",
      "Y:102",
      "Y:103",
      "Y:104",
      "Y:105",
      "Y:106",
      "Y:107",
      "Y:108",
      "Y:109",
      "Y:110",
      "Y:111",
      "Y:112",
      "Y:113",
      "Y:114",
      "Y:115",
      "Y:116",
      "Y:117",
      "Y:119",
      "Y:120",
      "Y:121",
      "Y:122",
      "Y:123",
      "Y:124",
      "Y:125",
      "Y:127",
      "Y:128",
      "Y:129",
      "Y:130",
      "Y:132",
      "Y:133",
      "Y:134",
      "Y:135",
      "Y:136",
      "Y:137",
      "Y:138",
      "Y:139",
      "Y:140",
      "Y:141",
      "Y:142",
      "Y:143",
      "Y:144",
      "Y:145",
      "Y:146",
      "Y:147",
      "Y:148",
      "Y:149",
      "Y:150",
      "Y:151",
      "Y:152",
      "Y:153",
      "Y:154",
      "Y:155",
      "Y:156",
      "Y:157",
      "Y:158",
      "Y:159",
      "Y:160",
      "Y:161",
      "Y:162",
      "Y:163",
      "Y:164",
      "Y:165",
      "Y:166",
      "Y:167",
      "Y:168",
      "Y:169",
      "Y:170",
      "Y:171",
      "Y:172",
      "Y:173",
      "Y:174",
      "Y:175",
      "Y:176",
      "Y:177",
      "Y:178",
      "Y:179",
      "Y:180",
      "Y:181",
      "Y:182",
      "Y:183",
      "Y:184",
      "Y:185",
      "Y:186",
      "Y:187",
      "Y:188",
      "Y:189",
      "Y:190",
      "Y:191",
      "Y:192",
      "Y:193",
      "Y:194",
      "Y:195",
      "Y:196",
      "Y:197",
      "Y:198",
      "Y:199",
      "Y:200",
      "Y:201",
      "Y:202",
      "Y:203",
      "Y:208",
      "Y:209",
      "Y:210",
      "Y:211",
      "Y:212",
      "Y:213",
      "Y:214",
      "Y:215",
      "Y:216",
      "Y:217",
      "Y:218",
      "Y:219",
      "Y:220",
      "Y:221",
      "Y:222",
      "Y:223",
      "Y:224",
      "Y:225",
      "Y:226",
      "Y:227",
      "Y:228",
      "Y:229",
      "Y:230",
      "Y:231",
      "Y:232",
      "Y:233",
      "Y:234",
      "Y:235",
      "Y:236",
      "Y:237",
      "Y:238",
      "Y:239",
      "Y:240",
      "Y:241",
      "Y:242",
      "Y:243",
      "Y:244",
      "Y:245",
      "Y:246",
      "Y:95",
      "Y:96",
      "Y:97",
      "Y:98",
      "Y:99"
    ],
    "Y:119": [
      "X:16",
      "X:17",
      "X:18",
      "X:19",
      "X:20",
      "X:21",
      "X:22",
      "X:23",
      "X:24",
      "X:25",
      "X:26",
      "X:27",
      "X:28",
      "X:29",
      "X:30",
      "X:31",
      "X:32",
      "X:33",
      "X:34",
      "X:35",
      "X:36",
      "X:38",
      "X:39",
      "X:40",
      "X:41",
      "X:42",
      "X:43",
      "X:44",
      "X:45",
      "X:46",
      "X:47",
      "X:48",
      "X:49",
      "X:50",
      "X:51",
      "X:52",
      "X:53",
      "X:54",
      "X:55",
      "X:56",
      "X:57",
      "X:58",
      "X:59",
      "X:60",
      "X:61",
      "X:62",
      "X:63",
      "X:64",
      "X:65",
      "X:66",
      "X:67",
      "X:69",
      "X:70",
      "X:71",
      "X:72",
      "X:73",
      "X:74",
      "X:75",
      "X:76",
      "X:77",
      "X:78",
      "X:79",
      "X:80",
      "X:81",
      "X:82",
      "X:83",
      "X:84",
      "X:85",
      "X:86",
      "X:87",
      "X:88",
      "X:89",
      "X:90",
      "X:91",
      "X:92",
      "X:93",
      "X:94",
      "X:95",
      "Y:100",
      "Y:101",
      "Y:102",
      "Y:103",
      "Y:104",
      "Y:105",
      "Y:106",
      "Y:107",
      "Y:108",
      "Y:109",
      "Y:110",
      "Y:111",
      "Y:112",
      "Y:113",
      "Y:114",
      "Y:115",
      "Y:116",
      "Y:117",
      "Y:118",
      "Y:120",
      "Y:121",
      "Y:122",
      "Y:123",
      "Y:124",
      "Y:125",
      "Y:127",
      "Y:128",
      "Y:129",
      "Y:130",
      "Y:132",
      "Y:133",
      "Y:134",
      "Y:135",
      "Y:136",
      "Y:137",
      "Y:138",
      "Y:139",
      "Y:140",
      "Y:141",
      "Y:142",
      "Y:143",
      "Y:144",
      "Y:145",
      "Y:146",
      "Y:147",
      "Y:148",
      "Y:149",
      "Y:150",
      "Y:151",
      "Y:152",
      "Y:153",
      "Y:154",
      "Y:155",
      "Y:156",
      "Y:157",
      "Y:158",
      "Y:159",
      "Y:160",
      "Y:161",
      "Y:162",
      "Y:163",
      "Y:164",
      "Y:165",
      "Y:166",
      "Y:167",
      "Y:168",
      "Y:169",
      "Y:170",
      "Y:171",
      "Y:172",
      "Y:173",
      "Y:174",
      "Y:175",
      "Y:176",
      "Y:177",
      "Y:178",
      "Y:179",
      "Y:180",
      "Y:181",
      "Y:182",
      "Y:183",
      "Y:184",
      "Y:185",
      "Y:186",
      "Y:187",
      "Y:188",
      "Y:189",
      "Y:190",
      "Y:191",
      "Y:192",
      "Y:193",
      "Y:194",
      "Y:195",
      "Y:196",
      "Y:197",
      "Y:198",
      "Y:199",
      "Y:200",
      "Y:201",
      "Y:202",
      "Y:203",
      "Y:208",
      "Y:209",
      "Y:210",
      "Y:211",
      "Y:212",
      "Y:213",
      "Y:214",
      "Y:215",
      "Y:216",
      "Y:217",
      "Y:218",
      "Y:219",
      "Y:220",
      "Y:221",
      "Y:222",
      "Y:223",
      "Y:224",
      "Y:225",
      "Y:226",
      "Y:227",
      "Y:228",
      "Y:229",
      "Y:230",
      "Y:231",
      "Y:232",
      "Y:233",
      "Y:234",
      "Y:235",
      "Y:236",
      "Y:237",
      "Y:238",
      "Y:239",
      "Y:240",
      "Y:241",
      "Y:242",
      "Y:243",
      "Y:244",
      "Y:245",
      "Y:246",
      "Y:95",
      "Y:96",
      "Y:97",
      "Y:98",
      "Y:99"
    ],
    "Y:120": [
      "X:16",
      "X:17",
      "X:18",
      "X:19",
      "X:20",
      "X:21",
      "X:22",
      "X:23",
      "X:24",
      "X:25",
      "X:26",
      "X:27",
      "X:28",
      "X:29",
      "X:30",
      "X:31",
      "X:32",
      "X:33",
      "X:34",
      "X:35",
      "X:36",
      "X:38",
      "X:39",
      "X:40",
      "X:41",
      "X:42",
      "X:43",
      "X:44",
      "X:45",
      "X:46",
      "X:47",
      "X:48",
      "X:49",
      "X:50",
      "X:51",
      "X:52",
      "X:53",
      "X:54",
      "X:55",
      "X:56",
      "X:57",
      "X:58",
      "X:59",
      "X:60",
      "X:61",
      "X:62",
      "X:63",
      "X:64",
      "X:65",
      "X:66",
      "X:67",
      "X:69",
      "X:70",
      "X:71",
      "X:72",
      "X:73",
      "X:74",
      "X:75",
      "X:76",
      "X:77",
      "X:78",
      "X:79",
      "X:80",
      "X:81",
      "X:82",
      "X:83",
      "X:84",
      "X:85",
      "X:86",
      "X:87",
      "X:88",
      "X:89",
      "X:90",
      "X:91",
      "X:92",
      "X:93",
      "X:94",
      "X:95",
      "Y:100",
      "Y:101",
      "Y:102",
      "Y:103",
      "Y:104",
      "Y:105",
      "Y:106",
      "Y:107",
      "Y:108",
      "Y:109",
      "Y:110",
      "Y:111",
      "Y:112",
      "Y:113",
      "Y:114",
      "Y:115",
      "Y:116",
      "Y:117",
      "Y:118",
      "Y:119",
      "Y:121",
      "Y:122",
      "Y:123",
      "Y:124",
      "Y:125",
      "Y:127",
      "Y:128",
      "Y:129",
      "Y:130",
      "Y:132",
      "Y:133",
      "Y:134",
      "Y:135",
      "Y:136",
      "Y:137",
      "Y:138",
      "Y:139",
      "Y:140",
      "Y:141",
      "Y:142",
      "Y:143",
      "Y:144",
      "Y:145",
      "Y:146",
      "Y:147",
      "Y:148",
      "Y:149",
      "Y:150",
      "Y:151",
      "Y:152",
      "Y:153",
      "Y:154",
      "Y:155",
      "Y:156",
      "Y:157",
      "Y:158",
      "Y:159",
      "Y:160",
      "Y:161",
      "Y:162",
      "Y:163",
      "Y:164",
      "Y:165",
      "Y:166",
      "Y:167",
      "Y:168",
      "Y:169",
      "Y:170",
      "Y:171",
      "Y:172",
      "Y:173",
      "Y:174",
      "Y:175",
      "Y:176",
      "Y:177",
      "Y:178",
      "Y:179",
      "Y:180",
      "Y:181",
      "Y:182",
      "Y:183",
      "Y:184",
      "Y:185",
      "Y:186",
      "Y:187",
      "Y:188",
      "Y:189",
      "Y:190",
      "Y:191",
      "Y:192",
      "Y:193",
      "Y:194",
      "Y:195",
      "Y:196",
      "Y:197",
      "Y:198",
      "Y:199",
      "Y:200",
      "Y:201",
      "Y:202",
      "Y:203",
      "Y:208",
      "Y:209",
      "Y:210",
      "Y:211",
      "Y:212",
      "Y:213",
      "Y:214",
      "Y:215",
      "Y:216",
      "Y:217",
      "Y:218",
      "Y:219",
      "Y:220",
      "Y:221",
      "Y:222",
      "Y:223",
      "Y:224",
      "Y:225",
      "Y:226",
      "Y:227",
      "Y:228",
      "Y:229",
      "Y:230",
      "Y:231",
      "Y:232",
      "Y:233",
      "Y:234",
      "Y:235",
      "Y:236",
      "Y:237",
      "Y:238",
      "Y:239",
      "Y:240",
      "Y:241",
      "Y:242",
      "Y:243",
      "Y:244",
      "Y:245",
      "Y:246",
      "Y:95",
      "Y:96",
      "Y:97",
      "Y:98",
      "Y:99"
    ],
    "Y:121": [
      "X:16",
      "X:17",
      "X:18",
      "X:19",
      "X:20",
      "X:21",
      "X:22",
      "X:23",
      "X:24",
      "X:25",
      "X:26",
      "X:27",
      "X:28",
      "X:29",
      "X:30",
      "X:31",
      "X:32",
      "X:33",
      "X:34",
      "X:35",
      "X:36",
      "X:38",
      "X:39",
      "X:40",
      "X:41",
      "X:42",
      "X:43",
      "X:44",
      "X:45",
      "X:46",
      "X:47",
      "X:48",
      "X:49",
      "X:50",
      "X:51",
      "X:52",
      "X:53",
      "X:54",
      "X:55",
      "X:56",
      "X:57",
      "X:58",
      "X:59",
      "X:60",
      "X:61",
      "X:62",
      "X:63",
      "X:64",
      "X:65",
      "X:66",
      "X:67",
      "X:69",
      "X:70",
      "X:71",
      "X:72",
      "X:73",
      "X:74",
      "X:75",
      "X:76",
      "X:77",
      "X:78",
      "X:79",
      "X:80",
      "X:81",
      "X:82",
      "X:83",
      "X:84",
      "X:85",
      "X:86",
      "X:87",
      "X:88",
      "X:89",
      "X:90",
      "X:91",
      "X:92",
      "X:93",
      "X:94",
      "X:95",
      "Y:100",
      "Y:101",
      "Y:102",
      "Y:103",
      "Y:104",
      "Y:105",
      "Y:106",
      "Y:107",
      "Y:108",
      "Y:109",
      "Y:110",
      "Y:111",
      "Y:112",
      "Y:113",
      "Y:114",
      "Y:115",
      "Y:116",
      "Y:117",
      "Y:118",
      "Y:119",
      "Y:120",
      "Y:122",
      "Y:123",
      "Y:124",
      "Y:125",
      "Y:127",
      "Y:128",
      "Y:129",
      "Y:130",
      "Y:132",
      "Y:133",
      "Y:134",
      "Y:135",
      "Y:136",
      "Y:137",
      "Y:138",
      "Y:139",
      "Y:140",
      "Y:141",
      "Y:142",
      "Y:143",
      "Y:144",
      "Y:145",
      "Y:146",
      "Y:147",
      "Y:148",
      "Y:149",
      "Y:150",
      "Y:151",
      "Y:152",
      "Y:153",
      "Y:154",
      "Y:155",
      "Y:156",
      "Y:157",
      "Y:158",
      "Y:159",
      "Y:160",
      "Y:161",
      "Y:162",
      "Y:163",
      "Y:164",
      "Y:165",
      "Y:166",
      "Y:167",
      "Y:168",
      "Y:169",
      "Y:170",
      "Y:171",
      "Y:172",
      "Y:173",
      "Y:174",
      "Y:175",
      "Y:176",
      "Y:177",
      "Y:178",
      "Y:179",
      "Y:180",
      "Y:181",
      "Y:182",
      "Y:183",
      "Y:184",
      "Y:185",
      "Y:186",
      "Y:187",
      "Y:188",
      "Y:189",
      "Y:190",
      "Y:191",
      "Y:192",
      "Y:193",
      "Y:194",
      "Y:195",
      "Y:196",
      "Y:197",
      "Y:198",
      "Y:199",
      "Y:200",
      "Y:201",
      "Y:202",
      "Y:203",
      "Y:208",
      "Y:209",
      "Y:210",
      "Y:211",
      "Y:212",
      "Y:213",
      "Y:214",
      "Y:215",
      "Y:216",
      "Y:217",
      "Y:218",
      "Y:219",
      "Y:220",
      "Y:221",
      "Y:222",
      "Y:223",
      "Y:224",
      "Y:225",
      "Y:226",
      "Y:227",
      "Y:228",
      "Y:229",
      "Y:230",
      "Y:231",
      "Y:232",
      "Y:233",
      "Y:234",
      "Y:235",
      "Y:236",
      "Y:237",
      "Y:238",
      "Y:239",
      "Y:240",
      "Y:241",
      "Y:242",
      "Y:243",
      "Y:244",
      "Y:245",
      "Y:246",
      "Y:95",
      "Y:96",
      "Y:97",
      "Y:98",
      "Y:99"
    ],
    "Y:122": [
      "X:16",
      "X:17",
      "X:18",
      "X:19",
      "X:20",
      "X:21",
      "X:22",
      "X:23",
      "X:24",
      "X:25",
      "X:26",
      "X:27",
      "X:28",
      "X:29",
      "X:30",
      "X:31",
      "X:32",
      "X:33",
      "X:34",
      "X:35",
      "X:36",
      "X:38",
      "X:39",
      "X:40",
      "X:41",
      "X:42",
      "X:43",
      "X:44",
      "X:45",
      "X:46",
      "X:47",
      "X:48",
      "X:49",
      "X:50",
      "X:51",
      "X:52",
      "X:53",
      "X:54",
      "X:55",
      "X:56",
      "X:57",
      "X:58",
      "X:59",
      "X:60",
      "X:61",
      "X:62",
      "X:63",
      "X:64",
      "X:65",
      "X:66",
      "X:67",
      "X:69",
      "X:70",
      "X:71",
      "X:72",
      "X:73",
      "X:74",
      "X:75",
      "X:76",
      "X:77",
      "X:78",
      "X:79",
      "X:80",
      "X:81",
      "X:82",
      "X:83",
      "X:84",
      "X:85",
      "X:86",
      "X:87",
      "X:88",
      "X:89",
      "X:90",
      "X:91",
      "X:92",
      "X:93",
      "X:94",
      "X:95",
      "Y:100",
      "Y:101",
      "Y:102",
      "Y:103",
      "Y:104",
      "Y:105",
      "Y:106",
      "Y:107",
      "Y:108",
      "Y:109",
      "Y:110",
      "Y:111",
      "Y:112",
      "Y:113",
      "Y:114",
      "Y:115",
      "Y:116",
      "Y:117",
      "Y:118",
      "Y:119",
      "Y:120",
      "Y:121",
      "Y:123",
      "Y:124",
      "Y:125",
      "Y:127",
      "Y:128",
      "Y:129",
      "Y:130",
      "Y:132",
      "Y:133",
      "Y:134",
      "Y:135",
      "Y:136",
      "Y:137",
      "Y:138",
      "Y:139",
      "Y:140",
      "Y:141",
      "Y:142",
      "Y:143",
      "Y:144",
      "Y:145",
      "Y:146",
      "Y:147",
      "Y:148",
      "Y:149",
      "Y:150",
      "Y:151",
      "Y:152",
      "Y:153",
      "Y:154",
      "Y:155",
      "Y:156",
      "Y:157",
      "Y:158",
      "Y:159",
      "Y:160",
      "Y:161",
      "Y:162",
      "Y:163",
      "Y:164",
      "Y:165",
      "Y:166",
      "Y:167",
      "Y:168",
      "Y:169",
      "Y:170",
      "Y:171",
      "Y:172",
      "Y:173",
      "Y:174",
      "Y:175",
      "Y:176",
      "Y:177",
      "Y:178",
      "Y:179",
      "Y:180",
      "Y:181",
      "Y:182",
      "Y:183",
      "Y:184",
      "Y:185",
      "Y:186",
      "Y:187",
      "Y:188",
      "Y:189",
      "Y:190",
      "Y:191",
      "Y:192",
      "Y:193",
      "Y:194",
      "Y:195",
      "Y:196",
      "Y:197",
      "Y:198",
      "Y:199",
      "Y:200",
      "Y:201",
      "Y:202",
      "Y:203",
      "Y:208",
      "Y:209",
      "Y:210",
      "Y:211",
      "Y:212",
      "Y:213",
      "Y:214",
      "Y:215",
      "Y:216",
      "Y:217",
      "Y:218",
      "Y:219",
      "Y:220",
      "Y:221",
      "Y:222",
      "Y:223",
      "Y:224",
      "Y:225",
      "Y:226",
      "Y:227",
      "Y:228",
      "Y:229",
      "Y:230",
      "Y:231",
      "Y:232",
      "Y:233",
      "Y:234",
      "Y:235",
      "Y:236",
      "Y:237",
      "Y:238",
      "Y:239",
      "Y:240",
      "Y:241",
      "Y:242",
      "Y:243",
      "Y:244",
      "Y:245",
      "Y:246",
      "Y:95",
      "Y:96",
      "Y:97",
      "Y:98",
      "Y:99"
    ],
    "Y:123": [
      "X:16",
      "X:17",
      "X:18",
      "X:19",
      "X:20",
      "X:21",
      "X:22",
      "X:23",
      "X:24",
      "X:25",
      "X:26",
      "X:27",
      "X:28",
      "X:29",
      "X:30",
      "X:31",
      "X:32",
      "X:33",
      "X:34",
      "X:35",
      "X:36",
      "X:38",
      "X:39",
      "X:40",
      "X:41",
      "X:42",
      "X:43",
      "X:44",
      "X:45",
      "X:46",
      "X:47",
      "X:48",
      "X:49",
      "X:50",
      "X:51",
      "X:52",
      "X:53",
      "X:54",
      "X:55",
      "X:56",
      "X:57",
      "X:58",
      "X:59",
      "X:60",
      "X:61",
      "X:62",
      "X:63",
      "X:64",
      "X:65",
      "X:66",
      "X:67",
      "X:69",
      "X:70",
      "X:71",
      "X:72",
      "X:73",
      "X:74",
      "X:75",
      "X:76",
      "X:77",
      "X:78",
      "X:79",
      "X:80",
      "X:81",
      "X:82",
      "X:83",
      "X:84",
      "X:85",
      "X:86",
      "X:87",
      "X:88",
      "X:89",
      "X:90",
      "X:91",
      "X:92",
      "X:93",
      "X:94",
      "X:95",
      "Y:100",
      "Y:101",
      "Y:102",
      "Y:103",
      "Y:104",
      "Y:105",
      "Y:106",
      "Y:107",
      "Y:108",
      "Y:109",
      "Y:110",
      "Y:111",
      "Y:112",
      "Y:113",
      "Y:114",
      "Y:115",
      "Y:116",
      "Y:117",
      "Y:118",
      "Y:119",
      "Y:120",
      "Y:121",
      "Y:122",
      "Y:124",
      "Y:125",
      "Y:127",
      "Y:128",
      "Y:129",
      "Y:130",
      "Y:132",
      "Y:133",
      "Y:134",
      "Y:135",
      "Y:136",
      "Y:137",
      "Y:138",
      "Y:139",
      "Y:140",
      "Y:141",
      "Y:142",
      "Y:143",
      "Y:144",
      "Y:145",
      "Y:146",
      "Y:147",
      "Y:148",
      "Y:149",
      "Y:150",
      "Y:151",
      "Y:152",
      "Y:153",
      "Y:154",
      "Y:155",
      "Y:156",
      "Y:157",
      "Y:158",
      "Y:159",
      "Y:160",
      "Y:161",
      "Y:162",
      "Y:163",
      "Y:164",
      "Y:165",
      "Y:166",
      "Y:167",
      "Y:168",
      "Y:169",
      "Y:170",
      "Y:171",
      "Y:172",
      "Y:173",
      "Y:174",
      "Y:175",
      "Y:176",
      "Y:177",
      "Y:178",
      "Y:179",
      "Y:180",
      "Y:181",
      "Y:182",
      "Y:183",
      "Y:184",
      "Y:185",
      "Y:186",
      "Y:187",
      "Y:188",
      "Y:189",
      "Y:190",
      "Y:191",
      "Y:192",
      "Y:193",
      "Y:194",
      "Y:195",
      "Y:196",
      "Y:197",
      "Y:198",
      "Y:199",
      "Y:200",
      "Y:201",
      "Y:202",
      "Y:203",
      "Y:208",
      "Y:209",
      "Y:210",
      "Y:211",
      "Y:212",
      "Y:213",
      "Y:214",
      "Y:215",
      "Y:216",
      "Y:217",
      "Y:218",
      "Y:219",
      "Y:220",
      "Y:221",
      "Y:222",
      "Y:223",
      "Y:224",
      "Y:225",
      "Y:226",
      "Y:227",
      "Y:228",
      "Y:229",
      "Y:230",
      "Y:231",
      "Y:232",
      "Y:233",
      "Y:234",
      "Y:235",
      "Y:236",
      "Y:237",
      "Y:238",
      "Y:239",
      "Y:240",
      "Y:241",
      "Y:242",
      "Y:243",
      "Y:244",
      "Y:245",
      "Y:246",
      "Y:95",
      "Y:96",
      "Y:97",
      "Y:98",
      "Y:99"
    ],
    "Y:124": [
      "X:16",
      "X:17",
      "X:18",
      "X:19",
      "X:20",
      "X:21",
      "X:22",
      "X:23",
      "X:24",
      "X:25",
      "X:26",
      "X:27",
      "X:28",
      "X:29",
      "X:30",
      "X:31",
      "X:32",
      "X:33",
      "X:34",
      "X:35",
      "X:36",
      "X:38",
      "X:39",
      "X:40",
      "X:41",
      "X:42",
      "X:43",
      "X:44",
      "X:45",
      "X:46",
      "X:47",
      "X:48",
      "X:49",
      "X:50",
      "X:51",
      "X:52",
      "X:53",
      "X:54",
      "X:55",
      "X:56",
      "X:57",
      "X:58",
      "X:59",
      "X:60",
      "X:61",
      "X:62",
      "X:63",
      "X:64",
      "X:65",
      "X:66",
      "X:67",
      "X:69",
      "X:70",
      "X:71",
      "X:72",
      "X:73",
      "X:74",
      "X:75",
      "X:76",
      "X:77",
      "X:78",
      "X:79",
      "X:80",
      "X:81",
      "X:82",
      "X:83",
      "X:84",
      "X:85",
      "X:86",
      "X:87",
      "X:88",
      "X:89",
      "X:90",
      "X:91",
      "X:92",
      "X:93",
      "X:94",
      "X:95",
      "Y:100",
      "Y:101",
      "Y:102",
      "Y:103",
      "Y:104",
      "Y:105",
      "Y:106",
      "Y:107",
      "Y:108",
      "Y:109",
      "Y:110",
      "Y:111",
      "Y:112",
      "Y:113",
      "Y:114",
      "Y:115",
      "Y:116",
      "Y:117",
      "Y:118",
      "Y:119",
      "Y:120",
      "Y:121",
      "Y:122",
      "Y:123",
      "Y:125",
      "Y:127",
      "Y:128",
      "Y:129",
      "Y:130",
      "Y:132",
      "Y:133",
      "Y:134",
      "Y:135",
      "Y:136",
      "Y:137",
      "Y:138",
      "Y:139",
      "Y:140",
      "Y:141",
      "Y:142",
      "Y:143",
      "Y:144",
      "Y:145",
      "Y:146",
      "Y:147",
      "Y:148",
      "Y:149",
      "Y:150",
      "Y:151",
      "Y:152",
      "Y:153",
      "Y:154",
      "Y:155",
      "Y:156",
      "Y:157",
      "Y:158",
      "Y:159",
      "Y:160",
      "Y:161",
      "Y:162",
      "Y:163",
      "Y:164",
      "Y:165",
      "Y:166",
      "Y:167",
      "Y:168",
      "Y:169",
      "Y:170",
      "Y:171",
      "Y:172",
      "Y:173",
      "Y:174",
      "Y:175",
      "Y:176",
      "Y:177",
      "Y:178",
      "Y:179",
      "Y:180",
      "Y:181",
      "Y:182",
      "Y:183",
      "Y:184",
      "Y:185",
      "Y:186",
      "Y:187",
      "Y:188",
      "Y:189",
      "Y:190",
      "Y:191",
      "Y:192",
      "Y:193",
      "Y:194",
      "Y:195",
      "Y:196",
      "Y:197",
      "Y:198",
      "Y:199",
      "Y:200",
      "Y:201",
      "Y:202",
      "Y:203",
      "Y:208",
      "Y:209",
      "Y:210",
      "Y:211",
      "Y:212",
      "Y:213",
      "Y:214",
      "Y:215",
      "Y:216",
      "Y:217",
      "Y:218",
      "Y:219",
      "Y:220",
      "Y:221",
      "Y:222",
      "Y:223",
      "Y:224",
      "Y:225",
      "Y:226",
      "Y:227",
      "Y:228",
      "Y:229",
      "Y:230",
      "Y:231",
      "Y:232",
      "Y:233",
      "Y:234",
      "Y:235",
      "Y:236",
      "Y:237",
      "Y:238",
      "Y:239",
      "Y:240",
      "Y:241",
      "Y:242",
      "Y:243",
      "Y:244",
      "Y:245",
      "Y:246",
      "Y:95",
      "Y:96",
      "Y:97",
      "Y:98",
      "Y:99"
    ],
    "Y:125": [
      "X:16",
      "X:17",
      "X:18",
      "X:19",
      "X:20",
      "X:21",
      "X:22",
      "X:23",
      "X:24",
      "X:25",
      "X:26",
      "X:27",
      "X:28",
      "X:29",
      "X:30",
      "X:31",
      "X:32",
      "X:33",
      "X:34",
      "X:35",
      "X:36",
      "X:38",
      "X:39",
      "X:40",
      "X:41",
      "X:42",
      "X:43",
      "X:44",
      "X:45",
      "X:46",
      "X:47",
      "X:48",
      "X:49",
      "X:50",
      "X:51",
      "X:52",
      "X:53",
      "X:54",
      "X:55",
      "X:56",
      "X:57",
      "X:58",
      "X:59",
      "X:60",
      "X:61",
      "X:62",
      "X:63",
      "X:64",
      "X:65",
      "X:66",
      "X:67",
      "X:69",
      "X:70",
      "X:71",
      "X:72",
      "X:73",
      "X:74",
      "X:75",
      "X:76",
      "X:77",
      "X:78",
      "X:79",
      "X:80",
      "X:81",
      "X:82",
      "X:83",
      "X:84",
      "X:85",
      "X:86",
      "X:87",
      "X:88",
      "X:89",
      "X:90",
      "X:91",
      "X:92",
      "X:93",
      "X:94",
      "X:95",
      "Y:100",
      "Y:101",
      "Y:102",
      "Y:103",
      "Y:104",
      "Y:105",
      "Y:106",
      "Y:107",
      "Y:108",
      "Y:109",
      "Y:110",
      "Y:111",
      "Y:112",
      "Y:113",
      "Y:114",
      "Y:115",
      "Y:116",
      "Y:117",
      "Y:118",
      "Y:119",
      "Y:120",
      "Y:121",
      "Y:122",
      "Y:123",
      "Y:124",
      "Y:127",
      "Y:128",
      "Y:129",
      "Y:130",
      "Y:132",
      "Y:133",
      "Y:134",
      "Y:135",
      "Y:136",
      "Y:137",
      "Y:138",
      "Y:139",
      "Y:140",
      "Y:141",
      "Y:142",
      "Y:143",
      "Y:144",
      "Y:145",
      "Y:146",
      "Y:147",
      "Y:148",
      "Y:149",
      "Y:150",
      "Y:151",
      "Y:152",
      "Y:153",
      "Y:154",
      "Y:155",
      "Y:156",
      "Y:157",
      "Y:158",
      "Y:159",
      "Y:160",
      "Y:161",
      "Y:162",
      "Y:163",
      "Y:164",
      "Y:165",
      "Y:166",
      "Y:167",
      "Y:168",
      "Y:169",
      "Y:170",
      "Y:171",
      "Y:172",
      "Y:173",
      "Y:174",
      "Y:175",
      "Y:176",
      "Y:177",
      "Y:178",
      "Y:179",
      "Y:180",
      "Y:181",
      "Y:182",
      "Y:183",
      "Y:184",
      "Y:185",
      "Y:186",
      "Y:187",
      "Y:188",
      "Y:189",
      "Y:190",
      "Y:191",
      "Y:192",
      "Y:193",
      "Y:194",
      "Y:195",
      "Y:196",
      "Y:197",
      "Y:198",
      "Y:199",
      "Y:200",
      "Y:201",
      "Y:202",
      "Y:203",
      "Y:208",
      "Y:209",
      "Y:210",
      "Y:211",
      "Y:212",
      "Y:213",
      "Y:214",
      "Y:215",
      "Y:216",
      "Y:217",
      "Y:218",
      "Y:219",
      "Y:220",
      "Y:221",
      "Y:222",
      "Y:223",
      "Y:224",
      "Y:225",
      "Y:226",
      "Y:227",
      "Y:228",
      "Y:229",
      "Y:230",
      "Y:231",
      "Y:232",
      "Y:233",
      "Y:234",
      "Y:235",
      "Y:236",
      "Y:237",
      "Y:238",
      "Y:239",
      "Y:240",
      "Y:241",
      "Y:242",
      "Y:243",
      "Y:244",
      "Y:245",
      "Y:246",
      "Y:95",
      "Y:96",
      "Y:97",
      "Y:98",
      "Y:99"
    ],
    "Y:127": [
      "X:16",
      "X:17",
      "X:18",
      "X:19",
      "X:20",
      "X:21",
      "X:22",
      "X:23",
      "X:24",
      "X:25",
      "X:26",
      "X:27",
      "X:28",
      "X:29",
      "X:30",
      "X:31",
      "X:32",
      "X:33",
      "X:34",
      "X:35",
      "X:36",
      "X:38",
      "X:39",
      "X:40",
      "X:41",
      "X:42",
      "X:43",
      "X:44",
      "X:45",
      "X:46",
      "X:47",
      "X:48",
      "X:49",
      "X:50",
      "X:51",
      "X:52",
      "X:53",
      "X:54",
      "X:55",
      "X:56",
      "X:57",
      "X:58",
      "X:59",
      "X:60",
      "X:61",
      "X:62",
      "X:63",
      "X:64",
      "X:65",
      "X:66",
      "X:67",
      "X:69",
      "X:70",
      "X:71",
      "X:72",
      "X:73",
      "X:74",
      "X:75",
      "X:76",
      "X:77",
      "X:78",
      "X:79",
      "X:80",
      "X:81",
      "X:82",
      "X:83",
      "X:84",
      "X:85",
      "X:86",
      "X:87",
      "X:88",
      "X:89",
      "X:90",
      "X:91",
      "X:92",
      "X:93",
      "X:94",
      "X:95",
      "Y:100",
      "Y:101",
      "Y:102",
      "Y:103",
      "Y:104",
      "Y:105",
      "Y:106",
      "Y:107",
      "Y:108",
      "Y:109",
      "Y:110",
      "Y:111",
      "Y:112",
      "Y:113",
      "Y:114",
      "Y:115",
      "Y:116",
      "Y:117",
      "Y:118",
      "Y:119",
      "Y:120",
      "Y:121",
      "Y:122",
      "Y:123",
      "Y:124",
      "Y:125",
      "Y:128",
      "Y:129",
      "Y:130",
      "Y:132",
      "Y:133",
      "Y:134",
      "Y:135",
      "Y:136",
      "Y:137",
      "Y:138",
      "Y:139",
      "Y:140",
      "Y:141",
      "Y:142",
      "Y:143",
      "Y:144",
      "Y:145",
      "Y:146",
      "Y:147",
      "Y:148",
      "Y:149",
      "Y:150",
      "Y:151",
      "Y:152",
      "Y:153",
      "Y:154",
      "Y:155",
      "Y:156",
      "Y:157",
      "Y:158",
      "Y:159",
      "Y:160",
      "Y:161",
      "Y:162",
      "Y:163",
      "Y:164",
      "Y:165",
      "Y:166",
      "Y:167",
      "Y:168",
      "Y:169",
      "Y:170",
      "Y:171",
      "Y:172",
      "Y:173",
      "Y:174",
      "Y:175",
      "Y:176",
      "Y:177",
      "Y:178",
      "Y:179",
      "Y:180",
      "Y:181",
      "Y:182",
      "Y:183",
      "Y:184",
      "Y:185",
      "Y:186",
      "Y:187",
      "Y:188",
      "Y:189",
      "Y:190",
      "Y:191",
      "Y:192",
      "Y:193",
      "Y:194",
      "Y:195",
      "Y:196",
      "Y:197",
      "Y:198",
      "Y:199",
      "Y:200",
      "Y:201",
      "Y:202",
      "Y:203",
      "Y:208",
      "Y:209",
      "Y:210",
      "Y:211",
      "Y:212",
      "Y:213",
      "Y:214",
      "Y:215",
      "Y:216",
      "Y:217",
      "Y:218",
      "Y:219",
      "Y:220",
      "Y:221",
      "Y:222",
      "Y:223",
      "Y:224",
      "Y:225",
      "Y:226",
      "Y:227",
      "Y:228",
      "Y:229",
      "Y:230",
      "Y:231",
      "Y:232",
      "Y:233",
      "Y:234",
      "Y:235",
      "Y:236",
      "Y:237",
      "Y:238",
      "Y:239",
      "Y:240",
      "Y:241",
      "Y:242",
      "Y:243",
      "Y:244",
      "Y:245",
      "Y:246",
      "Y:95",
      "Y:96",
      "Y:97",
      "Y:98",
      "Y:99"
    ],
    "Y:128": [
      "X:16",
      "X:17",
      "X:18",
      "X:19",
      "X:20",
      "X:21",
      "X:22",
      "X:23",
      "X:24",
      "X:25",
      "X:26",
      "X:27",
      "X:28",
      "X:29",
      "X:30",
      "X:31",
      "X:32",
      "X:33",
      "X:34",
      "X:35",
      "X:36",
      "X:38",
      "X:39",
      "X:40",
      "X:41",
      "X:42",
      "X:43",
      "X:44",
      "X:45",
      "X:46",
      "X:47",
      "X:48",
      "X:49",
      "X:50",
      "X:51",
      "X:52",
      "X:53",
      "X:54",
      "X:55",
      "X:56",
      "X:57",
      "X:58",
      "X:59",
      "X:60",
      "X:61",
      "X:62",
      "X:63",
      "X:64",
      "X:65",
      "X:66",
      "X:67",
      "X:69",
      "X:70",
      "X:71",
      "X:72",
      "X:73",
      "X:74",
      "X:75",
      "X:76",
      "X:77",
      "X:78",
      "X:79",
      "X:80",
      "X:81",
      "X:82",
      "X:83",
      "X:84",
      "X:85",
      "X:86",
      "X:87",
      "X:88",
      "X:89",
      "X:90",
      "X:91",
      "X:92",
      "X:93",
      "X:94",
      "X:95",
      "Y:100",
      "Y:101",
      "Y:102",
      "Y:103",
      "Y:104",
      "Y:105",
      "Y:106",
      "Y:107",
      "Y:108",
      "Y:109",
      "Y:110",
      "Y:111",
      "Y:112",
      "Y:113",
      "Y:114",
      "Y:115",
      "Y:116",
      "Y:117",
      "Y:118",
      "Y:119",
      "Y:120",
      "Y:121",
      "Y:122",
      "Y:123",
      "Y:124",
      "Y:125",
      "Y:127",
      "Y:129",
      "Y:130",
      "Y:132",
      "Y:133",
      "Y:134",
      "Y:135",
      "Y:136",
      "Y:137",
      "Y:138",
      "Y:139",
      "Y:140",
      "Y:141",
      "Y:142",
      "Y:143",
      "Y:144",
      "Y:145",
      "Y:146",
      "Y:147",
      "Y:148",
      "Y:149",
      "Y:150",
      "Y:151",
      "Y:152",
      "Y:153",
      "Y:154",
      "Y:155",
      "Y:156",
      "Y:157",
      "Y:158",
      "Y:159",
      "Y:160",
      "Y:161",
      "Y:162",
      "Y:163",
      "Y:164",
      "Y:165",
      "Y:166",
      "Y:167",
      "Y:168",
      "Y:169",
      "Y:170",
      "Y:171",
      "Y:172",
      "Y:173",
      "Y:174",
      "Y:175",
      "Y:176",
      "Y:177",
      "Y:178",
      "Y:179",
      "Y:180",
      "Y:181",
      "Y:182",
      "Y:183",
      "Y:184",
      "Y:185",
      "Y:186",
      "Y:187",
      "Y:188",
      "Y:189",
      "Y:190",
      "Y:191",
      "Y:192",
      "Y:193",
      "Y:194",
      "Y:195",
      "Y:196",
      "Y:197",
      "Y:198",
      "Y:199",
      "Y:200",
      "Y:201",
      "Y:202",
      "Y:203",
      "Y:208",
      "Y:209",
      "Y:210",
      "Y:211",
      "Y:212",
      "Y:213",
      "Y:214",
      "Y:215",
      "Y:216",
      "Y:217",
      "Y:218",
      "Y:219",
      "Y:220",
      "Y:221",
      "Y:222",
      "Y:223",
      "Y:224",
      "Y:225",
      "Y:226",
      "Y:227",
      "Y:228",
      "Y:229",
      "Y:230",
      "Y:231",
      "Y:232",
      "Y:233",
      "Y:234",
      "Y:235",
      "Y:236",
      "Y:237",
      "Y:238",
      "Y:239",
      "Y:240",
      "Y:241",
      "Y:242",
      "Y:243",
      "Y:244",
      "Y:245",
      "Y:246",
      "Y:95",
      "Y:96",
      "Y:97",
      "Y:98",
      "Y:99"
    ],
    "Y:129": [
      "X:16",
      "X:17",
      "X:18",
      "X:19",
      "X:20",
      "X:21",
      "X:22",
      "X:23",
      "X:24",
      "X:25",
      "X:26",
      "X:27",
      "X:28",
      "X:29",
      "X:30",
      "X:31",
      "X:32",
      "X:33",
      "X:34",
      "X:35",
      "X:36",
      "X:38",
      "X:39",
      "X:40",
      "X:41",
      "X:42",
      "X:43",
      "X:44",
      "X:45",
      "X:46",
      "X:47",
      "X:48",
      "X:49",
      "X:50",
      "X:51",
      "X:52",
      "X:53",
      "X:54",
      "X:55",
      "X:56",
      "X:57",
      "X:58",
      "X:59",
      "X:60",
      "X:61",
      "X:62",
      "X:63",
      "X:64",
      "X:65",
      "X:66",
      "X:67",
      "X:69",
      "X:70",
      "X:71",
      "X:72",
      "X:73",
      "X:74",
      "X:75",
      "X:76",
      "X:77",
      "X:78",
      "X:79",
      "X:80",
      "X:81",
      "X:82",
      "X:83",
      "X:84",
      "X:85",
      "X:86",
      "X:87",
      "X:88",
      "X:89",
      "X:90",
      "X:91",
      "X:92",
      "X:93",
      "X:94",
      "X:95",
      "Y:100",
      "Y:101",
      "Y:102",
      "Y:103",
      "Y:104",
      "Y:105",
      "Y:106",
      "Y:107",
      "Y:108",
      "Y:109",
      "Y:110",
      "Y:111",
      "Y:112",
      "Y:113",
      "Y:114",
      "Y:115",
      "Y:116",
      "Y:117",
      "Y:118",
      "Y:119",
      "Y:120",
      "Y:121",
      "Y:122",
      "Y:123",
      "Y:124",
      "Y:125",
      "Y:127",
      "Y:128",
      "Y:130",
      "Y:132",
      "Y:133",
      "Y:134",
      "Y:135",
      "Y:136",
      "Y:137",
      "Y:138",
      "Y:139",
      "Y:140",
      "Y:141",
      "Y:142",
      "Y:143",
      "Y:144",
      "Y:145",
      "Y:146",
      "Y:147",
      "Y:148",
      "Y:149",
      "Y:150",
      "Y:151",
      "Y:152",
      "Y:153",
      "Y:154",
      "Y:155",
      "Y:156",
      "Y:157",
      "Y:158",
      "Y:159",
      "Y:160",
      "Y:161",
      "Y:162",
      "Y:163",
      "Y:164",
      "Y:165",
      "Y:166",
      "Y:167",
      "Y:168",
      "Y:169",
      "Y:170",
      "Y:171",
      "Y:172",
      "Y:173",
      "Y:174",
      "Y:175",
      "Y:176",
      "Y:177",
      "Y:178",
      "Y:179",
      "Y:180",
      "Y:181",
      "Y:182",
      "Y:183",
      "Y:184",
      "Y:185",
      "Y:186",
      "Y:187",
      "Y:188",
      "Y:189",
      "Y:190",
      "Y:191",
      "Y:192",
      "Y:193",
      "Y:194",
      "Y:195",
      "Y:196",
      "Y:197",
      "Y:198",
      "Y:199",
      "Y:200",
      "Y:201",
      "Y:202",
      "Y:203",
      "Y:208",
      "Y:209",
      "Y:210",
      "Y:211",
      "Y:212",
      "Y:213",
      "Y:214",
      "Y:215",
      "Y:216",
      "Y:217",
      "Y:218",
      "Y:219",
      "Y:220",
      "Y:221",
      "Y:222",
      "Y:223",
      "Y:224",
      "Y:225",
      "Y:226",
      "Y:227",
      "Y:228",
      "Y:229",
      "Y:230",
      "Y:231",
      "Y:232",
      "Y:233",
      "Y:234",
      "Y:235",
      "Y:236",
      "Y:237",
      "Y:238",
      "Y:239",
      "Y:240",
      "Y:241",
      "Y:242",
      "Y:243",
      "Y:244",
      "Y:245",
      "Y:246",
      "Y:95",
      "Y:96",
      "Y:97",
      "Y:98",
      "Y:99"
    ],
    "Y:130": [
      "X:16",
      "X:17",
      "X:18",
      "X:19",
      "X:20",
      "X:21",
      "X:22",
      "X:23",
      "X:24",
      "X:25",
      "X:26",
      "X:27",
      "X:28",
      "X:29",
      "X:30",
      "X:31",
      "X:32",
      "X:33",
      "X:34",
      "X:35",
      "X:36",
      "X:38",
      "X:39",
      "X:40",
      "X:41",
      "X:42",
      "X:43",
      "X:44",
      "X:45",
      "X:46",
      "X:47",
      "X:48",
      "X:49",
      "X:50",
      "X:51",
      "X:52",
      "X:53",
      "X:54",
      "X:55",
      "X:56",
      "X:57",
      "X:58",
      "X:59",
      "X:60",
      "X:61",
      "X:62",
      "X:63",
      "X:64",
      "X:65",
      "X:66",
      "X:67",
      "X:69",
      "X:70",
      "X:71",
      "X:72",
      "X:73",
      "X:74",
      "X:75",
      "X:76",
      "X:77",
      "X:78",
      "X:79",
      "X:80",
      "X:81",
      "X:82",
      "X:83",
      "X:84",
      "X:85",
      "X:86",
      "X:87",
      "X:88",
      "X:89",
      "X:90",
      "X:91",
      "X:92",
      "X:93",
      "X:94",
      "X:95",
      "Y:100",
      "Y:101",
      "Y:102",
      "Y:103",
      "Y:104",
      "Y:105",
      "Y:106",
      "Y:107",
      "Y:108",
      "Y:109",
      "Y:110",
      "Y:111",
      "Y:112",
      "Y:113",
      "Y:114",
      "Y:115",
      "Y:116",
      "Y:117",
      "Y:118",
      "Y:119",
      "Y:120",
      "Y:121",
      "Y:122",
      "Y:123",
      "Y:124",
      "Y:125",
      "Y:127",
      "Y:128",
      "Y:129",
      "Y:132",
      "Y:133",
      "Y:134",
      "Y:135",
      "Y:136",
      "Y:137",
      "Y:138",
      "Y:139",
      "Y:140",
      "Y:141",
      "Y:142",
      "Y:143",
      "Y:144",
      "Y:145",
      "Y:146",
      "Y:147",
      "Y:148",
      "Y:149",
      "Y:150",
      "Y:151",
      "Y:152",
      "Y:153",
      "Y:154",
      "Y:155",
      "Y:156",
      "Y:157",
      "Y:158",
      "Y:159",
      "Y:160",
      "Y:161",
      "Y:162",
      "Y:163",
      "Y:164",
      "Y:165",
      "Y:166",
      "Y:167",
      "Y:168",
      "Y:169",
      "Y:170",
      "Y:171",
      "Y:172",
      "Y:173",
      "Y:174",
      "Y:175",
      "Y:176",
      "Y:177",
      "Y:178",
      "Y:179",
      "Y:180",
      "Y:181",
      "Y:182",
      "Y:183",
      "Y:184",
      "Y:185",
      "Y:186",
      "Y:187",
      "Y:188",
      "Y:189",
      "Y:190",
      "Y:191",
      "Y:192",
      "Y:193",
      "Y:194",
      "Y:195",
      "Y:196",
      "Y:197",
      "Y:198",
      "Y:199",
      "Y:200",
      "Y:201",
      "Y:202",
      "Y:203",
      "Y:208",
      "Y:209",
      "Y:210",
      "Y:211",
      "Y:212",
      "Y:213",
      "Y:214",
      "Y:215",
      "Y:216",
      "Y:217",
      "Y:218",
      "Y:219",
      "Y:220",
      "Y:221",
      "Y:222",
      "Y:223",
      "Y:224",
      "Y:225",
      "Y:226",
      "Y:227",
      "Y:228",
      "Y:229",
      "Y:230",
      "Y:231",
      "Y:232",
      "Y:233",
      "Y:234",
      "Y:235",
      "Y:236",
      "Y:237",
      "Y:238",
      "Y:239",
      "Y:240",
      "Y:241",
      "Y:242",
      "Y:243",
      "Y:244",
      "Y:245",
      "Y:246",
      "Y:95",
      "Y:96",
      "Y:97",
      "Y:98",
      "Y:99"
    ],
    "Y:132": [
      "X:16",
      "X:17",
      "X:18",
      "X:19",
      "X:20",
      "X:21",
      "X:22",
      "X:23",
      "X:24",
      "X:25",
      "X:26",
      "X:27",
      "X:28",
      "X:29",
      "X:30",
      "X:31",
      "X:32",
      "X:33",
      "X:34",
      "X:35",
      "X:36",
      "X:38",
      "X:39",
      "X:40",
      "X:41",
      "X:42",
      "X:43",
      "X:44",
      "X:45",
      "X:46",
      "X:47",
      "X:48",
      "X:49",
      "X:50",
      "X:51",
      "X:52",
      "X:53",
      "X:54",
      "X:55",
      "X:56",
      "X:57",
      "X:58",
      "X:59",
      "X:60",
      "X:61",
      "X:62",
      "X:63",
      "X:64",
      "X:65",
      "X:66",
      "X:67",
      "X:69",
      "X:70",
      "X:71",
      "X:72",
      "X:73",
      "X:74",
      "X:75",
      "X:76",
      "X:77",
      "X:78",
      "X:79",
      "X:80",
      "X:81",
      "X:82",
      "X:83",
      "X:84",
      "X:85",
      "X:86",
      "X:87",
      "X:88",
      "X:89",
      "X:90",
      "X:91",
      "X:92",
      "X:93",
      "X:94",
      "X:95",
      "Y:100",
      "Y:101",
      "Y:102",
      "Y:103",
      "Y:104",
      "Y:105",
      "Y:106",
      "Y:107",
      "Y:108",
      "Y:109",
      "Y:110",
      "Y:111",
      "Y:112",
      "Y:113",
      "Y:114",
      "Y:115",
      "Y:116",
      "Y:117",
      "Y:118",
      "Y:119",
      "Y:120",
      "Y:121",
      "Y:122",
      "Y:123",
      "Y:124",
      "Y:125",
      "Y:127",
      "Y:128",
      "Y:129",
      "Y:130",
      "Y:133",
      "Y:134",
      "Y:135",
      "Y:136",
      "Y:137",
      "Y:138",
      "Y:139",
      "Y:140",
      "Y:141",
      "Y:142",
      "Y:143",
      "Y:144",
      "Y:145",
      "Y:146",
      "Y:147",
      "Y:148",
      "Y:149",
      "Y:150",
      "Y:151",
      "Y:152",
      "Y:153",
      "Y:154",
      "Y:155",
      "Y:156",
      "Y:157",
      "Y:158",
      "Y:159",
      "Y:160",
      "Y:161",
      "Y:162",
      "Y:163",
      "Y:164",
      "Y:165",
      "Y:166",
      "Y:167",
      "Y:168",
      "Y:169",
      "Y:170",
      "Y:171",
      "Y:172",
      "Y:173",
      "Y:174",
      "Y:175",
      "Y:176",
      "Y:177",
      "Y:178",
      "Y:179",
      "Y:180",
      "Y:181",
      "Y:182",
      "Y:183",
      "Y:184",
      "Y:185",
      "Y:186",
      "Y:187",
      "Y:188",
      "Y:189",
      "Y:190",
      "Y:191",
      "Y:192",
      "Y:193",
      "Y:194",
      "Y:195",
      "Y:196",
      "Y:197",
      "Y:198",
      "Y:199",
      "Y:200",
      "Y:201",
      "Y:202",
      "Y:203",
      "Y:208",
      "Y:209",
      "Y:210",
      "Y:211",
      "Y:212",
      "Y:213",
      "Y:214",
      "Y:215",
      "Y:216",
      "Y:217",
      "Y:218",
      "Y:219",
      "Y:220",
      "Y:221",
      "Y:222",
      "Y:223",
      "Y:224",
      "Y:225",
      "Y:226",
      "Y:227",
      "Y:228",
      "Y:229",
      "Y:230",
      "Y:231",
      "Y:232",
      "Y:233",
      "Y:234",
      "Y:235",
      "Y:236",
      "Y:237",
      "Y:238",
      "Y:239",
      "Y:240",
      "Y:241",
      "Y:242",
      "Y:243",
      "Y:244",
      "Y:245",
      "Y:246",
      "Y:95",
      "Y:96",
      "Y:97",
      "Y:98",
      "Y:99"
    ],
    "Y:133": [
      "X:16",
      "X:17",
      "X:18",
      "X:19",
      "X:20",
      "X:21",
      "X:22",
      "X:23",
      "X:24",
      "X:25",
      "X:26",
      "X:27",
      "X:28",
      "X:29",
      "X:30",
      "X:31",
      "X:32",
      "X:33",
      "X:34",
      "X:35",
      "X:36",
      "X:38",
      "X:39",
      "X:40",
      "X:41",
      "X:42",
      "X:43",
      "X:44",
      "X:45",
      "X:46",
      "X:47",
      "X:48",
      "X:49",
      "X:50",
      "X:51",
      "X:52",
      "X:53",
      "X:54",
      "X:55",
      "X:56",
      "X:57",
      "X:58",
      "X:59",
      "X:60",
      "X:61",
      "X:62",
      "X:63",
      "X:64",
      "X:65",
      "X:66",
      "X:67",
      "X:69",
      "X:70",
      "X:71",
      "X:72",
      "X:73",
      "X:74",
      "X:75",
      "X:76",
      "X:77",
      "X:78",
      "X:79",
      "X:80",
      "X:81",
      "X:82",
      "X:83",
      "X:84",
      "X:85",
      "X:86",
      "X:87",
      "X:88",
      "X:89",
      "X:90",
      "X:91",
      "X:92",
      "X:93",
      "X:94",
      "X:95",
      "Y:100",
      "Y:101",
      "Y:102",
      "Y:103",
      "Y:104",
      "Y:105",
      "Y:106",
      "Y:107",
      "Y:108",
      "Y:109",
      "Y:110",
      "Y:111",
      "Y:112",
      "Y:113",
      "Y:114",
      "Y:115",
      "Y:116",
      "Y:117",
      "Y:118",
      "Y:119",
      "Y:120",
      "Y:121",
      "Y:122",
      "Y:123",
      "Y:124",
      "Y:125",
      "Y:127",
      "Y:128",
      "Y:129",
      "Y:130",
      "Y:132",
      "Y:134",
      "Y:135",
      "Y:136",
      "Y:137",
      "Y:138",
      "Y:139",
      "Y:140",
      "Y:141",
      "Y:142",
      "Y:143",
      "Y:144",
      "Y:145",
      "Y:146",
      "Y:147",
      "Y:148",
      "Y:149",
      "Y:150",
      "Y:151",
      "Y:152",
      "Y:153",
      "Y:154",
      "Y:155",
      "Y:156",
      "Y:157",
      "Y:158",
      "Y:159",
      "Y:160",
      "Y:161",
      "Y:162",
      "Y:163",
      "Y:164",
      "Y:165",
      "Y:166",
      "Y:167",
      "Y:168",
      "Y:169",
      "Y:170",
      "Y:171",
      "Y:172",
      "Y:173",
      "Y:174",
      "Y:175",
      "Y:176",
      "Y:177",
      "Y:178",
      "Y:179",
      "Y:180",
      "Y:181",
      "Y:182",
      "Y:183",
      "Y:184",
      "Y:185",
      "Y:186",
      "Y:187",
      "Y:188",
      "Y:189",
      "Y:190",
      "Y:191",
      "Y:192",
      "Y:193",
      "Y:194",
      "Y:195",
      "Y:196",
      "Y:197",
      "Y:198",
      "Y:199",
      "Y:200",
      "Y:201",
      "Y:202",
      "Y:203",
      "Y:208",
      "Y:209",
      "Y:210",
      "Y:211",
      "Y:212",
      "Y:213",
      "Y:214",
      "Y:215",
      "Y:216",
      "Y:217",
      "Y:218",
      "Y:219",
      "Y:220",
      "Y:221",
      "Y:222",
      "Y:223",
      "Y:224",
      "Y:225",
      "Y:226",
      "Y:227",
      "Y:228",
      "Y:229",
      "Y:230",
      "Y:231",
      "Y:232",
      "Y:233",
      "Y:234",
      "Y:235",
      "Y:236",
      "Y:237",
      "Y:238",
      "Y:239",
      "Y:240",
      "Y:241",
      "Y:242",
      "Y:243",
      "Y:244",
      "Y:245",
      "Y:246",
      "Y:95",
      "Y:96",
      "Y:97",
      "Y:98",
      "Y:99"
    ],
    "Y:134": [
      "X:16",
      "X:17",
      "X:18",
      "X:19",
      "X:20",
      "X:21",
      "X:22",
      "X:23",
      "X:24",
      "X:25",
      "X:26",
      "X:27",
      "X:28",
      "X:29",
      "X:30",
      "X:31",
      "X:32",
      "X:33",
      "X:34",
      "X:35",
      "X:36",
      "X:38",
      "X:39",
      "X:40",
      "X:41",
      "X:42",
      "X:43",
      "X:44",
      "X:45",
      "X:46",
      "X:47",
      "X:48",
      "X:49",
      "X:50",
      "X:51",
      "X:52",
      "X:53",
      "X:54",
      "X:55",
      "X:56",
      "X:57",
      "X:58",
      "X:59",
      "X:60",
      "X:61",
      "X:62",
      "X:63",
      "X:64",
      "X:65",
      "X:66",
      "X:67",
      "X:69",
      "X:70",
      "X:71",
      "X:72",
      "X:73",
      "X:74",
      "X:75",
      "X:76",
      "X:77",
      "X:78",
      "X:79",
      "X:80",
      "X:81",
      "X:82",
      "X:83",
      "X:84",
      "X:85",
      "X:86",
      "X:87",
      "X:88",
      "X:89",
      "X:90",
      "X:91",
      "X:92",
      "X:93",
      "X:94",
      "X:95",
      "Y:100",
      "Y:101",
      "Y:102",
      "Y:103",
      "Y:104",
      "Y:105",
      "Y:106",
      "Y:107",
      "Y:108",
      "Y:109",
      "Y:110",
      "Y:111",
      "Y:112",
      "Y:113",
      "Y:114",
      "Y:115",
      "Y:116",
      "Y:117",
      "Y:118",
      "Y:119",
      "Y:120",
      "Y:121",
      "Y:122",
      "Y:123",
      "Y:124",
      "Y:125",
      "Y:127",
      "Y:128",
      "Y:129",
      "Y:130",
      "Y:132",
      "Y:133",
      "Y:135",
      "Y:136",
      "Y:137",
      "Y:138",
      "Y:139",
      "Y:140",
      "Y:141",
      "Y:142",
      "Y:143",
      "Y:144",
      "Y:145",
      "Y:146",
      "Y:147",
      "Y:148",
      "Y:149",
      "Y:150",
      "Y:151",
      "Y:152",
      "Y:153",
      "Y:154",
      "Y:155",
      "Y:156",
      "Y:157",
      "Y:158",
      "Y:159",
      "Y:160",
      "Y:161",
      "Y:162",
      "Y:163",
      "Y:164",
      "Y:165",
      "Y:166",
      "Y:167",
      "Y:168",
      "Y:169",
      "Y:170",
      "Y:171",
      "Y:172",
      "Y:173",
      "Y:174",
      "Y:175",
      "Y:176",
      "Y:177",
      "Y:178",
      "Y:179",
      "Y:180",
      "Y:181",
      "Y:182",
      "Y:183",
      "Y:184",
      "Y:185",
      "Y:186",
      "Y:187",
      "Y:188",
      "Y:189",
      "Y:190",
      "Y:191",
      "Y:192",
      "Y:193",
      "Y:194",
      "Y:195",
      "Y:196",
      "Y:197",
      "Y:198",
      "Y:199",
      "Y:200",
      "Y:201",
      "Y:202",
      "Y:203",
      "Y:208",
      "Y:209",
      "Y:210",
      "Y:211",
      "Y:212",
      "Y:213",
      "Y:214",
      "Y:215",
      "Y:216",
      "Y:217",
      "Y:218",
      "Y:219",
      "Y:220",
      "Y:221",
      "Y:222",
      "Y:223",
      "Y:224",
      "Y:225",
      "Y:226",
      "Y:227",
      "Y:228",
      "Y:229",
      "Y:230",
      "Y:231",
      "Y:232",
      "Y:233",
      "Y:234",
      "Y:235",
      "Y:236",
      "Y:237",
      "Y:238",
      "Y:239",
      "Y:240",
      "Y:241",
      "Y:242",
      "Y:243",
      "Y:244",
      "Y:245",
      "Y:246",
      "Y:95",
      "Y:96",
      "Y:97",
      "Y:98",
      "Y:99"
    ],
    "Y:135": [
      "X:16",
      "X:17",
      "X:18",
      "X:19",
      "X:20",
      "X:21",
      "X:22",
      "X:23",
      "X:24",
      "X:25",
      "X:26",
      "X:27",
      "X:28",
      "X:29",
      "X:30",
      "X:31",
      "X:32",
      "X:33",
      "X:34",
      "X:35",
      "X:36",
      "X:38",
      "X:39",
      "X:40",
      "X:41",
      "X:42",
      "X:43",
      "X:44",
      "X:45",
      "X:46",
      "X:47",
      "X:48",
      "X:49",
      "X:50",
      "X:51",
      "X:52",
      "X:53",
      "X:54",
      "X:55",
      "X:56",
      "X:57",
      "X:58",
      "X:59",
      "X:60",
      "X:61",
      "X:62",
      "X:63",
      "X:64",
      "X:65",
      "X:66",
      "X:67",
      "X:69",
      "X:70",
      "X:71",
      "X:72",
      "X:73",
      "X:74",
      "X:75",
      "X:76",
      "X:77",
      "X:78",
      "X:79",
      "X:80",
      "X:81",
      "X:82",
      "X:83",
      "X:84",
      "X:85",
      "X:86",
      "X:87",
      "X:88",
      "X:89",
      "X:90",
      "X:91",
      "X:92",
      "X:93",
      "X:94",
      "X:95",
      "Y:100",
      "Y:101",
      "Y:102",
      "Y:103",
      "Y:104",
      "Y:105",
      "Y:106",
      "Y:107",
      "Y:108",
      "Y:109",
      "Y:110",
      "Y:111",
      "Y:112",
      "Y:113",
      "Y:114",
      "Y:115",
      "Y:116",
      "Y:117",
      "Y:118",
      "Y:119",
      "Y:120",
      "Y:121",
      "Y:122",
      "Y:123",
      "Y:124",
      "Y:125",
      "Y:127",
      "Y:128",
      "Y:129",
      "Y:130",
      "Y:132",
      "Y:133",
      "Y:134",
      "Y:136",
      "Y:137",
      "Y:138",
      "Y:139",
      "Y:140",
      "Y:141",
      "Y:142",
      "Y:143",
      "Y:144",
      "Y:145",
      "Y:146",
      "Y:147",
      "Y:148",
      "Y:149",
      "Y:150",
      "Y:151",
      "Y:152",
      "Y:153",
      "Y:154",
      "Y:155",
      "Y:156",
      "Y:157",
      "Y:158",
      "Y:159",
      "Y:160",
      "Y:161",
      "Y:162",
      "Y:163",
      "Y:164",
      "Y:165",
      "Y:166",
      "Y:167",
      "Y:168",
      "Y:169",
      "Y:170",
      "Y:171",
      "Y:172",
      "Y:173",
      "Y:174",
      "Y:175",
      "Y:176",
      "Y:177",
      "Y:178",
      "Y:179",
      "Y:180",
      "Y:181",
      "Y:182",
      "Y:183",
      "Y:184",
      "Y:185",
      "Y:186",
      "Y:187",
      "Y:188",
      "Y:189",
      "Y:190",
      "Y:191",
      "Y:192",
      "Y:193",
      "Y:194",
      "Y:195",
      "Y:196",
      "Y:197",
      "Y:198",
      "Y:199",
      "Y:200",
      "Y:201",
      "Y:202",
      "Y:203",
      "Y:208",
      "Y:209",
      "Y:210",
      "Y:211",
      "Y:212",
      "Y:213",
      "Y:214",
      "Y:215",
      "Y:216",
      "Y:217",
      "Y:218",
      "Y:219",
      "Y:220",
      "Y:221",
      "Y:222",
      "Y:223",
      "Y:224",
      "Y:225",
      "Y:226",
      "Y:227",
      "Y:228",
      "Y:229",
      "Y:230",
      "Y:231",
      "Y:232",
      "Y:233",
      "Y:234",
      "Y:235",
      "Y:236",
      "Y:237",
      "Y:238",
      "Y:239",
      "Y:240",
      "Y:241",
      "Y:242",
      "Y:243",
      "Y:244",
      "Y:245",
      "Y:246",
      "Y:95",
      "Y:96",
      "Y:97",
      "Y:98",
      "Y:99"
    ],
    "Y:136": [
      "X:16",
      "X:17",
      "X:18",
      "X:19",
      "X:20",
      "X:21",
      "X:22",
      "X:23",
      "X:24",
      "X:25",
      "X:26",
      "X:27",
      "X:28",
      "X:29",
      "X:30",
      "X:31",
      "X:32",
      "X:33",
      "X:34",
      "X:35",
      "X:36",
      "X:38",
      "X:39",
      "X:40",
      "X:41",
      "X:42",
      "X:43",
      "X:44",
      "X:45",
      "X:46",
      "X:47",
      "X:48",
      "X:49",
      "X:50",
      "X:51",
      "X:52",
      "X:53",
      "X:54",
      "X:55",
      "X:56",
      "X:57",
      "X:58",
      "X:59",
      "X:60",
      "X:61",
      "X:62",
      "X:63",
      "X:64",
      "X:65",
      "X:66",
      "X:67",
      "X:69",
      "X:70",
      "X:71",
      "X:72",
      "X:73",
      "X:74",
      "X:75",
      "X:76",
      "X:77",
      "X:78",
      "X:79",
      "X:80",
      "X:81",
      "X:82",
      "X:83",
      "X:84",
      "X:85",
      "X:86",
      "X:87",
      "X:88",
      "X:89",
      "X:90",
      "X:91",
      "X:92",
      "X:93",
      "X:94",
      "X:95",
      "Y:100",
      "Y:101",
      "Y:102",
      "Y:103",
      "Y:104",
      "Y:105",
      "Y:106",
      "Y:107",
      "Y:108",
      "Y:109",
      "Y:110",
      "Y:111",
      "Y:112",
      "Y:113",
      "Y:114",
      "Y:115",
      "Y:116",
      "Y:117",
      "Y:118",
      "Y:119",
      "Y:120",
      "Y:121",
      "Y:122",
      "Y:123",
      "Y:124",
      "Y:125",
      "Y:127",
      "Y:128",
      "Y:129",
      "Y:130",
      "Y:132",
      "Y:133",
      "Y:134",
      "Y:135",
      "Y:137",
      "Y:138",
      "Y:139",
      "Y:140",
      "Y:141",
      "Y:142",
      "Y:143",
      "Y:144",
      "Y:145",
      "Y:146",
      "Y:147",
      "Y:148",
      "Y:149",
      "Y:150",
      "Y:151",
      "Y:152",
      "Y:153",
      "Y:154",
      "Y:155",
      "Y:156",
      "Y:157",
      "Y:158",
      "Y:159",
      "Y:160",
      "Y:161",
      "Y:162",
      "Y:163",
      "Y:164",
      "Y:165",
      "Y:166",
      "Y:167",
      "Y:168",
      "Y:169",
      "Y:170",
      "Y:171",
      "Y:172",
      "Y:173",
      "Y:174",
      "Y:175",
      "Y:176",
      "Y:177",
      "Y:178",
      "Y:179",
      "Y:180",
      "Y:181",
      "Y:182",
      "Y:183",
      "Y:184",
      "Y:185",
      "Y:186",
      "Y:187",
      "Y:188",
      "Y:189",
      "Y:190",
      "Y:191",
      "Y:192",
      "Y:193",
      "Y:194",
      "Y:195",
      "Y:196",
      "Y:197",
      "Y:198",
      "Y:199",
      "Y:200",
      "Y:201",
      "Y:202",
      "Y:203",
      "Y:208",
      "Y:209",
      "Y:210",
      "Y:211",
      "Y:212",
      "Y:213",
      "Y:214",
      "Y:215",
      "Y:216",
      "Y:217",
      "Y:218",
      "Y:219",
      "Y:220",
      "Y:221",
      "Y:222",
      "Y:223",
      "Y:224",
      "Y:225",
      "Y:226",
      "Y:227",
      "Y:228",
      "Y:229",
      "Y:230",
      "Y:231",
      "Y:232",
      "Y:233",
      "Y:234",
      "Y:235",
      "Y:236",
      "Y:237",
      "Y:238",
      "Y:239",
      "Y:240",
      "Y:241",
      "Y:242",
      "Y:243",
      "Y:244",
      "Y:245",
      "Y:246",
      "Y:95",
      "Y:96",
      "Y:97",
      "Y:98",
      "Y:99"
    ],
    "Y:137": [
      "X:16",
      "X:17",
      "X:18",
      "X:19",
      "X:20",
      "X:21",
      "X:22",
      "X:23",
      "X:24",
      "X:25",
      "X:26",
      "X:27",
      "X:28",
      "X:29",
      "X:30",
      "X:31",
      "X:32",
      "X:33",
      "X:34",
      "X:35",
      "X:36",
      "X:38",
      "X:39",
      "X:40",
      "X:41",
      "X:42",
      "X:43",
      "X:44",
      "X:45",
      "X:46",
      "X:47",
      "X:48",
      "X:49",
      "X:50",
      "X:51",
      "X:52",
      "X:53",
      "X:54",
      "X:55",
      "X:56",
      "X:57",
      "X:58",
      "X:59",
      "X:60",
      "X:61",
      "X:62",
      "X:63",
      "X:64",
      "X:65",
      "X:66",
      "X:67",
      "X:69",
      "X:70",
      "X:71",
      "X:72",
      "X:73",
      "X:74",
      "X:75",
      "X:76",
      "X:77",
      "X:78",
      "X:79",
      "X:80",
      "X:81",
      "X:82",
      "X:83",
      "X:84",
      "X:85",
      "X:86",
      "X:87",
      "X:88",
      "X:89",
      "X:90",
      "X:91",
      "X:92",
      "X:93",
      "X:94",
      "X:95",
      "Y:100",
      "Y:101",
      "Y:102",
      "Y:103",
      "Y:104",
      "Y:105",
      "Y:106",
      "Y:107",
      "Y:108",
      "Y:109",
      "Y:110",
      "Y:111",
      "Y:112",
      "Y:113",
      "Y:114",
      "Y:115",
      "Y:116",
      "Y:117",
      "Y:118",
      "Y:119",
      "Y:120",
      "Y:121",
      "Y:122",
      "Y:123",
      "Y:124",
      "Y:125",
      "Y:127",
      "Y:128",
      "Y:129",
      "Y:130",
      "Y:132",
      "Y:133",
      "Y:134",
      "Y:135",
      "Y:136",
      "Y:138",
      "Y:139",
      "Y:140",
      "Y:141",
      "Y:142",
      "Y:143",
      "Y:144",
      "Y:145",
      "Y:146",
      "Y:147",
      "Y:148",
      "Y:149",
      "Y:150",
      "Y:151",
      "Y:152",
      "Y:153",
      "Y:154",
      "Y:155",
      "Y:156",
      "Y:157",
      "Y:158",
      "Y:159",
      "Y:160",
      "Y:161",
      "Y:162",
      "Y:163",
      "Y:164",
      "Y:165",
      "Y:166",
      "Y:167",
      "Y:168",
      "Y:169",
      "Y:170",
      "Y:171",
      "Y:172",
      "Y:173",
      "Y:174",
      "Y:175",
      "Y:176",
      "Y:177",
      "Y:178",
      "Y:179",
      "Y:180",
      "Y:181",
      "Y:182",
      "Y:183",
      "Y:184",
      "Y:185",
      "Y:186",
      "Y:187",
      "Y:188",
      "Y:189",
      "Y:190",
      "Y:191",
      "Y:192",
      "Y:193",
      "Y:194",
      "Y:195",
      "Y:196",
      "Y:197",
      "Y:198",
      "Y:199",
      "Y:200",
      "Y:201",
      "Y:202",
      "Y:203",
      "Y:208",
      "Y:209",
      "Y:210",
      "Y:211",
      "Y:212",
      "Y:213",
      "Y:214",
      "Y:215",
      "Y:216",
      "Y:217",
      "Y:218",
      "Y:219",
      "Y:220",
      "Y:221",
      "Y:222",
      "Y:223",
      "Y:224",
      "Y:225",
      "Y:226",
      "Y:227",
      "Y:228",
      "Y:229",
      "Y:230",
      "Y:231",
      "Y:232",
      "Y:233",
      "Y:234",
      "Y:235",
      "Y:236",
      "Y:237",
      "Y:238",
      "Y:239",
      "Y:240",
      "Y:241",
      "Y:242",
      "Y:243",
      "Y:244",
      "Y:245",
      "Y:246",
      "Y:95",
      "Y:96",
      "Y:97",
      "Y:98",
      "Y:99"
    ],
    "Y:138": [
      "X:16",
      "X:17",
      "X:18",
      "X:19",
      "X:20",
      "X:21",
      "X:22",
      "X:23",
      "X:24",
      "X:25",
      "X:26",
      "X:27",
      "X:28",
      "X:29",
      "X:30",
      "X:31",
      "X:32",
      "X:33",
      "X:34",
      "X:35",
      "X:36",
      "X:38",
      "X:39",
      "X:40",
      "X:41",
      "X:42",
      "X:43",
      "X:44",
      "X:45",
      "X:46",
      "X:47",
      "X:48",
      "X:49",
      "X:50",
      "X:51",
      "X:52",
      "X:53",
      "X:54",
      "X:55",
      "X:56",
      "X:57",
      "X:58",
      "X:59",
      "X:60",
      "X:61",
      "X:62",
      "X:63",
      "X:64",
      "X:65",
      "X:66",
      "X:67",
      "X:69",
      "X:70",
      "X:71",
      "X:72",
      "X:73",
      "X:74",
      "X:75",
      "X:76",
      "X:77",
      "X:78",
      "X:79",
      "X:80",
      "X:81",
      "X:82",
      "X:83",
      "X:84",
      "X:85",
      "X:86",
      "X:87",
      "X:88",
      "X:89",
      "X:90",
      "X:91",
      "X:92",
      "X:93",
      "X:94",
      "X:95",
      "Y:100",
      "Y:101",
      "Y:102",
      "Y:103",
      "Y:104",
      "Y:105",
      "Y:106",
      "Y:107",
      "Y:108",
      "Y:109",
      "Y:110",
      "Y:111",
      "Y:112",
      "Y:113",
      "Y:114",
      "Y:115",
      "Y:116",
      "Y:117",
      "Y:118",
      "Y:119",
      "Y:120",
      "Y:121",
      "Y:122",
      "Y:123",
      "Y:124",
      "Y:125",
      "Y:127",
      "Y:128",
      "Y:129",
      "Y:130",
      "Y:132",
      "Y:133",
      "Y:134",
      "Y:135",
      "Y:136",
      "Y:137",
      "Y:139",
      "Y:140",
      "Y:141",
      "Y:142",
      "Y:143",
      "Y:144",
      "Y:145",
      "Y:146",
      "Y:147",
      "Y:148",
      "Y:149",
      "Y:150",
      "Y:151",
      "Y:152",
      "Y:153",
      "Y:154",
      "Y:155",
      "Y:156",
      "Y:157",
      "Y:158",
      "Y:159",
      "Y:160",
      "Y:161",
      "Y:162",
      "Y:163",
      "Y:164",
      "Y:165",
      "Y:166",
      "Y:167",
      "Y:168",
      "Y:169",
      "Y:170",
      "Y:171",
      "Y:172",
      "Y:173",
      "Y:174",
      "Y:175",
      "Y:176",
      "Y:177",
      "Y:178",
      "Y:179",
      "Y:180",
      "Y:181",
      "Y:182",
      "Y:183",
      "Y:184",
      "Y:185",
      "Y:186",
      "Y:187",
      "Y:188",
      "Y:189",
      "Y:190",
      "Y:191",
      "Y:192",
      "Y:193",
      "Y:194",
      "Y:195",
      "Y:196",
      "Y:197",
      "Y:198",
      "Y:199",
      "Y:200",
      "Y:201",
      "Y:202",
      "Y:203",
      "Y:208",
      "Y:209",
      "Y:210",
      "Y:211",
      "Y:212",
      "Y:213",
      "Y:214",
      "Y:215",
      "Y:216",
      "Y:217",
      "Y:218",
      "Y:219",
      "Y:220",
      "Y:221",
      "Y:222",
      "Y:223",
      "Y:224",
      "Y:225",
      "Y:226",
      "Y:227",
      "Y:228",
      "Y:229",
      "Y:230",
      "Y:231",
      "Y:232",
      "Y:233",
      "Y:234",
      "Y:235",
      "Y:236",
      "Y:237",
      "Y:238",
      "Y:239",
      "Y:240",
      "Y:241",
      "Y:242",
      "Y:243",
      "Y:244",
      "Y:245",
      "Y:246",
      "Y:95",
      "Y:96",
      "Y:97",
      "Y:98",
      "Y:99"
    ],
    "Y:139": [
      "X:16",
      "X:17",
      "X:18",
      "X:19",
      "X:20",
      "X:21",
      "X:22",
      "X:23",
      "X:24",
      "X:25",
      "X:26",
      "X:27",
      "X:28",
      "X:29",
      "X:30",
      "X:31",
      "X:32",
      "X:33",
      "X:34",
      "X:35",
      "X:36",
      "X:38",
      "X:39",
      "X:40",
      "X:41",
      "X:42",
      "X:43",
      "X:44",
      "X:45",
      "X:46",
      "X:47",
      "X:48",
      "X:49",
      "X:50",
      "X:51",
      "X:52",
      "X:53",
      "X:54",
      "X:55",
      "X:56",
      "X:57",
      "X:58",
      "X:59",
      "X:60",
      "X:61",
      "X:62",
      "X:63",
      "X:64",
      "X:65",
      "X:66",
      "X:67",
      "X:69",
      "X:70",
      "X:71",
      "X:72",
      "X:73",
      "X:74",
      "X:75",
      "X:76",
      "X:77",
      "X:78",
      "X:79",
      "X:80",
      "X:81",
      "X:82",
      "X:83",
      "X:84",
      "X:85",
      "X:86",
      "X:87",
      "X:88",
      "X:89",
      "X:90",
      "X:91",
      "X:92",
      "X:93",
      "X:94",
      "X:95",
      "Y:100",
      "Y:101",
      "Y:102",
      "Y:103",
      "Y:104",
      "Y:105",
      "Y:106",
      "Y:107",
      "Y:108",
      "Y:109",
      "Y:110",
      "Y:111",
      "Y:112",
      "Y:113",
      "Y:114",
      "Y:115",
      "Y:116",
      "Y:117",
      "Y:118",
      "Y:119",
      "Y:120",
      "Y:121",
      "Y:122",
      "Y:123",
      "Y:124",
      "Y:125",
      "Y:127",
      "Y:128",
      "Y:129",
      "Y:130",
      "Y:132",
      "Y:133",
      "Y:134",
      "Y:135",
      "Y:136",
      "Y:137",
      "Y:138",
      "Y:140",
      "Y:141",
      "Y:142",
      "Y:143",
      "Y:144",
      "Y:145",
      "Y:146",
      "Y:147",
      "Y:148",
      "Y:149",
      "Y:150",
      "Y:151",
      "Y:152",
      "Y:153",
      "Y:154",
      "Y:155",
      "Y:156",
      "Y:157",
      "Y:158",
      "Y:159",
      "Y:160",
      "Y:161",
      "Y:162",
      "Y:163",
      "Y:164",
      "Y:165",
      "Y:166",
      "Y:167",
      "Y:168",
      "Y:169",
      "Y:170",
      "Y:171",
      "Y:172",
      "Y:173",
      "Y:174",
      "Y:175",
      "Y:176",
      "Y:177",
      "Y:178",
      "Y:179",
      "Y:180",
      "Y:181",
      "Y:182",
      "Y:183",
      "Y:184",
      "Y:185",
      "Y:186",
      "Y:187",
      "Y:188",
      "Y:189",
      "Y:190",
      "Y:191",
      "Y:192",
      "Y:193",
      "Y:194",
      "Y:195",
      "Y:196",
      "Y:197",
      "Y:198",
      "Y:199",
      "Y:200",
      "Y:201",
      "Y:202",
      "Y:203",
      "Y:208",
      "Y:209",
      "Y:210",
      "Y:211",
      "Y:212",
      "Y:213",
      "Y:214",
      "Y:215",
      "Y:216",
      "Y:217",
      "Y:218",
      "Y:219",
      "Y:220",
      "Y:221",
      "Y:222",
      "Y:223",
      "Y:224",
      "Y:225",
      "Y:226",
      "Y:227",
      "Y:228",
      "Y:229",
      "Y:230",
      "Y:231",
      "Y:232",
      "Y:233",
      "Y:234",
      "Y:235",
      "Y:236",
      "Y:237",
      "Y:238",
      "Y:239",
      "Y:240",
      "Y:241",
      "Y:242",
      "Y:243",
      "Y:244",
      "Y:245",
      "Y:246",
      "Y:95",
      "Y:96",
      "Y:97",
      "Y:98",
      "Y:99"
    ],
    "Y:140": [
      "X:16",
      "X:17",
      "X:18",
      "X:19",
      "X:20",
      "X:21",
      "X:22",
      "X:23",
      "X:24",
      "X:25",
      "X:26",
      "X:27",
      "X:28",
      "X:29",
      "X:30",
      "X:31",
      "X:32",
      "X:33",
      "X:34",
      "X:35",
      "X:36",
      "X:38",
      "X:39",
      "X:40",
      "X:41",
      "X:42",
      "X:43",
      "X:44",
      "X:45",
      "X:46",
      "X:47",
      "X:48",
      "X:49",
      "X:50",
      "X:51",
      "X:52",
      "X:53",
      "X:54",
      "X:55",
      "X:56",
      "X:57",
      "X:58",
      "X:59",
      "X:60",
      "X:61",
      "X:62",
      "X:63",
      "X:64",
      "X:65",
      "X:66",
      "X:67",
      "X:69",
      "X:70",
      "X:71",
      "X:72",
      "X:73",
      "X:74",
      "X:75",
      "X:76",
      "X:77",
      "X:78",
      "X:79",
      "X:80",
      "X:81",
      "X:82",
      "X:83",
      "X:84",
      "X:85",
      "X:86",
      "X:87",
      "X:88",
      "X:89",
      "X:90",
      "X:91",
      "X:92",
      "X:93",
      "X:94",
      "X:95",
      "Y:100",
      "Y:101",
      "Y:102",
      "Y:103",
      "Y:104",
      "Y:105",
      "Y:106",
      "Y:107",
      "Y:108",
      "Y:109",
      "Y:110",
      "Y:111",
      "Y:112",
      "Y:113",
      "Y:114",
      "Y:115",
      "Y:116",
      "Y:117",
      "Y:118",
      "Y:119",
      "Y:120",
      "Y:121",
      "Y:122",
      "Y:123",
      "Y:124",
      "Y:125",
      "Y:127",
      "Y:128",
      "Y:129",
      "Y:130",
      "Y:132",
      "Y:133",
      "Y:134",
      "Y:135",
      "Y:136",
      "Y:137",
      "Y:138",
      "Y:139",
      "Y:141",
      "Y:142",
      "Y:143",
      "Y:144",
      "Y:145",
      "Y:146",
      "Y:147",
      "Y:148",
      "Y:149",
      "Y:150",
      "Y:151",
      "Y:152",
      "Y:153",
      "Y:154",
      "Y:155",
      "Y:156",
      "Y:157",
      "Y:158",
      "Y:159",
      "Y:160",
      "Y:161",
      "Y:162",
      "Y:163",
      "Y:164",
      "Y:165",
      "Y:166",
      "Y:167",
      "Y:168",
      "Y:169",
      "Y:170",
      "Y:171",
      "Y:172",
      "Y:173",
      "Y:174",
      "Y:175",
      "Y:176",
      "Y:177",
      "Y:178",
      "Y:179",
      "Y:180",
      "Y:181",
      "Y:182",
      "Y:183",
      "Y:184",
      "Y:185",
      "Y:186",
      "Y:187",
      "Y:188",
      "Y:189",
      "Y:190",
      "Y:191",
      "Y:192",
      "Y:193",
      "Y:194",
      "Y:195",
      "Y:196",
      "Y:197",
      "Y:198",
      "Y:199",
      "Y:200",
      "Y:201",
      "Y:202",
      "Y:203",
      "Y:208",
      "Y:209",
      "Y:210",
      "Y:211",
      "Y:212",
      "Y:213",
      "Y:214",
      "Y:215",
      "Y:216",
      "Y:217",
      "Y:218",
      "Y:219",
      "Y:220",
      "Y:221",
      "Y:222",
      "Y:223",
      "Y:224",
      "Y:225",
      "Y:226",
      "Y:227",
      "Y:228",
      "Y:229",
      "Y:230",
      "Y:231",
      "Y:232",
      "Y:233",
      "Y:234",
      "Y:235",
      "Y:236",
      "Y:237",
      "Y:238",
      "Y:239",
      "Y:240",
      "Y:241",
      "Y:242",
      "Y:243",
      "Y:244",
      "Y:245",
      "Y:246",
      "Y:95",
      "Y:96",
      "Y:97",
      "Y:98",
      "Y:99"
    ],
    "Y:141": [
      "X:16",
      "X:17",
      "X:18",
      "X:19",
      "X:20",
      "X:21",
      "X:22",
      "X:23",
      "X:24",
      "X:25",
      "X:26",
      "X:27",
      "X:28",
      "X:29",
      "X:30",
      "X:31",
      "X:32",
      "X:33",
      "X:34",
      "X:35",
      "X:36",
      "X:38",
      "X:39",
      "X:40",
      "X:41",
      "X:42",
      "X:43",
      "X:44",
      "X:45",
      "X:46",
      "X:47",
      "X:48",
      "X:49",
      "X:50",
      "X:51",
      "X:52",
      "X:53",
      "X:54",
      "X:55",
      "X:56",
      "X:57",
      "X:58",
      "X:59",
      "X:60",
      "X:61",
      "X:62",
      "X:63",
      "X:64",
      "X:65",
      "X:66",
      "X:67",
      "X:69",
      "X:70",
      "X:71",
      "X:72",
      "X:73",
      "X:74",
      "X:75",
      "X:76",
      "X:77",
      "X:78",
      "X:79",
      "X:80",
      "X:81",
      "X:82",
      "X:83",
      "X:84",
      "X:85",
      "X:86",
      "X:87",
      "X:88",
      "X:89",
      "X:90",
      "X:91",
      "X:92",
      "X:93",
      "X:94",
      "X:95",
      "Y:100",
      "Y:101",
      "Y:102",
      "Y:103",
      "Y:104",
      "Y:105",
      "Y:106",
      "Y:107",
      "Y:108",
      "Y:109",
      "Y:110",
      "Y:111",
      "Y:112",
      "Y:113",
      "Y:114",
      "Y:115",
      "Y:116",
      "Y:117",
      "Y:118",
      "Y:119",
      "Y:120",
      "Y:121",
      "Y:122",
      "Y:123",
      "Y:124",
      "Y:125",
      "Y:127",
      "Y:128",
      "Y:129",
      "Y:130",
      "Y:132",
      "Y:133",
      "Y:134",
      "Y:135",
      "Y:136",
      "Y:137",
      "Y:138",
      "Y:139",
      "Y:140",
      "Y:142",
      "Y:143",
      "Y:144",
      "Y:145",
      "Y:146",
      "Y:147",
      "Y:148",
      "Y:149",
      "Y:150",
      "Y:151",
      "Y:152",
      "Y:153",
      "Y:154",
      "Y:155",
      "Y:156",
      "Y:157",
      "Y:158",
      "Y:159",
      "Y:160",
      "Y:161",
      "Y:162",
      "Y:163",
      "Y:164",
      "Y:165",
      "Y:166",
      "Y:167",
      "Y:168",
      "Y:169",
      "Y:170",
      "Y:171",
      "Y:172",
      "Y:173",
      "Y:174",
      "Y:175",
      "Y:176",
      "Y:177",
      "Y:178",
      "Y:179",
      "Y:180",
      "Y:181",
      "Y:182",
      "Y:183",
      "Y:184",
      "Y:185",
      "Y:186",
      "Y:187",
      "Y:188",
      "Y:189",
      "Y:190",
      "Y:191",
      "Y:192",
      "Y:193",
      "Y:194",
      "Y:195",
      "Y:196",
      "Y:197",
      "Y:198",
      "Y:199",
      "Y:200",
      "Y:201",
      "Y:202",
      "Y:203",
      "Y:208",
      "Y:209",
      "Y:210",
      "Y:211",
      "Y:212",
      "Y:213",
      "Y:214",
      "Y:215",
      "Y:216",
      "Y:217",
      "Y:218",
      "Y:219",
      "Y:220",
      "Y:221",
      "Y:222",
      "Y:223",
      "Y:224",
      "Y:225",
      "Y:226",
      "Y:227",
      "Y:228",
      "Y:229",
      "Y:230",
      "Y:231",
      "Y:232",
      "Y:233",
      "Y:234",
      "Y:235",
      "Y:236",
      "Y:237",
      "Y:238",
      "Y:239",
      "Y:240",
      "Y:241",
      "Y:242",
      "Y:243",
      "Y:244",
      "Y:245",
      "Y:246",
      "Y:95",
      "Y:96",
      "Y:97",
      "Y:98",
      "Y:99"
    ],
    "Y:142": [
      "X:16",
      "X:17",
      "X:18",
      "X:19",
      "X:20",
      "X:21",
      "X:22",
      "X:23",
      "X:24",
      "X:25",
      "X:26",
      "X:27",
      "X:28",
      "X:29",
      "X:30",
      "X:31",
      "X:32",
      "X:33",
      "X:34",
      "X:35",
      "X:36",
      "X:38",
      "X:39",
      "X:40",
      "X:41",
      "X:42",
      "X:43",
      "X:44",
      "X:45",
      "X:46",
      "X:47",
      "X:48",
      "X:49",
      "X:50",
      "X:51",
      "X:52",
      "X:53",
      "X:54",
      "X:55",
      "X:56",
      "X:57",
      "X:58",
      "X:59",
      "X:60",
      "X:61",
      "X:62",
      "X:63",
      "X:64",
      "X:65",
      "X:66",
      "X:67",
      "X:69",
      "X:70",
      "X:71",
      "X:72",
      "X:73",
      "X:74",
      "X:75",
      "X:76",
      "X:77",
      "X:78",
      "X:79",
      "X:80",
      "X:81",
      "X:82",
      "X:83",
      "X:84",
      "X:85",
      "X:86",
      "X:87",
      "X:88",
      "X:89",
      "X:90",
      "X:91",
      "X:92",
      "X:93",
      "X:94",
      "X:95",
      "Y:100",
      "Y:101",
      "Y:102",
      "Y:103",
      "Y:104",
      "Y:105",
      "Y:106",
      "Y:107",
      "Y:108",
      "Y:109",
      "Y:110",
      "Y:111",
      "Y:112",
      "Y:113",
      "Y:114",
      "Y:115",
      "Y:116",
      "Y:117",
      "Y:118",
      "Y:119",
      "Y:120",
      "Y:121",
      "Y:122",
      "Y:123",
      "Y:124",
      "Y:125",
      "Y:127",
      "Y:128",
      "Y:129",
      "Y:130",
      "Y:132",
      "Y:133",
      "Y:134",
      "Y:135",
      "Y:136",
      "Y:137",
      "Y:138",
      "Y:139",
      "Y:140",
      "Y:141",
      "Y:143",
      "Y:144",
      "Y:145",
      "Y:146",
      "Y:147",
      "Y:148",
      "Y:149",
      "Y:150",
      "Y:151",
      "Y:152",
      "Y:153",
      "Y:154",
      "Y:155",
      "Y:156",
      "Y:157",
      "Y:158",
      "Y:159",
      "Y:160",
      "Y:161",
      "Y:162",
      "Y:163",
      "Y:164",
      "Y:165",
      "Y:166",
      "Y:167",
      "Y:168",
      "Y:169",
      "Y:170",
      "Y:171",
      "Y:172",
      "Y:173",
      "Y:174",
      "Y:175",
      "Y:176",
      "Y:177",
      "Y:178",
      "Y:179",
      "Y:180",
      "Y:181",
      "Y:182",
      "Y:183",
      "Y:184",
      "Y:185",
      "Y:186",
      "Y:187",
      "Y:188",
      "Y:189",
      "Y:190",
      "Y:191",
      "Y:192",
      "Y:193",
      "Y:194",
      "Y:195",
      "Y:196",
      "Y:197",
      "Y:198",
      "Y:199",
      "Y:200",
      "Y:201",
      "Y:202",
      "Y:203",
      "Y:208",
      "Y:209",
      "Y:210",
      "Y:211",
      "Y:212",
      "Y:213",
      "Y:214",
      "Y:215",
      "Y:216",
      "Y:217",
      "Y:218",
      "Y:219",
      "Y:220",
      "Y:221",
      "Y:222",
      "Y:223",
      "Y:224",
      "Y:225",
      "Y:226",
      "Y:227",
      "Y:228",
      "Y:229",
      "Y:230",
      "Y:231",
      "Y:232",
      "Y:233",
      "Y:234",
      "Y:235",
      "Y:236",
      "Y:237",
      "Y:238",
      "Y:239",
      "Y:240",
      "Y:241",
      "Y:242",
      "Y:243",
      "Y:244",
      "Y:245",
      "Y:246",
      "Y:95",
      "Y:96",
      "Y:97",
      "Y:98",
      "Y:99"
    ],
    "Y:143": [
      "X:16",
      "X:17",
      "X:18",
      "X:19",
      "X:20",
      "X:21",
      "X:22",
      "X:23",
      "X:24",
      "X:25",
      "X:26",
      "X:27",
      "X:28",
      "X:29",
      "X:30",
      "X:31",
      "X:32",
      "X:33",
      "X:34",
      "X:35",
      "X:36",
      "X:38",
      "X:39",
      "X:40",
      "X:41",
      "X:42",
      "X:43",
      "X:44",
      "X:45",
      "X:46",
      "X:47",
      "X:48",
      "X:49",
      "X:50",
      "X:51",
      "X:52",
      "X:53",
      "X:54",
      "X:55",
      "X:56",
      "X:57",
      "X:58",
      "X:59",
      "X:60",
      "X:61",
      "X:62",
      "X:63",
      "X:64",
      "X:65",
      "X:66",
      "X:67",
      "X:69",
      "X:70",
      "X:71",
      "X:72",
      "X:73",
      "X:74",
      "X:75",
      "X:76",
      "X:77",
      "X:78",
      "X:79",
      "X:80",
      "X:81",
      "X:82",
      "X:83",
      "X:84",
      "X:85",
      "X:86",
      "X:87",
      "X:88",
      "X:89",
      "X:90",
      "X:91",
      "X:92",
      "X:93",
      "X:94",
      "X:95",
      "Y:100",
      "Y:101",
      "Y:102",
      "Y:103",
      "Y:104",
      "Y:105",
      "Y:106",
      "Y:107",
      "Y:108",
      "Y:109",
      "Y:110",
      "Y:111",
      "Y:112",
      "Y:113",
      "Y:114",
      "Y:115",
      "Y:116",
      "Y:117",
      "Y:118",
      "Y:119",
      "Y:120",
      "Y:121",
      "Y:122",
      "Y:123",
      "Y:124",
      "Y:125",
      "Y:127",
      "Y:128",
      "Y:129",
      "Y:130",
      "Y:132",
      "Y:133",
      "Y:134",
      "Y:135",
      "Y:136",
      "Y:137",
      "Y:138",
      "Y:139",
      "Y:140",
      "Y:141",
      "Y:142",
      "Y:144",
      "Y:145",
      "Y:146",
      "Y:147",
      "Y:148",
      "Y:149",
      "Y:150",
      "Y:151",
      "Y:152",
      "Y:153",
      "Y:154",
      "Y:155",
      "Y:156",
      "Y:157",
      "Y:158",
      "Y:159",
      "Y:160",
      "Y:161",
      "Y:162",
      "Y:163",
      "Y:164",
      "Y:165",
      "Y:166",
      "Y:167",
      "Y:168",
      "Y:169",
      "Y:170",
      "Y:171",
      "Y:172",
      "Y:173",
      "Y:174",
      "Y:175",
      "Y:176",
      "Y:177",
      "Y:178",
      "Y:179",
      "Y:180",
      "Y:181",
      "Y:182",
      "Y:183",
      "Y:184",
      "Y:185",
      "Y:186",
      "Y:187",
      "Y:188",
      "Y:189",
      "Y:190",
      "Y:191",
      "Y:192",
      "Y:193",
      "Y:194",
      "Y:195",
      "Y:196",
      "Y:197",
      "Y:198",
      "Y:199",
      "Y:200",
      "Y:201",
      "Y:202",
      "Y:203",
      "Y:208",
      "Y:209",
      "Y:210",
      "Y:211",
      "Y:212",
      "Y:213",
      "Y:214",
      "Y:215",
      "Y:216",
      "Y:217",
      "Y:218",
      "Y:219",
      "Y:220",
      "Y:221",
      "Y:222",
      "Y:223",
      "Y:224",
      "Y:225",
      "Y:226",
      "Y:227",
      "Y:228",
      "Y:229",
      "Y:230",
      "Y:231",
      "Y:232",
      "Y:233",
      "Y:234",
      "Y:235",
      "Y:236",
      "Y:237",
      "Y:238",
      "Y:239",
      "Y:240",
      "Y:241",
      "Y:242",
      "Y:243",
      "Y:244",
      "Y:245",
      "Y:246",
      "Y:95",
      "Y:96",
      "Y:97",
      "Y:98",
      "Y:99"
    ],
    "Y:144": [
      "X:16",
      "X:17",
      "X:18",
      "X:19",
      "X:20",
      "X:21",
      "X:22",
      "X:23",
      "X:24",
      "X:25",
      "X:26",
      "X:27",
      "X:28",
      "X:29",
      "X:30",
      "X:31",
      "X:32",
      "X:33",
      "X:34",
      "X:35",
      "X:36",
      "X:38",
      "X:39",
      "X:40",
      "X:41",
      "X:42",
      "X:43",
      "X:44",
      "X:45",
      "X:46",
      "X:47",
      "X:48",
      "X:49",
      "X:50",
      "X:51",
      "X:52",
      "X:53",
      "X:54",
      "X:55",
      "X:56",
      "X:57",
      "X:58",
      "X:59",
      "X:60",
      "X:61",
      "X:62",
      "X:63",
      "X:64",
      "X:65",
      "X:66",
      "X:67",
      "X:69",
      "X:70",
      "X:71",
      "X:72",
      "X:73",
      "X:74",
      "X:75",
      "X:76",
      "X:77",
      "X:78",
      "X:79",
      "X:80",
      "X:81",
      "X:82",
      "X:83",
      "X:84",
      "X:85",
      "X:86",
      "X:87",
      "X:88",
      "X:89",
      "X:90",
      "X:91",
      "X:92",
      "X:93",
      "X:94",
      "X:95",
      "Y:100",
      "Y:101",
      "Y:102",
      "Y:103",
      "Y:104",
      "Y:105",
      "Y:106",
      "Y:107",
      "Y:108",
      "Y:109",
      "Y:110",
      "Y:111",
      "Y:112",
      "Y:113",
      "Y:114",
      "Y:115",
      "Y:116",
      "Y:117",
      "Y:118",
      "Y:119",
      "Y:120",
      "Y:121",
      "Y:122",
      "Y:123",
      "Y:124",
      "Y:125",
      "Y:127",
      "Y:128",
      "Y:129",
      "Y:130",
      "Y:132",
      "Y:133",
      "Y:134",
      "Y:135",
      "Y:136",
      "Y:137",
      "Y:138",
      "Y:139",
      "Y:140",
      "Y:141",
      "Y:142",
      "Y:143",
      "Y:145",
      "Y:146",
      "Y:147",
      "Y:148",
      "Y:149",
      "Y:150",
      "Y:151",
      "Y:152",
      "Y:153",
      "Y:154",
      "Y:155",
      "Y:156",
      "Y:157",
      "Y:158",
      "Y:159",
      "Y:160",
      "Y:161",
      "Y:162",
      "Y:163",
      "Y:164",
      "Y:165",
      "Y:166",
      "Y:167",
      "Y:168",
      "Y:169",
      "Y:170",
      "Y:171",
      "Y:172",
      "Y:173",
      "Y:174",
      "Y:175",
      "Y:176",
      "Y:177",
      "Y:178",
      "Y:179",
      "Y:180",
      "Y:181",
      "Y:182",
      "Y:183",
      "Y:184",
      "Y:185",
      "Y:186",
      "Y:187",
      "Y:188",
      "Y:189",
      "Y:190",
      "Y:191",
      "Y:192",
      "Y:193",
      "Y:194",
      "Y:195",
      "Y:196",
      "Y:197",
      "Y:198",
      "Y:199",
      "Y:200",
      "Y:201",
      "Y:202",
      "Y:203",
      "Y:208",
      "Y:209",
      "Y:210",
      "Y:211",
      "Y:212",
      "Y:213",
      "Y:214",
      "Y:215",
      "Y:216",
      "Y:217",
      "Y:218",
      "Y:219",
      "Y:220",
      "Y:221",
      "Y:222",
      "Y:223",
      "Y:224",
      "Y:225",
      "Y:226",
      "Y:227",
      "Y:228",
      "Y:229",
      "Y:230",
      "Y:231",
      "Y:232",
      "Y:233",
      "Y:234",
      "Y:235",
      "Y:236",
      "Y:237",
      "Y:238",
      "Y:239",
      "Y:240",
      "Y:241",
      "Y:242",
      "Y:243",
      "Y:244",
      "Y:245",
      "Y:246",
      "Y:95",
      "Y:96",
      "Y:97",
      "Y:98",
      "Y:99"
    ],
    "Y:145": [
      "X:16",
      "X:17",
      "X:18",
      "X:19",
      "X:20",
      "X:21",
      "X:22",
      "X:23",
      "X:24",
      "X:25",
      "X:26",
      "X:27",
      "X:28",
      "X:29",
      "X:30",
      "X:31",
      "X:32",
      "X:33",
      "X:34",
      "X:35",
      "X:36",
      "X:38",
      "X:39",
      "X:40",
      "X:41",
      "X:42",
      "X:43",
      "X:44",
      "X:45",
      "X:46",
      "X:47",
      "X:48",
      "X:49",
      "X:50",
      "X:51",
      "X:52",
      "X:53",
      "X:54",
      "X:55",
      "X:56",
      "X:57",
      "X:58",
      "X:59",
      "X:60",
      "X:61",
      "X:62",
      "X:63",
      "X:64",
      "X:65",
      "X:66",
      "X:67",
      "X:69",
      "X:70",
      "X:71",
      "X:72",
      "X:73",
      "X:74",
      "X:75",
      "X:76",
      "X:77",
      "X:78",
      "X:79",
      "X:80",
      "X:81",
      "X:82",
      "X:83",
      "X:84",
      "X:85",
      "X:86",
      "X:87",
      "X:88",
      "X:89",
      "X:90",
      "X:91",
      "X:92",
      "X:93",
      "X:94",
      "X:95",
      "Y:100",
      "Y:101",
      "Y:102",
      "Y:103",
      "Y:104",
      "Y:105",
      "Y:106",
      "Y:107",
      "Y:108",
      "Y:109",
      "Y:110",
      "Y:111",
      "Y:112",
      "Y:113",
      "Y:114",
      "Y:115",
      "Y:116",
      "Y:117",
      "Y:118",
      "Y:119",
      "Y:120",
      "Y:121",
      "Y:122",
      "Y:123",
      "Y:124",
      "Y:125",
      "Y:127",
      "Y:128",
      "Y:129",
      "Y:130",
      "Y:132",
      "Y:133",
      "Y:134",
      "Y:135",
      "Y:136",
      "Y:137",
      "Y:138",
      "Y:139",
      "Y:140",
      "Y:141",
      "Y:142",
      "Y:143",
      "Y:144",
      "Y:146",
      "Y:147",
      "Y:148",
      "Y:149",
      "Y:150",
      "Y:151",
      "Y:152",
      "Y:153",
      "Y:154",
      "Y:155",
      "Y:156",
      "Y:157",
      "Y:158",
      "Y:159",
      "Y:160",
      "Y:161",
      "Y:162",
      "Y:163",
      "Y:164",
      "Y:165",
      "Y:166",
      "Y:167",
      "Y:168",
      "Y:169",
      "Y:170",
      "Y:171",
      "Y:172",
      "Y:173",
      "Y:174",
      "Y:175",
      "Y:176",
      "Y:177",
      "Y:178",
      "Y:179",
      "Y:180",
      "Y:181",
      "Y:182",
      "Y:183",
      "Y:184",
      "Y:185",
      "Y:186",
      "Y:187",
      "Y:188",
      "Y:189",
      "Y:190",
      "Y:191",
      "Y:192",
      "Y:193",
      "Y:194",
      "Y:195",
      "Y:196",
      "Y:197",
      "Y:198",
      "Y:199",
      "Y:200",
      "Y:201",
      "Y:202",
      "Y:203",
      "Y:208",
      "Y:209",
      "Y:210",
      "Y:211",
      "Y:212",
      "Y:213",
      "Y:214",
      "Y:215",
      "Y:216",
      "Y:217",
      "Y:218",
      "Y:219",
      "Y:220",
      "Y:221",
      "Y:222",
      "Y:223",
      "Y:224",
      "Y:225",
      "Y:226",
      "Y:227",
      "Y:228",
      "Y:229",
      "Y:230",
      "Y:231",
      "Y:232",
      "Y:233",
      "Y:234",
      "Y:235",
      "Y:236",
      "Y:237",
      "Y:238",
      "Y:239",
      "Y:240",
      "Y:241",
      "Y:242",
      "Y:243",
      "Y:244",
      "Y:245",
      "Y:246",
      "Y:95",
      "Y:96",
      "Y:97",
      "Y:98",
      "Y:99"
    ],
    "Y:146": [
      "X:16",
      "X:17",
      "X:18",
      "X:19",
      "X:20",
      "X:21",
      "X:22",
      "X:23",
      "X:24",
      "X:25",
      "X:26",
      "X:27",
      "X:28",
      "X:29",
      "X:30",
      "X:31",
      "X:32",
      "X:33",
      "X:34",
      "X:35",
      "X:36",
      "X:38",
      "X:39",
      "X:40",
      "X:41",
      "X:42",
      "X:43",
      "X:44",
      "X:45",
      "X:46",
      "X:47",
      "X:48",
      "X:49",
      "X:50",
      "X:51",
      "X:52",
      "X:53",
      "X:54",
      "X:55",
      "X:56",
      "X:57",
      "X:58",
      "X:59",
      "X:60",
      "X:61",
      "X:62",
      "X:63",
      "X:64",
      "X:65",
      "X:66",
      "X:67",
      "X:69",
      "X:70",
      "X:71",
      "X:72",
      "X:73",
      "X:74",
      "X:75",
      "X:76",
      "X:77",
      "X:78",
      "X:79",
      "X:80",
      "X:81",
      "X:82",
      "X:83",
      "X:84",
      "X:85",
      "X:86",
      "X:87",
      "X:88",
      "X:89",
      "X:90",
      "X:91",
      "X:92",
      "X:93",
      "X:94",
      "X:95",
      "Y:100",
      "Y:101",
      "Y:102",
      "Y:103",
      "Y:104",
      "Y:105",
      "Y:106",
      "Y:107",
      "Y:108",
      "Y:109",
      "Y:110",
      "Y:111",
      "Y:112",
      "Y:113",
      "Y:114",
      "Y:115",
      "Y:116",
      "Y:117",
      "Y:118",
      "Y:119",
      "Y:120",
      "Y:121",
      "Y:122",
      "Y:123",
      "Y:124",
      "Y:125",
      "Y:127",
      "Y:128",
      "Y:129",
      "Y:130",
      "Y:132",
      "Y:133",
      "Y:134",
      "Y:135",
      "Y:136",
      "Y:137",
      "Y:138",
      "Y:139",
      "Y:140",
      "Y:141",
      "Y:142",
      "Y:143",
      "Y:144",
      "Y:145",
      "Y:147",
      "Y:148",
      "Y:149",
      "Y:150",
      "Y:151",
      "Y:152",
      "Y:153",
      "Y:154",
      "Y:155",
      "Y:156",
      "Y:157",
      "Y:158",
      "Y:159",
      "Y:160",
      "Y:161",
      "Y:162",
      "Y:163",
      "Y:164",
      "Y:165",
      "Y:166",
      "Y:167",
      "Y:168",
      "Y:169",
      "Y:170",
      "Y:171",
      "Y:172",
      "Y:173",
      "Y:174",
      "Y:175",
      "Y:176",
      "Y:177",
      "Y:178",
      "Y:179",
      "Y:180",
      "Y:181",
      "Y:182",
      "Y:183",
      "Y:184",
      "Y:185",
      "Y:186",
      "Y:187",
      "Y:188",
      "Y:189",
      "Y:190",
      "Y:191",
      "Y:192",
      "Y:193",
      "Y:194",
      "Y:195",
      "Y:196",
      "Y:197",
      "Y:198",
      "Y:199",
      "Y:200",
      "Y:201",
      "Y:202",
      "Y:203",
      "Y:208",
      "Y:209",
      "Y:210",
      "Y:211",
      "Y:212",
      "Y:213",
      "Y:214",
      "Y:215",
      "Y:216",
      "Y:217",
      "Y:218",
      "Y:219",
      "Y:220",
      "Y:221",
      "Y:222",
      "Y:223",
      "Y:224",
      "Y:225",
      "Y:226",
      "Y:227",
      "Y:228",
      "Y:229",
      "Y:230",
      "Y:231",
      "Y:232",
      "Y:233",
      "Y:234",
      "Y:235",
      "Y:236",
      "Y:237",
      "Y:238",
      "Y:239",
      "Y:240",
      "Y:241",
      "Y:242",
      "Y:243",
      "Y:244",
      "Y:245",
      "Y:246",
      "Y:95",
      "Y:96",
      "Y:97",
      "Y:98",
      "Y:99"
    ],
    "Y:147": [
      "X:16",
      "X:17",
      "X:18",
      "X:19",
      "X:20",
      "X:21",
      "X:22",
      "X:23",
      "X:24",
      "X:25",
      "X:26",
      "X:27",
      "X:28",
      "X:29",
      "X:30",
      "X:31",
      "X:32",
      "X:33",
      "X:34",
      "X:35",
      "X:36",
      "X:38",
      "X:39",
      "X:40",
      "X:41",
      "X:42",
      "X:43",
      "X:44",
      "X:45",
      "X:46",
      "X:47",
      "X:48",
      "X:49",
      "X:50",
      "X:51",
      "X:52",
      "X:53",
      "X:54",
      "X:55",
      "X:56",
      "X:57",
      "X:58",
      "X:59",
      "X:60",
      "X:61",
      "X:62",
      "X:63",
      "X:64",
      "X:65",
      "X:66",
      "X:67",
      "X:69",
      "X:70",
      "X:71",
      "X:72",
      "X:73",
      "X:74",
      "X:75",
      "X:76",
      "X:77",
      "X:78",
      "X:79",
      "X:80",
      "X:81",
      "X:82",
      "X:83",
      "X:84",
      "X:85",
      "X:86",
      "X:87",
      "X:88",
      "X:89",
      "X:90",
      "X:91",
      "X:92",
      "X:93",
      "X:94",
      "X:95",
      "Y:100",
      "Y:101",
      "Y:102",
      "Y:103",
      "Y:104",
      "Y:105",
      "Y:106",
      "Y:107",
      "Y:108",
      "Y:109",
      "Y:110",
      "Y:111",
      "Y:112",
      "Y:113",
      "Y:114",
      "Y:115",
      "Y:116",
      "Y:117",
      "Y:118",
      "Y:119",
      "Y:120",
      "Y:121",
      "Y:122",
      "Y:123",
      "Y:124",
      "Y:125",
      "Y:127",
      "Y:128",
      "Y:129",
      "Y:130",
      "Y:132",
      "Y:133",
      "Y:134",
      "Y:135",
      "Y:136",
      "Y:137",
      "Y:138",
      "Y:139",
      "Y:140",
      "Y:141",
      "Y:142",
      "Y:143",
      "Y:144",
      "Y:145",
      "Y:146",
      "Y:147",
      "Y:148",
      "Y:149",
      "Y:150",
      "Y:151",
      "Y:152",
      "Y:153",
      "Y:154",
      "Y:155",
      "Y:156",
      "Y:157",
      "Y:158",
      "Y:159",
      "Y:160",
      "Y:161",
      "Y:162",
      "Y:163",
      "Y:164",
      "Y:165",
      "Y:166",
      "Y:167",
      "Y:168",
      "Y:169",
      "Y:170",
      "Y:171",
      "Y:172",
      "Y:173",
      "Y:174",
      "Y:175",
      "Y:176",
      "Y:177",
      "Y:178",
      "Y:179",
      "Y:180",
      "Y:181",
      "Y:182",
      "Y:183",
      "Y:184",
      "Y:185",
      "Y:186",
      "Y:187",
      "Y:188",
      "Y:189",
      "Y:190",
      "Y:191",
      "Y:192",
      "Y:193",
      "Y:194",
      "Y:195",
      "Y:196",
      "Y:197",
      "Y:198",
      "Y:199",
      "Y:200",
      "Y:201",
      "Y:202",
      "Y:203",
      "Y:208",
      "Y:209",
      "Y:210",
      "Y:211",
      "Y:212",
      "Y:213",
      "Y:214",
      "Y:215",
      "Y:216",
      "Y:217",
      "Y:218",
      "Y:219",
      "Y:220",
      "Y:221",
      "Y:222",
      "Y:223",
      "Y:224",
      "Y:225",
      "Y:226",
      "Y:227",
      "Y:228",
      "Y:229",
      "Y:230",
      "Y:231",
      "Y:232",
      "Y:233",
      "Y:234",
      "Y:235",
      "Y:236",
      "Y:237",
      "Y:238",
      "Y:239",
      "Y:240",
      "Y:241",
      "Y:242",
      "Y:243",
      "Y:244",
      "Y:245",
      "Y:246",
      "Y:95",
      "Y:96",
      "Y:97",
      "Y:98",
      "Y:99"
    ],
    "Y:148": [
      "X:16",
      "X:17",
      "X:18",
      "X:19",
      "X:20",
      "X:21",
      "X:22",
      "X:23",
      "X:24",
      "X:25",
      "X:26",
      "X:27",
      "X:28",
      "X:29",
      "X:30",
      "X:31",
      "X:32",
      "X:33",
      "X:34",
      "X:35",
      "X:36",
      "X:38",
      "X:39",
      "X:40",
      "X:41",
      "X:42",
      "X:43",
      "X:44",
      "X:45",
      "X:46",
      "X:47",
      "X:48",
      "X:49",
      "X:50",
      "X:51",
      "X:52",
      "X:53",
      "X:54",
      "X:55",
      "X:56",
      "X:57",
      "X:58",
      "X:59",
      "X:60",
      "X:61",
      "X:62",
      "X:63",
      "X:64",
      "X:65",
      "X:66",
      "X:67",
      "X:69",
      "X:70",
      "X:71",
      "X:72",
      "X:73",
      "X:74",
      "X:75",
      "X:76",
      "X:77",
      "X:78",
      "X:79",
      "X:80",
      "X:81",
      "X:82",
      "X:83",
      "X:84",
      "X:85",
      "X:86",
      "X:87",
      "X:88",
      "X:89",
      "X:90",
      "X:91",
      "X:92",
      "X:93",
      "X:94",
      "X:95",
      "Y:100",
      "Y:101",
      "Y:102",
      "Y:103",
      "Y:104",
      "Y:105",
      "Y:106",
      "Y:107",
      "Y:108",
      "Y:109",
      "Y:110",
      "Y:111",
      "Y:112",
      "Y:113",
      "Y:114",
      "Y:115",
      "Y:116",
      "Y:117",
      "Y:118",
      "Y:119",
      "Y:120",
      "Y:121",
      "Y:122",
      "Y:123",
      "Y:124",
      "Y:125",
      "Y:127",
      "Y:128",
      "Y:129",
      "Y:130",
      "Y:132",
      "Y:133",
      "Y:134",
      "Y:135",
      "Y:136",
      "Y:137",
      "Y:138",
      "Y:139",
      "Y:140",
      "Y:141",
      "Y:142",
      "Y:143",
      "Y:144",
      "Y:145",
      "Y:146",
      "Y:147",
      "Y:148",
      "Y:149",
      "Y:150",
      "Y:151",
      "Y:152",
      "Y:153",
      "Y:154",
      "Y:155",
      "Y:156",
      "Y:157",
      "Y:158",
      "Y:159",
      "Y:160",
      "Y:161",
      "Y:162",
      "Y:163",
      "Y:164",
      "Y:165",
      "Y:166",
      "Y:167",
      "Y:168",
      "Y:169",
      "Y:170",
      "Y:171",
      "Y:172",
      "Y:173",
      "Y:174",
      "Y:175",
      "Y:176",
      "Y:177",
      "Y:178",
      "Y:179",
      "Y:180",
      "Y:181",
      "Y:182",
      "Y:183",
      "Y:184",
      "Y:185",
      "Y:186",
      "Y:187",
      "Y:188",
      "Y:189",
      "Y:190",
      "Y:191",
      "Y:192",
      "Y:193",
      "Y:194",
      "Y:195",
      "Y:196",
      "Y:197",
      "Y:198",
      "Y:199",
      "Y:200",
      "Y:201",
      "Y:202",
      "Y:203",
      "Y:208",
      "Y:209",
      "Y:210",
      "Y:211",
      "Y:212",
      "Y:213",
      "Y:214",
      "Y:215",
      "Y:216",
      "Y:217",
      "Y:218",
      "Y:219",
      "Y:220",
      "Y:221",
      "Y:222",
      "Y:223",
      "Y:224",
      "Y:225",
      "Y:226",
      "Y:227",
      "Y:228",
      "Y:229",
      "Y:230",
      "Y:231",
      "Y:232",
      "Y:233",
      "Y:234",
      "Y:235",
      "Y:236",
      "Y:237",
      "Y:238",
      "Y:239",
      "Y:240",
      "Y:241",
      "Y:242",
      "Y:243",
      "Y:244",
      "Y:245",
      "Y:246",
      "Y:95",
      "Y:96",
      "Y:97",
      "Y:98",
      "Y:99"
    ],
    "Y:149": [
      "X:16",
      "X:17",
      "X:18",
      "X:19",
      "X:20",
      "X:21",
      "X:22",
      "X:23",
      "X:24",
      "X:25",
      "X:26",
      "X:27",
      "X:28",
      "X:29",
      "X:30",
      "X:31",
      "X:32",
      "X:33",
      "X:34",
      "X:35",
      "X:36",
      "X:38",
      "X:39",
      "X:40",
      "X:41",
      "X:42",
      "X:43",
      "X:44",
      "X:45",
      "X:46",
      "X:47",
      "X:48",
      "X:49",
      "X:50",
      "X:51",
      "X:52",
      "X:53",
      "X:54",
      "X:55",
      "X:56",
      "X:57",
      "X:58",
      "X:59",
      "X:60",
      "X:61",
      "X:62",
      "X:63",
      "X:64",
      "X:65",
      "X:66",
      "X:67",
      "X:69",
      "X:70",
      "X:71",
      "X:72",
      "X:73",
      "X:74",
      "X:75",
      "X:76",
      "X:77",
      "X:78",
      "X:79",
      "X:80",
      "X:81",
      "X:82",
      "X:83",
      "X:84",
      "X:85",
      "X:86",
      "X:87",
      "X:88",
      "X:89",
      "X:90",
      "X:91",
      "X:92",
      "X:93",
      "X:94",
      "X:95",
      "Y:100",
      "Y:101",
      "Y:102",
      "Y:103",
      "Y:104",
      "Y:105",
      "Y:106",
      "Y:107",
      "Y:108",
      "Y:109",
      "Y:110",
      "Y:111",
      "Y:112",
      "Y:113",
      "Y:114",
      "Y:115",
      "Y:116",
      "Y:117",
      "Y:118",
      "Y:119",
      "Y:120",
      "Y:121",
      "Y:122",
      "Y:123",
      "Y:124",
      "Y:125",
      "Y:127",
      "Y:128",
      "Y:129",
      "Y:130",
      "Y:132",
      "Y:133",
      "Y:134",
      "Y:135",
      "Y:136",
      "Y:137",
      "Y:138",
      "Y:139",
      "Y:140",
      "Y:141",
      "Y:142",
      "Y:143",
      "Y:144",
      "Y:145",
      "Y:146",
      "Y:147",
      "Y:148",
      "Y:150",
      "Y:151",
      "Y:152",
      "Y:153",
      "Y:154",
      "Y:155",
      "Y:156",
      "Y:157",
      "Y:158",
      "Y:159",
      "Y:160",
      "Y:161",
      "Y:162",
      "Y:163",
      "Y:164",
      "Y:165",
      "Y:166",
      "Y:167",
      "Y:168",
      "Y:169",
      "Y:170",
      "Y:171",
      "Y:172",
      "Y:173",
      "Y:174",
      "Y:175",
      "Y:176",
      "Y:177",
      "Y:178",
      "Y:179",
      "Y:180",
      "Y:181",
      "Y:182",
      "Y:183",
      "Y:184",
      "Y:185",
      "Y:186",
      "Y:187",
      "Y:188",
      "Y:189",
      "Y:190",
      "Y:191",
      "Y:192",
      "Y:193",
      "Y:194",
      "Y:195",
      "Y:196",
      "Y:197",
      "Y:198",
      "Y:199",
      "Y:200",
      "Y:201",
      "Y:202",
      "Y:203",
      "Y:208",
      "Y:209",
      "Y:210",
      "Y:211",
      "Y:212",
      "Y:213",
      "Y:214",
      "Y:215",
      "Y:216",
      "Y:217",
      "Y:218",
      "Y:219",
      "Y:220",
      "Y:221",
      "Y:222",
      "Y:223",
      "Y:224",
      "Y:225",
      "Y:226",
      "Y:227",
      "Y:228",
      "Y:229",
      "Y:230",
      "Y:231",
      "Y:232",
      "Y:233",
      "Y:234",
      "Y:235",
      "Y:236",
      "Y:237",
      "Y:238",
      "Y:239",
      "Y:240",
      "Y:241",
      "Y:242",
      "Y:243",
      "Y:244",
      "Y:245",
      "Y:246",
      "Y:95",
      "Y:96",
      "Y:97",
      "Y:98",
      "Y:99"
    ],
    "Y:150": [
      "X:16",
      "X:17",
      "X:18",
      "X:19",
      "X:20",
      "X:21",
      "X:22",
      "X:23",
      "X:24",
      "X:25",
      "X:26",
      "X:27",
      "X:28",
      "X:29",
      "X:30",
      "X:31",
      "X:32",
      "X:33",
      "X:34",
      "X:35",
      "X:36",
      "X:38",
      "X:39",
      "X:40",
      "X:41",
      "X:42",
      "X:43",
      "X:44",
      "X:45",
      "X:46",
      "X:47",
      "X:48",
      "X:49",
      "X:50",
      "X:51",
      "X:52",
      "X:53",
      "X:54",
      "X:55",
      "X:56",
      "X:57",
      "X:58",
      "X:59",
      "X:60",
      "X:61",
      "X:62",
      "X:63",
      "X:64",
      "X:65",
      "X:66",
      "X:67",
      "X:69",
      "X:70",
      "X:71",
      "X:72",
      "X:73",
      "X:74",
      "X:75",
      "X:76",
      "X:77",
      "X:78",
      "X:79",
      "X:80",
      "X:81",
      "X:82",
      "X:83",
      "X:84",
      "X:85",
      "X:86",
      "X:87",
      "X:88",
      "X:89",
      "X:90",
      "X:91",
      "X:92",
      "X:93",
      "X:94",
      "X:95",
      "Y:100",
      "Y:101",
      "Y:102",
      "Y:103",
      "Y:104",
      "Y:105",
      "Y:106",
      "Y:107",
      "Y:108",
      "Y:109",
      "Y:110",
      "Y:111",
      "Y:112",
      "Y:113",
      "Y:114",
      "Y:115",
      "Y:116",
      "Y:117",
      "Y:118",
      "Y:119",
      "Y:120",
      "Y:121",
      "Y:122",
      "Y:123",
      "Y:124",
      "Y:125",
      "Y:127",
      "Y:128",
      "Y:129",
      "Y:130",
      "Y:132",
      "Y:133",
      "Y:134",
      "Y:135",
      "Y:136",
      "Y:137",
      "Y:138",
      "Y:139",
      "Y:140",
      "Y:141",
      "Y:142",
      "Y:143",
      "Y:144",
      "Y:145",
      "Y:146",
      "Y:147",
      "Y:148",
      "Y:149",
      "Y:151",
      "Y:152",
      "Y:153",
      "Y:154",
      "Y:155",
      "Y:156",
      "Y:157",
      "Y:158",
      "Y:159",
      "Y:160",
      "Y:161",
      "Y:162",
      "Y:163",
      "Y:164",
      "Y:165",
      "Y:166",
      "Y:167",
      "Y:168",
      "Y:169",
      "Y:170",
      "Y:171",
      "Y:172",
      "Y:173",
      "Y:174",
      "Y:175",
      "Y:176",
      "Y:177",
      "Y:178",
      "Y:179",
      "Y:180",
      "Y:181",
      "Y:182",
      "Y:183",
      "Y:184",
      "Y:185",
      "Y:186",
      "Y:187",
      "Y:188",
      "Y:189",
      "Y:190",
      "Y:191",
      "Y:192",
      "Y:193",
      "Y:194",
      "Y:195",
      "Y:196",
      "Y:197",
      "Y:198",
      "Y:199",
      "Y:200",
      "Y:201",
      "Y:202",
      "Y:203",
      "Y:208",
      "Y:209",
      "Y:210",
      "Y:211",
      "Y:212",
      "Y:213",
      "Y:214",
      "Y:215",
      "Y:216",
      "Y:217",
      "Y:218",
      "Y:219",
      "Y:220",
      "Y:221",
      "Y:222",
      "Y:223",
      "Y:224",
      "Y:225",
      "Y:226",
      "Y:227",
      "Y:228",
      "Y:229",
      "Y:230",
      "Y:231",
      "Y:232",
      "Y:233",
      "Y:234",
      "Y:235",
      "Y:236",
      "Y:237",
      "Y:238",
      "Y:239",
      "Y:240",
      "Y:241",
      "Y:242",
      "Y:243",
      "Y:244",
      "Y:245",
      "Y:246",
      "Y:95",
      "Y:96",
      "Y:97",
      "Y:98",
      "Y:99"
    ],
    "Y:151": [
      "X:16",
      "X:17",
      "X:18",
      "X:19",
      "X:20",
      "X:21",
      "X:22",
      "X:23",
      "X:24",
      "X:25",
      "X:26",
      "X:27",
      "X:28",
      "X:29",
      "X:30",
      "X:31",
      "X:32",
      "X:33",
      "X:34",
      "X:35",
      "X:36",
      "X:38",
      "X:39",
      "X:40",
      "X:41",
      "X:42",
      "X:43",
      "X:44",
      "X:45",
      "X:46",
      "X:47",
      "X:48",
      "X:49",
      "X:50",
      "X:51",
      "X:52",
      "X:53",
      "X:54",
      "X:55",
      "X:56",
      "X:57",
      "X:58",
      "X:59",
      "X:60",
      "X:61",
      "X:62",
      "X:63",
      "X:64",
      "X:65",
      "X:66",
      "X:67",
      "X:69",
      "X:70",
      "X:71",
      "X:72",
      "X:73",
      "X:74",
      "X:75",
      "X:76",
      "X:77",
      "X:78",
      "X:79",
      "X:80",
      "X:81",
      "X:82",
      "X:83",
      "X:84",
      "X:85",
      "X:86",
      "X:87",
      "X:88",
      "X:89",
      "X:90",
      "X:91",
      "X:92",
      "X:93",
      "X:94",
      "X:95",
      "Y:100",
      "Y:101",
      "Y:102",
      "Y:103",
      "Y:104",
      "Y:105",
      "Y:106",
      "Y:107",
      "Y:108",
      "Y:109",
      "Y:110",
      "Y:111",
      "Y:112",
      "Y:113",
      "Y:114",
      "Y:115",
      "Y:116",
      "Y:117",
      "Y:118",
      "Y:119",
      "Y:120",
      "Y:121",
      "Y:122",
      "Y:123",
      "Y:124",
      "Y:125",
      "Y:127",
      "Y:128",
      "Y:129",
      "Y:130",
      "Y:132",
      "Y:133",
      "Y:134",
      "Y:135",
      "Y:136",
      "Y:137",
      "Y:138",
      "Y:139",
      "Y:140",
      "Y:141",
      "Y:142",
      "Y:143",
      "Y:144",
      "Y:145",
      "Y:146",
      "Y:147",
      "Y:148",
      "Y:149",
      "Y:150",
      "Y:152",
      "Y:153",
      "Y:154",
      "Y:155",
      "Y:156",
      "Y:157",
      "Y:158",
      "Y:159",
      "Y:160",
      "Y:161",
      "Y:162",
      "Y:163",
      "Y:164",
      "Y:165",
      "Y:166",
      "Y:167",
      "Y:168",
      "Y:169",
      "Y:170",
      "Y:171",
      "Y:172",
      "Y:173",
      "Y:174",
      "Y:175",
      "Y:176",
      "Y:177",
      "Y:178",
      "Y:179",
      "Y:180",
      "Y:181",
      "Y:182",
      "Y:183",
      "Y:184",
      "Y:185",
      "Y:186",
      "Y:187",
      "Y:188",
      "Y:189",
      "Y:190",
      "Y:191",
      "Y:192",
      "Y:193",
      "Y:194",
      "Y:195",
      "Y:196",
      "Y:197",
      "Y:198",
      "Y:199",
      "Y:200",
      "Y:201",
      "Y:202",
      "Y:203",
      "Y:208",
      "Y:209",
      "Y:210",
      "Y:211",
      "Y:212",
      "Y:213",
      "Y:214",
      "Y:215",
      "Y:216",
      "Y:217",
      "Y:218",
      "Y:219",
      "Y:220",
      "Y:221",
      "Y:222",
      "Y:223",
      "Y:224",
      "Y:225",
      "Y:226",
      "Y:227",
      "Y:228",
      "Y:229",
      "Y:230",
      "Y:231",
      "Y:232",
      "Y:233",
      "Y:234",
      "Y:235",
      "Y:236",
      "Y:237",
      "Y:238",
      "Y:239",
      "Y:240",
      "Y:241",
      "Y:242",
      "Y:243",
      "Y:244",
      "Y:245",
      "Y:246",
      "Y:95",
      "Y:96",
      "Y:97",
      "Y:98",
      "Y:99"
    ],
    "Y:152": [
      "X:16",
      "X:17",
      "X:18",
      "X:19",
      "X:20",
      "X:21",
      "X:22",
      "X:23",
      "X:24",
      "X:25",
      "X:26",
      "X:27",
      "X:28",
      "X:29",
      "X:30",
      "X:31",
      "X:32",
      "X:33",
      "X:34",
      "X:35",
      "X:36",
      "X:38",
      "X:39",
      "X:40",
      "X:41",
      "X:42",
      "X:43",
      "X:44",
      "X:45",
      "X:46",
      "X:47",
      "X:48",
      "X:49",
      "X:50",
      "X:51",
      "X:52",
      "X:53",
      "X:54",
      "X:55",
      "X:56",
      "X:57",
      "X:58",
      "X:59",
      "X:60",
      "X:61",
      "X:62",
      "X:63",
      "X:64",
      "X:65",
      "X:66",
      "X:67",
      "X:69",
      "X:70",
      "X:71",
      "X:72",
      "X:73",
      "X:74",
      "X:75",
      "X:76",
      "X:77",
      "X:78",
      "X:79",
      "X:80",
      "X:81",
      "X:82",
      "X:83",
      "X:84",
      "X:85",
      "X:86",
      "X:87",
      "X:88",
      "X:89",
      "X:90",
      "X:91",
      "X:92",
      "X:93",
      "X:94",
      "X:95",
      "Y:100",
      "Y:101",
      "Y:102",
      "Y:103",
      "Y:104",
      "Y:105",
      "Y:106",
      "Y:107",
      "Y:108",
      "Y:109",
      "Y:110",
      "Y:111",
      "Y:112",
      "Y:113",
      "Y:114",
      "Y:115",
      "Y:116",
      "Y:117",
      "Y:118",
      "Y:119",
      "Y:120",
      "Y:121",
      "Y:122",
      "Y:123",
      "Y:124",
      "Y:125",
      "Y:127",
      "Y:128",
      "Y:129",
      "Y:130",
      "Y:132",
      "Y:133",
      "Y:134",
      "Y:135",
      "Y:136",
      "Y:137",
      "Y:138",
      "Y:139",
      "Y:140",
      "Y:141",
      "Y:142",
      "Y:143",
      "Y:144",
      "Y:145",
      "Y:146",
      "Y:147",
      "Y:148",
      "Y:149",
      "Y:150",
      "Y:151",
      "Y:153",
      "Y:154",
      "Y:155",
      "Y:156",
      "Y:157",
      "Y:158",
      "Y:159",
      "Y:160",
      "Y:161",
      "Y:162",
      "Y:163",
      "Y:164",
      "Y:165",
      "Y:166",
      "Y:167",
      "Y:168",
      "Y:169",
      "Y:170",
      "Y:171",
      "Y:172",
      "Y:173",
      "Y:174",
      "Y:175",
      "Y:176",
      "Y:177",
      "Y:178",
      "Y:179",
      "Y:180",
      "Y:181",
      "Y:182",
      "Y:183",
      "Y:184",
      "Y:185",
      "Y:186",
      "Y:187",
      "Y:188",
      "Y:189",
      "Y:190",
      "Y:191",
      "Y:192",
      "Y:193",
      "Y:194",
      "Y:195",
      "Y:196",
      "Y:197",
      "Y:198",
      "Y:199",
      "Y:200",
      "Y:201",
      "Y:202",
      "Y:203",
      "Y:208",
      "Y:209",
      "Y:210",
      "Y:211",
      "Y:212",
      "Y:213",
      "Y:214",
      "Y:215",
      "Y:216",
      "Y:217",
      "Y:218",
      "Y:219",
      "Y:220",
      "Y:221",
      "Y:222",
      "Y:223",
      "Y:224",
      "Y:225",
      "Y:226",
      "Y:227",
      "Y:228",
      "Y:229",
      "Y:230",
      "Y:231",
      "Y:232",
      "Y:233",
      "Y:234",
      "Y:235",
      "Y:236",
      "Y:237",
      "Y:238",
      "Y:239",
      "Y:240",
      "Y:241",
      "Y:242",
      "Y:243",
      "Y:244",
      "Y:245",
      "Y:246",
      "Y:95",
      "Y:96",
      "Y:97",
      "Y:98",
      "Y:99"
    ],
    "Y:153": [
      "X:16",
      "X:17",
      "X:18",
      "X:19",
      "X:20",
      "X:21",
      "X:22",
      "X:23",
      "X:24",
      "X:25",
      "X:26",
      "X:27",
      "X:28",
      "X:29",
      "X:30",
      "X:31",
      "X:32",
      "X:33",
      "X:34",
      "X:35",
      "X:36",
      "X:38",
      "X:39",
      "X:40",
      "X:41",
      "X:42",
      "X:43",
      "X:44",
      "X:45",
      "X:46",
      "X:47",
      "X:48",
      "X:49",
      "X:50",
      "X:51",
      "X:52",
      "X:53",
      "X:54",
      "X:55",
      "X:56",
      "X:57",
      "X:58",
      "X:59",
      "X:60",
      "X:61",
      "X:62",
      "X:63",
      "X:64",
      "X:65",
      "X:66",
      "X:67",
      "X:69",
      "X:70",
      "X:71",
      "X:72",
      "X:73",
      "X:74",
      "X:75",
      "X:76",
      "X:77",
      "X:78",
      "X:79",
      "X:80",
      "X:81",
      "X:82",
      "X:83",
      "X:84",
      "X:85",
      "X:86",
      "X:87",
      "X:88",
      "X:89",
      "X:90",
      "X:91",
      "X:92",
      "X:93",
      "X:94",
      "X:95",
      "Y:100",
      "Y:101",
      "Y:102",
      "Y:103",
      "Y:104",
      "Y:105",
      "Y:106",
      "Y:107",
      "Y:108",
      "Y:109",
      "Y:110",
      "Y:111",
      "Y:112",
      "Y:113",
      "Y:114",
      "Y:115",
      "Y:116",
      "Y:117",
      "Y:118",
      "Y:119",
      "Y:120",
      "Y:121",
      "Y:122",
      "Y:123",
      "Y:124",
      "Y:125",
      "Y:127",
      "Y:128",
      "Y:129",
      "Y:130",
      "Y:132",
      "Y:133",
      "Y:134",
      "Y:135",
      "Y:136",
      "Y:137",
      "Y:138",
      "Y:139",
      "Y:140",
      "Y:141",
      "Y:142",
      "Y:143",
      "Y:144",
      "Y:145",
      "Y:146",
      "Y:147",
      "Y:148",
      "Y:149",
      "Y:150",
      "Y:151",
      "Y:152",
      "Y:154",
      "Y:155",
      "Y:156",
      "Y:157",
      "Y:158",
      "Y:159",
      "Y:160",
      "Y:161",
      "Y:162",
      "Y:163",
      "Y:164",
      "Y:165",
      "Y:166",
      "Y:167",
      "Y:168",
      "Y:169",
      "Y:170",
      "Y:171",
      "Y:172",
      "Y:173",
      "Y:174",
      "Y:175",
      "Y:176",
      "Y:177",
      "Y:178",
      "Y:179",
      "Y:180",
      "Y:181",
      "Y:182",
      "Y:183",
      "Y:184",
      "Y:185",
      "Y:186",
      "Y:187",
      "Y:188",
      "Y:189",
      "Y:190",
      "Y:191",
      "Y:192",
      "Y:193",
      "Y:194",
      "Y:195",
      "Y:196",
      "Y:197",
      "Y:198",
      "Y:199",
      "Y:200",
      "Y:201",
      "Y:202",
      "Y:203",
      "Y:208",
      "Y:209",
      "Y:210",
      "Y:211",
      "Y:212",
      "Y:213",
      "Y:214",
      "Y:215",
      "Y:216",
      "Y:217",
      "Y:218",
      "Y:219",
      "Y:220",
      "Y:221",
      "Y:222",
      "Y:223",
      "Y:224",
      "Y:225",
      "Y:226",
      "Y:227",
      "Y:228",
      "Y:229",
      "Y:230",
      "Y:231",
      "Y:232",
      "Y:233",
      "Y:234",
      "Y:235",
      "Y:236",
      "Y:237",
      "Y:238",
      "Y:239",
      "Y:240",
      "Y:241",
      "Y:242",
      "Y:243",
      "Y:244",
      "Y:245",
      "Y:246",
      "Y:95",
      "Y:96",
      "Y:97",
      "Y:98",
      "Y:99"
    ],
    "Y:154": [
      "X:16",
      "X:17",
      "X:18",
      "X:19",
      "X:20",
      "X:21",
      "X:22",
      "X:23",
      "X:24",
      "X:25",
      "X:26",
      "X:27",
      "X:28",
      "X:29",
      "X:30",
      "X:31",
      "X:32",
      "X:33",
      "X:34",
      "X:35",
      "X:36",
      "X:38",
      "X:39",
      "X:40",
      "X:41",
      "X:42",
      "X:43",
      "X:44",
      "X:45",
      "X:46",
      "X:47",
      "X:48",
      "X:49",
      "X:50",
      "X:51",
      "X:52",
      "X:53",
      "X:54",
      "X:55",
      "X:56",
      "X:57",
      "X:58",
      "X:59",
      "X:60",
      "X:61",
      "X:62",
      "X:63",
      "X:64",
      "X:65",
      "X:66",
      "X:67",
      "X:69",
      "X:70",
      "X:71",
      "X:72",
      "X:73",
      "X:74",
      "X:75",
      "X:76",
      "X:77",
      "X:78",
      "X:79",
      "X:80",
      "X:81",
      "X:82",
      "X:83",
      "X:84",
      "X:85",
      "X:86",
      "X:87",
      "X:88",
      "X:89",
      "X:90",
      "X:91",
      "X:92",
      "X:93",
      "X:94",
      "X:95",
      "Y:100",
      "Y:101",
      "Y:102",
      "Y:103",
      "Y:104",
      "Y:105",
      "Y:106",
      "Y:107",
      "Y:108",
      "Y:109",
      "Y:110",
      "Y:111",
      "Y:112",
      "Y:113",
      "Y:114",
      "Y:115",
      "Y:116",
      "Y:117",
      "Y:118",
      "Y:119",
      "Y:120",
      "Y:121",
      "Y:122",
      "Y:123",
      "Y:124",
      "Y:125",
      "Y:127",
      "Y:128",
      "Y:129",
      "Y:130",
      "Y:132",
      "Y:133",
      "Y:134",
      "Y:135",
      "Y:136",
      "Y:137",
      "Y:138",
      "Y:139",
      "Y:140",
      "Y:141",
      "Y:142",
      "Y:143",
      "Y:144",
      "Y:145",
      "Y:146",
      "Y:147",
      "Y:148",
      "Y:149",
      "Y:150",
      "Y:151",
      "Y:152",
      "Y:153",
      "Y:155",
      "Y:156",
      "Y:157",
      "Y:158",
      "Y:159",
      "Y:160",
      "Y:161",
      "Y:162",
      "Y:163",
      "Y:164",
      "Y:165",
      "Y:166",
      "Y:167",
      "Y:168",
      "Y:169",
      "Y:170",
      "Y:171",
      "Y:172",
      "Y:173",
      "Y:174",
      "Y:175",
      "Y:176",
      "Y:177",
      "Y:178",
      "Y:179",
      "Y:180",
      "Y:181",
      "Y:182",
      "Y:183",
      "Y:184",
      "Y:185",
      "Y:186",
      "Y:187",
      "Y:188",
      "Y:189",
      "Y:190",
      "Y:191",
      "Y:192",
      "Y:193",
      "Y:194",
      "Y:195",
      "Y:196",
      "Y:197",
      "Y:198",
      "Y:199",
      "Y:200",
      "Y:201",
      "Y:202",
      "Y:203",
      "Y:208",
      "Y:209",
      "Y:210",
      "Y:211",
      "Y:212",
      "Y:213",
      "Y:214",
      "Y:215",
      "Y:216",
      "Y:217",
      "Y:218",
      "Y:219",
      "Y:220",
      "Y:221",
      "Y:222",
      "Y:223",
      "Y:224",
      "Y:225",
      "Y:226",
      "Y:227",
      "Y:228",
      "Y:229",
      "Y:230",
      "Y:231",
      "Y:232",
      "Y:233",
      "Y:234",
      "Y:235",
      "Y:236",
      "Y:237",
      "Y:238",
      "Y:239",
      "Y:240",
      "Y:241",
      "Y:242",
      "Y:243",
      "Y:244",
      "Y:245",
      "Y:246",
      "Y:95",
      "Y:96",
      "Y:97",
      "Y:98",
      "Y:99"
    ],
    "Y:155": [
      "X:16",
      "X:17",
      "X:18",
      "X:19",
      "X:20",
      "X:21",
      "X:22",
      "X:23",
      "X:24",
      "X:25",
      "X:26",
      "X:27",
      "X:28",
      "X:29",
      "X:30",
      "X:31",
      "X:32",
      "X:33",
      "X:34",
      "X:35",
      "X:36",
      "X:38",
      "X:39",
      "X:40",
      "X:41",
      "X:42",
      "X:43",
      "X:44",
      "X:45",
      "X:46",
      "X:47",
      "X:48",
      "X:49",
      "X:50",
      "X:51",
      "X:52",
      "X:53",
      "X:54",
      "X:55",
      "X:56",
      "X:57",
      "X:58",
      "X:59",
      "X:60",
      "X:61",
      "X:62",
      "X:63",
      "X:64",
      "X:65",
      "X:66",
      "X:67",
      "X:69",
      "X:70",
      "X:71",
      "X:72",
      "X:73",
      "X:74",
      "X:75",
      "X:76",
      "X:77",
      "X:78",
      "X:79",
      "X:80",
      "X:81",
      "X:82",
      "X:83",
      "X:84",
      "X:85",
      "X:86",
      "X:87",
      "X:88",
      "X:89",
      "X:90",
      "X:91",
      "X:92",
      "X:93",
      "X:94",
      "X:95",
      "Y:100",
      "Y:101",
      "Y:102",
      "Y:103",
      "Y:104",
      "Y:105",
      "Y:106",
      "Y:107",
      "Y:108",
      "Y:109",
      "Y:110",
      "Y:111",
      "Y:112",
      "Y:113",
      "Y:114",
      "Y:115",
      "Y:116",
      "Y:117",
      "Y:118",
      "Y:119",
      "Y:120",
      "Y:121",
      "Y:122",
      "Y:123",
      "Y:124",
      "Y:125",
      "Y:127",
      "Y:128",
      "Y:129",
      "Y:130",
      "Y:132",
      "Y:133",
      "Y:134",
      "Y:135",
      "Y:136",
      "Y:137",
      "Y:138",
      "Y:139",
      "Y:140",
      "Y:141",
      "Y:142",
      "Y:143",
      "Y:144",
      "Y:145",
      "Y:146",
      "Y:147",
      "Y:148",
      "Y:149",
      "Y:150",
      "Y:151",
      "Y:152",
      "Y:153",
      "Y:154",
      "Y:156",
      "Y:157",
      "Y:158",
      "Y:159",
      "Y:160",
      "Y:161",
      "Y:162",
      "Y:163",
      "Y:164",
      "Y:165",
      "Y:166",
      "Y:167",
      "Y:168",
      "Y:169",
      "Y:170",
      "Y:171",
      "Y:172",
      "Y:173",
      "Y:174",
      "Y:175",
      "Y:176",
      "Y:177",
      "Y:178",
      "Y:179",
      "Y:180",
      "Y:181",
      "Y:182",
      "Y:183",
      "Y:184",
      "Y:185",
      "Y:186",
      "Y:187",
      "Y:188",
      "Y:189",
      "Y:190",
      "Y:191",
      "Y:192",
      "Y:193",
      "Y:194",
      "Y:195",
      "Y:196",
      "Y:197",
      "Y:198",
      "Y:199",
      "Y:200",
      "Y:201",
      "Y:202",
      "Y:203",
      "Y:208",
      "Y:209",
      "Y:210",
      "Y:211",
      "Y:212",
      "Y:213",
      "Y:214",
      "Y:215",
      "Y:216",
      "Y:217",
      "Y:218",
      "Y:219",
      "Y:220",
      "Y:221",
      "Y:222",
      "Y:223",
      "Y:224",
      "Y:225",
      "Y:226",
      "Y:227",
      "Y:228",
      "Y:229",
      "Y:230",
      "Y:231",
      "Y:232",
      "Y:233",
      "Y:234",
      "Y:235",
      "Y:236",
      "Y:237",
      "Y:238",
      "Y:239",
      "Y:240",
      "Y:241",
      "Y:242",
      "Y:243",
      "Y:244",
      "Y:245",
      "Y:246",
      "Y:95",
      "Y:96",
      "Y:97",
      "Y:98",
      "Y:99"
    ],
    "Y:156": [
      "X:16",
      "X:17",
      "X:18",
      "X:19",
      "X:20",
      "X:21",
      "X:22",
      "X:23",
      "X:24",
      "X:25",
      "X:26",
      "X:27",
      "X:28",
      "X:29",
      "X:30",
      "X:31",
      "X:32",
      "X:33",
      "X:34",
      "X:35",
      "X:36",
      "X:38",
      "X:39",
      "X:40",
      "X:41",
      "X:42",
      "X:43",
      "X:44",
      "X:45",
      "X:46",
      "X:47",
      "X:48",
      "X:49",
      "X:50",
      "X:51",
      "X:52",
      "X:53",
      "X:54",
      "X:55",
      "X:56",
      "X:57",
      "X:58",
      "X:59",
      "X:60",
      "X:61",
      "X:62",
      "X:63",
      "X:64",
      "X:65",
      "X:66",
      "X:67",
      "X:69",
      "X:70",
      "X:71",
      "X:72",
      "X:73",
      "X:74",
      "X:75",
      "X:76",
      "X:77",
      "X:78",
      "X:79",
      "X:80",
      "X:81",
      "X:82",
      "X:83",
      "X:84",
      "X:85",
      "X:86",
      "X:87",
      "X:88",
      "X:89",
      "X:90",
      "X:91",
      "X:92",
      "X:93",
      "X:94",
      "X:95",
      "Y:100",
      "Y:101",
      "Y:102",
      "Y:103",
      "Y:104",
      "Y:105",
      "Y:106",
      "Y:107",
      "Y:108",
      "Y:109",
      "Y:110",
      "Y:111",
      "Y:112",
      "Y:113",
      "Y:114",
      "Y:115",
      "Y:116",
      "Y:117",
      "Y:118",
      "Y:119",
      "Y:120",
      "Y:121",
      "Y:122",
      "Y:123",
      "Y:124",
      "Y:125",
      "Y:127",
      "Y:128",
      "Y:129",
      "Y:130",
      "Y:132",
      "Y:133",
      "Y:134",
      "Y:135",
      "Y:136",
      "Y:137",
      "Y:138",
      "Y:139",
      "Y:140",
      "Y:141",
      "Y:142",
      "Y:143",
      "Y:144",
      "Y:145",
      "Y:146",
      "Y:147",
      "Y:148",
      "Y:149",
      "Y:150",
      "Y:151",
      "Y:152",
      "Y:153",
      "Y:154",
      "Y:155",
      "Y:157",
      "Y:158",
      "Y:159",
      "Y:160",
      "Y:161",
      "Y:162",
      "Y:163",
      "Y:164",
      "Y:165",
      "Y:166",
      "Y:167",
      "Y:168",
      "Y:169",
      "Y:170",
      "Y:171",
      "Y:172",
      "Y:173",
      "Y:174",
      "Y:175",
      "Y:176",
      "Y:177",
      "Y:178",
      "Y:179",
      "Y:180",
      "Y:181",
      "Y:182",
      "Y:183",
      "Y:184",
      "Y:185",
      "Y:186",
      "Y:187",
      "Y:188",
      "Y:189",
      "Y:190",
      "Y:191",
      "Y:192",
      "Y:193",
      "Y:194",
      "Y:195",
      "Y:196",
      "Y:197",
      "Y:198",
      "Y:199",
      "Y:200",
      "Y:201",
      "Y:202",
      "Y:203",
      "Y:208",
      "Y:209",
      "Y:210",
      "Y:211",
      "Y:212",
      "Y:213",
      "Y:214",
      "Y:215",
      "Y:216",
      "Y:217",
      "Y:218",
      "Y:219",
      "Y:220",
      "Y:221",
      "Y:222",
      "Y:223",
      "Y:224",
      "Y:225",
      "Y:226",
      "Y:227",
      "Y:228",
      "Y:229",
      "Y:230",
      "Y:231",
      "Y:232",
      "Y:233",
      "Y:234",
      "Y:235",
      "Y:236",
      "Y:237",
      "Y:238",
      "Y:239",
      "Y:240",
      "Y:241",
      "Y:242",
      "Y:243",
      "Y:244",
      "Y:245",
      "Y:246",
      "Y:95",
      "Y:96",
      "Y:97",
      "Y:98",
      "Y:99"
    ],
    "Y:157": [
      "X:16",
      "X:17",
      "X:18",
      "X:19",
      "X:20",
      "X:21",
      "X:22",
      "X:23",
      "X:24",
      "X:25",
      "X:26",
      "X:27",
      "X:28",
      "X:29",
      "X:30",
      "X:31",
      "X:32",
      "X:33",
      "X:34",
      "X:35",
      "X:36",
      "X:38",
      "X:39",
      "X:40",
      "X:41",
      "X:42",
      "X:43",
      "X:44",
      "X:45",
      "X:46",
      "X:47",
      "X:48",
      "X:49",
      "X:50",
      "X:51",
      "X:52",
      "X:53",
      "X:54",
      "X:55",
      "X:56",
      "X:57",
      "X:58",
      "X:59",
      "X:60",
      "X:61",
      "X:62",
      "X:63",
      "X:64",
      "X:65",
      "X:66",
      "X:67",
      "X:69",
      "X:70",
      "X:71",
      "X:72",
      "X:73",
      "X:74",
      "X:75",
      "X:76",
      "X:77",
      "X:78",
      "X:79",
      "X:80",
      "X:81",
      "X:82",
      "X:83",
      "X:84",
      "X:85",
      "X:86",
      "X:87",
      "X:88",
      "X:89",
      "X:90",
      "X:91",
      "X:92",
      "X:93",
      "X:94",
      "X:95",
      "Y:100",
      "Y:101",
      "Y:102",
      "Y:103",
      "Y:104",
      "Y:105",
      "Y:106",
      "Y:107",
      "Y:108",
      "Y:109",
      "Y:110",
      "Y:111",
      "Y:112",
      "Y:113",
      "Y:114",
      "Y:115",
      "Y:116",
      "Y:117",
      "Y:118",
      "Y:119",
      "Y:120",
      "Y:121",
      "Y:122",
      "Y:123",
      "Y:124",
      "Y:125",
      "Y:127",
      "Y:128",
      "Y:129",
      "Y:130",
      "Y:132",
      "Y:133",
      "Y:134",
      "Y:135",
      "Y:136",
      "Y:137",
      "Y:138",
      "Y:139",
      "Y:140",
      "Y:141",
      "Y:142",
      "Y:143",
      "Y:144",
      "Y:145",
      "Y:146",
      "Y:147",
      "Y:148",
      "Y:149",
      "Y:150",
      "Y:151",
      "Y:152",
      "Y:153",
      "Y:154",
      "Y:155",
      "Y:156",
      "Y:158",
      "Y:159",
      "Y:160",
      "Y:161",
      "Y:162",
      "Y:163",
      "Y:164",
      "Y:165",
      "Y:166",
      "Y:167",
      "Y:168",
      "Y:169",
      "Y:170",
      "Y:171",
      "Y:172",
      "Y:173",
      "Y:174",
      "Y:175",
      "Y:176",
      "Y:177",
      "Y:178",
      "Y:179",
      "Y:180",
      "Y:181",
      "Y:182",
      "Y:183",
      "Y:184",
      "Y:185",
      "Y:186",
      "Y:187",
      "Y:188",
      "Y:189",
      "Y:190",
      "Y:191",
      "Y:192",
      "Y:193",
      "Y:194",
      "Y:195",
      "Y:196",
      "Y:197",
      "Y:198",
      "Y:199",
      "Y:200",
      "Y:201",
      "Y:202",
      "Y:203",
      "Y:208",
      "Y:209",
      "Y:210",
      "Y:211",
      "Y:212",
      "Y:213",
      "Y:214",
      "Y:215",
      "Y:216",
      "Y:217",
      "Y:218",
      "Y:219",
      "Y:220",
      "Y:221",
      "Y:222",
      "Y:223",
      "Y:224",
      "Y:225",
      "Y:226",
      "Y:227",
      "Y:228",
      "Y:229",
      "Y:230",
      "Y:231",
      "Y:232",
      "Y:233",
      "Y:234",
      "Y:235",
      "Y:236",
      "Y:237",
      "Y:238",
      "Y:239",
      "Y:240",
      "Y:241",
      "Y:242",
      "Y:243",
      "Y:244",
      "Y:245",
      "Y:246",
      "Y:95",
      "Y:96",
      "Y:97",
      "Y:98",
      "Y:99"
    ],
    "Y:158": [
      "X:16",
      "X:17",
      "X:18",
      "X:19",
      "X:20",
      "X:21",
      "X:22",
      "X:23",
      "X:24",
      "X:25",
      "X:26",
      "X:27",
      "X:28",
      "X:29",
      "X:30",
      "X:31",
      "X:32",
      "X:33",
      "X:34",
      "X:35",
      "X:36",
      "X:38",
      "X:39",
      "X:40",
      "X:41",
      "X:42",
      "X:43",
      "X:44",
      "X:45",
      "X:46",
      "X:47",
      "X:48",
      "X:49",
      "X:50",
      "X:51",
      "X:52",
      "X:53",
      "X:54",
      "X:55",
      "X:56",
      "X:57",
      "X:58",
      "X:59",
      "X:60",
      "X:61",
      "X:62",
      "X:63",
      "X:64",
      "X:65",
      "X:66",
      "X:67",
      "X:69",
      "X:70",
      "X:71",
      "X:72",
      "X:73",
      "X:74",
      "X:75",
      "X:76",
      "X:77",
      "X:78",
      "X:79",
      "X:80",
      "X:81",
      "X:82",
      "X:83",
      "X:84",
      "X:85",
      "X:86",
      "X:87",
      "X:88",
      "X:89",
      "X:90",
      "X:91",
      "X:92",
      "X:93",
      "X:94",
      "X:95",
      "Y:100",
      "Y:101",
      "Y:102",
      "Y:103",
      "Y:104",
      "Y:105",
      "Y:106",
      "Y:107",
      "Y:108",
      "Y:109",
      "Y:110",
      "Y:111",
      "Y:112",
      "Y:113",
      "Y:114",
      "Y:115",
      "Y:116",
      "Y:117",
      "Y:118",
      "Y:119",
      "Y:120",
      "Y:121",
      "Y:122",
      "Y:123",
      "Y:124",
      "Y:125",
      "Y:127",
      "Y:128",
      "Y:129",
      "Y:130",
      "Y:132",
      "Y:133",
      "Y:134",
      "Y:135",
      "Y:136",
      "Y:137",
      "Y:138",
      "Y:139",
      "Y:140",
      "Y:141",
      "Y:142",
      "Y:143",
      "Y:144",
      "Y:145",
      "Y:146",
      "Y:147",
      "Y:148",
      "Y:149",
      "Y:150",
      "Y:151",
      "Y:152",
      "Y:153",
      "Y:154",
      "Y:155",
      "Y:156",
      "Y:157",
      "Y:159",
      "Y:160",
      "Y:161",
      "Y:162",
      "Y:163",
      "Y:164",
      "Y:165",
      "Y:166",
      "Y:167",
      "Y:168",
      "Y:169",
      "Y:170",
      "Y:171",
      "Y:172",
      "Y:173",
      "Y:174",
      "Y:175",
      "Y:176",
      "Y:177",
      "Y:178",
      "Y:179",
      "Y:180",
      "Y:181",
      "Y:182",
      "Y:183",
      "Y:184",
      "Y:185",
      "Y:186",
      "Y:187",
      "Y:188",
      "Y:189",
      "Y:190",
      "Y:191",
      "Y:192",
      "Y:193",
      "Y:194",
      "Y:195",
      "Y:196",
      "Y:197",
      "Y:198",
      "Y:199",
      "Y:200",
      "Y:201",
      "Y:202",
      "Y:203",
      "Y:208",
      "Y:209",
      "Y:210",
      "Y:211",
      "Y:212",
      "Y:213",
      "Y:214",
      "Y:215",
      "Y:216",
      "Y:217",
      "Y:218",
      "Y:219",
      "Y:220",
      "Y:221",
      "Y:222",
      "Y:223",
      "Y:224",
      "Y:225",
      "Y:226",
      "Y:227",
      "Y:228",
      "Y:229",
      "Y:230",
      "Y:231",
      "Y:232",
      "Y:233",
      "Y:234",
      "Y:235",
      "Y:236",
      "Y:237",
      "Y:238",
      "Y:239",
      "Y:240",
      "Y:241",
      "Y:242",
      "Y:243",
      "Y:244",
      "Y:245",
      "Y:246",
      "Y:95",
      "Y:96",
      "Y:97",
      "Y:98",
      "Y:99"
    ],
    "Y:159": [
      "X:16",
      "X:17",
      "X:18",
      "X:19",
      "X:20",
      "X:21",
      "X:22",
      "X:23",
      "X:24",
      "X:25",
      "X:26",
      "X:27",
      "X:28",
      "X:29",
      "X:30",
      "X:31",
      "X:32",
      "X:33",
      "X:34",
      "X:35",
      "X:36",
      "X:38",
      "X:39",
      "X:40",
      "X:41",
      "X:42",
      "X:43",
      "X:44",
      "X:45",
      "X:46",
      "X:47",
      "X:48",
      "X:49",
      "X:50",
      "X:51",
      "X:52",
      "X:53",
      "X:54",
      "X:55",
      "X:56",
      "X:57",
      "X:58",
      "X:59",
      "X:60",
      "X:61",
      "X:62",
      "X:63",
      "X:64",
      "X:65",
      "X:66",
      "X:67",
      "X:69",
      "X:70",
      "X:71",
      "X:72",
      "X:73",
      "X:74",
      "X:75",
      "X:76",
      "X:77",
      "X:78",
      "X:79",
      "X:80",
      "X:81",
      "X:82",
      "X:83",
      "X:84",
      "X:85",
      "X:86",
      "X:87",
      "X:88",
      "X:89",
      "X:90",
      "X:91",
      "X:92",
      "X:93",
      "X:94",
      "X:95",
      "Y:100",
      "Y:101",
      "Y:102",
      "Y:103",
      "Y:104",
      "Y:105",
      "Y:106",
      "Y:107",
      "Y:108",
      "Y:109",
      "Y:110",
      "Y:111",
      "Y:112",
      "Y:113",
      "Y:114",
      "Y:115",
      "Y:116",
      "Y:117",
      "Y:118",
      "Y:119",
      "Y:120",
      "Y:121",
      "Y:122",
      "Y:123",
      "Y:124",
      "Y:125",
      "Y:127",
      "Y:128",
      "Y:129",
      "Y:130",
      "Y:132",
      "Y:133",
      "Y:134",
      "Y:135",
      "Y:136",
      "Y:137",
      "Y:138",
      "Y:139",
      "Y:140",
      "Y:141",
      "Y:142",
      "Y:143",
      "Y:144",
      "Y:145",
      "Y:146",
      "Y:147",
      "Y:148",
      "Y:149",
      "Y:150",
      "Y:151",
      "Y:152",
      "Y:153",
      "Y:154",
      "Y:155",
      "Y:156",
      "Y:157",
      "Y:158",
      "Y:160",
      "Y:161",
      "Y:162",
      "Y:163",
      "Y:164",
      "Y:165",
      "Y:166",
      "Y:167",
      "Y:168",
      "Y:169",
      "Y:170",
      "Y:171",
      "Y:172",
      "Y:173",
      "Y:174",
      "Y:175",
      "Y:176",
      "Y:177",
      "Y:178",
      "Y:179",
      "Y:180",
      "Y:181",
      "Y:182",
      "Y:183",
      "Y:184",
      "Y:185",
      "Y:186",
      "Y:187",
      "Y:188",
      "Y:189",
      "Y:190",
      "Y:191",
      "Y:192",
      "Y:193",
      "Y:194",
      "Y:195",
      "Y:196",
      "Y:197",
      "Y:198",
      "Y:199",
      "Y:200",
      "Y:201",
      "Y:202",
      "Y:203",
      "Y:208",
      "Y:209",
      "Y:210",
      "Y:211",
      "Y:212",
      "Y:213",
      "Y:214",
      "Y:215",
      "Y:216",
      "Y:217",
      "Y:218",
      "Y:219",
      "Y:220",
      "Y:221",
      "Y:222",
      "Y:223",
      "Y:224",
      "Y:225",
      "Y:226",
      "Y:227",
      "Y:228",
      "Y:229",
      "Y:230",
      "Y:231",
      "Y:232",
      "Y:233",
      "Y:234",
      "Y:235",
      "Y:236",
      "Y:237",
      "Y:238",
      "Y:239",
      "Y:240",
      "Y:241",
      "Y:242",
      "Y:243",
      "Y:244",
      "Y:245",
      "Y:246",
      "Y:95",
      "Y:96",
      "Y:97",
      "Y:98",
      "Y:99"
    ],
    "Y:160": [
      "X:16",
      "X:17",
      "X:18",
      "X:19",
      "X:20",
      "X:21",
      "X:22",
      "X:23",
      "X:24",
      "X:25",
      "X:26",
      "X:27",
      "X:28",
      "X:29",
      "X:30",
      "X:31",
      "X:32",
      "X:33",
      "X:34",
      "X:35",
      "X:36",
      "X:38",
      "X:39",
      "X:40",
      "X:41",
      "X:42",
      "X:43",
      "X:44",
      "X:45",
      "X:46",
      "X:47",
      "X:48",
      "X:49",
      "X:50",
      "X:51",
      "X:52",
      "X:53",
      "X:54",
      "X:55",
      "X:56",
      "X:57",
      "X:58",
      "X:59",
      "X:60",
      "X:61",
      "X:62",
      "X:63",
      "X:64",
      "X:65",
      "X:66",
      "X:67",
      "X:69",
      "X:70",
      "X:71",
      "X:72",
      "X:73",
      "X:74",
      "X:75",
      "X:76",
      "X:77",
      "X:78",
      "X:79",
      "X:80",
      "X:81",
      "X:82",
      "X:83",
      "X:84",
      "X:85",
      "X:86",
      "X:87",
      "X:88",
      "X:89",
      "X:90",
      "X:91",
      "X:92",
      "X:93",
      "X:94",
      "X:95",
      "Y:100",
      "Y:101",
      "Y:102",
      "Y:103",
      "Y:104",
      "Y:105",
      "Y:106",
      "Y:107",
      "Y:108",
      "Y:109",
      "Y:110",
      "Y:111",
      "Y:112",
      "Y:113",
      "Y:114",
      "Y:115",
      "Y:116",
      "Y:117",
      "Y:118",
      "Y:119",
      "Y:120",
      "Y:121",
      "Y:122",
      "Y:123",
      "Y:124",
      "Y:125",
      "Y:127",
      "Y:128",
      "Y:129",
      "Y:130",
      "Y:132",
      "Y:133",
      "Y:134",
      "Y:135",
      "Y:136",
      "Y:137",
      "Y:138",
      "Y:139",
      "Y:140",
      "Y:141",
      "Y:142",
      "Y:143",
      "Y:144",
      "Y:145",
      "Y:146",
      "Y:147",
      "Y:148",
      "Y:149",
      "Y:150",
      "Y:151",
      "Y:152",
      "Y:153",
      "Y:154",
      "Y:155",
      "Y:156",
      "Y:157",
      "Y:158",
      "Y:159",
      "Y:161",
      "Y:162",
      "Y:163",
      "Y:164",
      "Y:165",
      "Y:166",
      "Y:167",
      "Y:168",
      "Y:169",
      "Y:170",
      "Y:171",
      "Y:172",
      "Y:173",
      "Y:174",
      "Y:175",
      "Y:176",
      "Y:177",
      "Y:178",
      "Y:179",
      "Y:180",
      "Y:181",
      "Y:182",
      "Y:183",
      "Y:184",
      "Y:185",
      "Y:186",
      "Y:187",
      "Y:188",
      "Y:189",
      "Y:190",
      "Y:191",
      "Y:192",
      "Y:193",
      "Y:194",
      "Y:195",
      "Y:196",
      "Y:197",
      "Y:198",
      "Y:199",
      "Y:200",
      "Y:201",
      "Y:202",
      "Y:203",
      "Y:208",
      "Y:209",
      "Y:210",
      "Y:211",
      "Y:212",
      "Y:213",
      "Y:214",
      "Y:215",
      "Y:216",
      "Y:217",
      "Y:218",
      "Y:219",
      "Y:220",
      "Y:221",
      "Y:222",
      "Y:223",
      "Y:224",
      "Y:225",
      "Y:226",
      "Y:227",
      "Y:228",
      "Y:229",
      "Y:230",
      "Y:231",
      "Y:232",
      "Y:233",
      "Y:234",
      "Y:235",
      "Y:236",
      "Y:237",
      "Y:238",
      "Y:239",
      "Y:240",
      "Y:241",
      "Y:242",
      "Y:243",
      "Y:244",
      "Y:245",
      "Y:246",
      "Y:95",
      "Y:96",
      "Y:97",
      "Y:98",
      "Y:99"
    ],
    "Y:161": [
      "X:16",
      "X:17",
      "X:18",
      "X:19",
      "X:20",
      "X:21",
      "X:22",
      "X:23",
      "X:24",
      "X:25",
      "X:26",
      "X:27",
      "X:28",
      "X:29",
      "X:30",
      "X:31",
      "X:32",
      "X:33",
      "X:34",
      "X:35",
      "X:36",
      "X:38",
      "X:39",
      "X:40",
      "X:41",
      "X:42",
      "X:43",
      "X:44",
      "X:45",
      "X:46",
      "X:47",
      "X:48",
      "X:49",
      "X:50",
      "X:51",
      "X:52",
      "X:53",
      "X:54",
      "X:55",
      "X:56",
      "X:57",
      "X:58",
      "X:59",
      "X:60",
      "X:61",
      "X:62",
      "X:63",
      "X:64",
      "X:65",
      "X:66",
      "X:67",
      "X:69",
      "X:70",
      "X:71",
      "X:72",
      "X:73",
      "X:74",
      "X:75",
      "X:76",
      "X:77",
      "X:78",
      "X:79",
      "X:80",
      "X:81",
      "X:82",
      "X:83",
      "X:84",
      "X:85",
      "X:86",
      "X:87",
      "X:88",
      "X:89",
      "X:90",
      "X:91",
      "X:92",
      "X:93",
      "X:94",
      "X:95",
      "Y:100",
      "Y:101",
      "Y:102",
      "Y:103",
      "Y:104",
      "Y:105",
      "Y:106",
      "Y:107",
      "Y:108",
      "Y:109",
      "Y:110",
      "Y:111",
      "Y:112",
      "Y:113",
      "Y:114",
      "Y:115",
      "Y:116",
      "Y:117",
      "Y:118",
      "Y:119",
      "Y:120",
      "Y:121",
      "Y:122",
      "Y:123",
      "Y:124",
      "Y:125",
      "Y:127",
      "Y:128",
      "Y:129",
      "Y:130",
      "Y:132",
      "Y:133",
      "Y:134",
      "Y:135",
      "Y:136",
      "Y:137",
      "Y:138",
      "Y:139",
      "Y:140",
      "Y:141",
      "Y:142",
      "Y:143",
      "Y:144",
      "Y:145",
      "Y:146",
      "Y:147",
      "Y:148",
      "Y:149",
      "Y:150",
      "Y:151",
      "Y:152",
      "Y:153",
      "Y:154",
      "Y:155",
      "Y:156",
      "Y:157",
      "Y:158",
      "Y:159",
      "Y:160",
      "Y:162",
      "Y:163",
      "Y:164",
      "Y:165",
      "Y:166",
      "Y:167",
      "Y:168",
      "Y:169",
      "Y:170",
      "Y:171",
      "Y:172",
      "Y:173",
      "Y:174",
      "Y:175",
      "Y:176",
      "Y:177",
      "Y:178",
      "Y:179",
      "Y:180",
      "Y:181",
      "Y:182",
      "Y:183",
      "Y:184",
      "Y:185",
      "Y:186",
      "Y:187",
      "Y:188",
      "Y:189",
      "Y:190",
      "Y:191",
      "Y:192",
      "Y:193",
      "Y:194",
      "Y:195",
      "Y:196",
      "Y:197",
      "Y:198",
      "Y:199",
      "Y:200",
      "Y:201",
      "Y:202",
      "Y:203",
      "Y:208",
      "Y:209",
      "Y:210",
      "Y:211",
      "Y:212",
      "Y:213",
      "Y:214",
      "Y:215",
      "Y:216",
      "Y:217",
      "Y:218",
      "Y:219",
      "Y:220",
      "Y:221",
      "Y:222",
      "Y:223",
      "Y:224",
      "Y:225",
      "Y:226",
      "Y:227",
      "Y:228",
      "Y:229",
      "Y:230",
      "Y:231",
      "Y:232",
      "Y:233",
      "Y:234",
      "Y:235",
      "Y:236",
      "Y:237",
      "Y:238",
      "Y:239",
      "Y:240",
      "Y:241",
      "Y:242",
      "Y:243",
      "Y:244",
      "Y:245",
      "Y:246",
      "Y:95",
      "Y:96",
      "Y:97",
      "Y:98",
      "Y:99"
    ],
    "Y:162": [
      "X:16",
      "X:17",
      "X:18",
      "X:19",
      "X:20",
      "X:21",
      "X:22",
      "X:23",
      "X:24",
      "X:25",
      "X:26",
      "X:27",
      "X:28",
      "X:29",
      "X:30",
      "X:31",
      "X:32",
      "X:33",
      "X:34",
      "X:35",
      "X:36",
      "X:38",
      "X:39",
      "X:40",
      "X:41",
      "X:42",
      "X:43",
      "X:44",
      "X:45",
      "X:46",
      "X:47",
      "X:48",
      "X:49",
      "X:50",
      "X:51",
      "X:52",
      "X:53",
      "X:54",
      "X:55",
      "X:56",
      "X:57",
      "X:58",
      "X:59",
      "X:60",
      "X:61",
      "X:62",
      "X:63",
      "X:64",
      "X:65",
      "X:66",
      "X:67",
      "X:69",
      "X:70",
      "X:71",
      "X:72",
      "X:73",
      "X:74",
      "X:75",
      "X:76",
      "X:77",
      "X:78",
      "X:79",
      "X:80",
      "X:81",
      "X:82",
      "X:83",
      "X:84",
      "X:85",
      "X:86",
      "X:87",
      "X:88",
      "X:89",
      "X:90",
      "X:91",
      "X:92",
      "X:93",
      "X:94",
      "X:95",
      "Y:100",
      "Y:101",
      "Y:102",
      "Y:103",
      "Y:104",
      "Y:105",
      "Y:106",
      "Y:107",
      "Y:108",
      "Y:109",
      "Y:110",
      "Y:111",
      "Y:112",
      "Y:113",
      "Y:114",
      "Y:115",
      "Y:116",
      "Y:117",
      "Y:118",
      "Y:119",
      "Y:120",
      "Y:121",
      "Y:122",
      "Y:123",
      "Y:124",
      "Y:125",
      "Y:127",
      "Y:128",
      "Y:129",
      "Y:130",
      "Y:132",
      "Y:133",
      "Y:134",
      "Y:135",
      "Y:136",
      "Y:137",
      "Y:138",
      "Y:139",
      "Y:140",
      "Y:141",
      "Y:142",
      "Y:143",
      "Y:144",
      "Y:145",
      "Y:146",
      "Y:147",
      "Y:148",
      "Y:149",
      "Y:150",
      "Y:151",
      "Y:152",
      "Y:153",
      "Y:154",
      "Y:155",
      "Y:156",
      "Y:157",
      "Y:158",
      "Y:159",
      "Y:160",
      "Y:161",
      "Y:163",
      "Y:164",
      "Y:165",
      "Y:166",
      "Y:167",
      "Y:168",
      "Y:169",
      "Y:170",
      "Y:171",
      "Y:172",
      "Y:173",
      "Y:174",
      "Y:175",
      "Y:176",
      "Y:177",
      "Y:178",
      "Y:179",
      "Y:180",
      "Y:181",
      "Y:182",
      "Y:183",
      "Y:184",
      "Y:185",
      "Y:186",
      "Y:187",
      "Y:188",
      "Y:189",
      "Y:190",
      "Y:191",
      "Y:192",
      "Y:193",
      "Y:194",
      "Y:195",
      "Y:196",
      "Y:197",
      "Y:198",
      "Y:199",
      "Y:200",
      "Y:201",
      "Y:202",
      "Y:203",
      "Y:208",
      "Y:209",
      "Y:210",
      "Y:211",
      "Y:212",
      "Y:213",
      "Y:214",
      "Y:215",
      "Y:216",
      "Y:217",
      "Y:218",
      "Y:219",
      "Y:220",
      "Y:221",
      "Y:222",
      "Y:223",
      "Y:224",
      "Y:225",
      "Y:226",
      "Y:227",
      "Y:228",
      "Y:229",
      "Y:230",
      "Y:231",
      "Y:232",
      "Y:233",
      "Y:234",
      "Y:235",
      "Y:236",
      "Y:237",
      "Y:238",
      "Y:239",
      "Y:240",
      "Y:241",
      "Y:242",
      "Y:243",
      "Y:244",
      "Y:245",
      "Y:246",
      "Y:95",
      "Y:96",
      "Y:97",
      "Y:98",
      "Y:99"
    ],
    "Y:163": [
      "X:16",
      "X:17",
      "X:18",
      "X:19",
      "X:20",
      "X:21",
      "X:22",
      "X:23",
      "X:24",
      "X:25",
      "X:26",
      "X:27",
      "X:28",
      "X:29",
      "X:30",
      "X:31",
      "X:32",
      "X:33",
      "X:34",
      "X:35",
      "X:36",
      "X:38",
      "X:39",
      "X:40",
      "X:41",
      "X:42",
      "X:43",
      "X:44",
      "X:45",
      "X:46",
      "X:47",
      "X:48",
      "X:49",
      "X:50",
      "X:51",
      "X:52",
      "X:53",
      "X:54",
      "X:55",
      "X:56",
      "X:57",
      "X:58",
      "X:59",
      "X:60",
      "X:61",
      "X:62",
      "X:63",
      "X:64",
      "X:65",
      "X:66",
      "X:67",
      "X:69",
      "X:70",
      "X:71",
      "X:72",
      "X:73",
      "X:74",
      "X:75",
      "X:76",
      "X:77",
      "X:78",
      "X:79",
      "X:80",
      "X:81",
      "X:82",
      "X:83",
      "X:84",
      "X:85",
      "X:86",
      "X:87",
      "X:88",
      "X:89",
      "X:90",
      "X:91",
      "X:92",
      "X:93",
      "X:94",
      "X:95",
      "Y:100",
      "Y:101",
      "Y:102",
      "Y:103",
      "Y:104",
      "Y:105",
      "Y:106",
      "Y:107",
      "Y:108",
      "Y:109",
      "Y:110",
      "Y:111",
      "Y:112",
      "Y:113",
      "Y:114",
      "Y:115",
      "Y:116",
      "Y:117",
      "Y:118",
      "Y:119",
      "Y:120",
      "Y:121",
      "Y:122",
      "Y:123",
      "Y:124",
      "Y:125",
      "Y:127",
      "Y:128",
      "Y:129",
      "Y:130",
      "Y:132",
      "Y:133",
      "Y:134",
      "Y:135",
      "Y:136",
      "Y:137",
      "Y:138",
      "Y:139",
      "Y:140",
      "Y:141",
      "Y:142",
      "Y:143",
      "Y:144",
      "Y:145",
      "Y:146",
      "Y:147",
      "Y:148",
      "Y:149",
      "Y:150",
      "Y:151",
      "Y:152",
      "Y:153",
      "Y:154",
      "Y:155",
      "Y:156",
      "Y:157",
      "Y:158",
      "Y:159",
      "Y:160",
      "Y:161",
      "Y:162",
      "Y:164",
      "Y:165",
      "Y:166",
      "Y:167",
      "Y:168",
      "Y:169",
      "Y:170",
      "Y:171",
      "Y:172",
      "Y:173",
      "Y:174",
      "Y:175",
      "Y:176",
      "Y:177",
      "Y:178",
      "Y:179",
      "Y:180",
      "Y:181",
      "Y:182",
      "Y:183",
      "Y:184",
      "Y:185",
      "Y:186",
      "Y:187",
      "Y:188",
      "Y:189",
      "Y:190",
      "Y:191",
      "Y:192",
      "Y:193",
      "Y:194",
      "Y:195",
      "Y:196",
      "Y:197",
      "Y:198",
      "Y:199",
      "Y:200",
      "Y:201",
      "Y:202",
      "Y:203",
      "Y:208",
      "Y:209",
      "Y:210",
      "Y:211",
      "Y:212",
      "Y:213",
      "Y:214",
      "Y:215",
      "Y:216",
      "Y:217",
      "Y:218",
      "Y:219",
      "Y:220",
      "Y:221",
      "Y:222",
      "Y:223",
      "Y:224",
      "Y:225",
      "Y:226",
      "Y:227",
      "Y:228",
      "Y:229",
      "Y:230",
      "Y:231",
      "Y:232",
      "Y:233",
      "Y:234",
      "Y:235",
      "Y:236",
      "Y:237",
      "Y:238",
      "Y:239",
      "Y:240",
      "Y:241",
      "Y:242",
      "Y:243",
      "Y:244",
      "Y:245",
      "Y:246",
      "Y:95",
      "Y:96",
      "Y:97",
      "Y:98",
      "Y:99"
    ],
    "Y:164": [
      "X:16",
      "X:17",
      "X:18",
      "X:19",
      "X:20",
      "X:21",
      "X:22",
      "X:23",
      "X:24",
      "X:25",
      "X:26",
      "X:27",
      "X:28",
      "X:29",
      "X:30",
      "X:31",
      "X:32",
      "X:33",
      "X:34",
      "X:35",
      "X:36",
      "X:38",
      "X:39",
      "X:40",
      "X:41",
      "X:42",
      "X:43",
      "X:44",
      "X:45",
      "X:46",
      "X:47",
      "X:48",
      "X:49",
      "X:50",
      "X:51",
      "X:52",
      "X:53",
      "X:54",
      "X:55",
      "X:56",
      "X:57",
      "X:58",
      "X:59",
      "X:60",
      "X:61",
      "X:62",
      "X:63",
      "X:64",
      "X:65",
      "X:66",
      "X:67",
      "X:69",
      "X:70",
      "X:71",
      "X:72",
      "X:73",
      "X:74",
      "X:75",
      "X:76",
      "X:77",
      "X:78",
      "X:79",
      "X:80",
      "X:81",
      "X:82",
      "X:83",
      "X:84",
      "X:85",
      "X:86",
      "X:87",
      "X:88",
      "X:89",
      "X:90",
      "X:91",
      "X:92",
      "X:93",
      "X:94",
      "X:95",
      "Y:100",
      "Y:101",
      "Y:102",
      "Y:103",
      "Y:104",
      "Y:105",
      "Y:106",
      "Y:107",
      "Y:108",
      "Y:109",
      "Y:110",
      "Y:111",
      "Y:112",
      "Y:113",
      "Y:114",
      "Y:115",
      "Y:116",
      "Y:117",
      "Y:118",
      "Y:119",
      "Y:120",
      "Y:121",
      "Y:122",
      "Y:123",
      "Y:124",
      "Y:125",
      "Y:127",
      "Y:128",
      "Y:129",
      "Y:130",
      "Y:132",
      "Y:133",
      "Y:134",
      "Y:135",
      "Y:136",
      "Y:137",
      "Y:138",
      "Y:139",
      "Y:140",
      "Y:141",
      "Y:142",
      "Y:143",
      "Y:144",
      "Y:145",
      "Y:146",
      "Y:147",
      "Y:148",
      "Y:149",
      "Y:150",
      "Y:151",
      "Y:152",
      "Y:153",
      "Y:154",
      "Y:155",
      "Y:156",
      "Y:157",
      "Y:158",
      "Y:159",
      "Y:160",
      "Y:161",
      "Y:162",
      "Y:163",
      "Y:165",
      "Y:166",
      "Y:167",
      "Y:168",
      "Y:169",
      "Y:170",
      "Y:171",
      "Y:172",
      "Y:173",
      "Y:174",
      "Y:175",
      "Y:176",
      "Y:177",
      "Y:178",
      "Y:179",
      "Y:180",
      "Y:181",
      "Y:182",
      "Y:183",
      "Y:184",
      "Y:185",
      "Y:186",
      "Y:187",
      "Y:188",
      "Y:189",
      "Y:190",
      "Y:191",
      "Y:192",
      "Y:193",
      "Y:194",
      "Y:195",
      "Y:196",
      "Y:197",
      "Y:198",
      "Y:199",
      "Y:200",
      "Y:201",
      "Y:202",
      "Y:203",
      "Y:208",
      "Y:209",
      "Y:210",
      "Y:211",
      "Y:212",
      "Y:213",
      "Y:214",
      "Y:215",
      "Y:216",
      "Y:217",
      "Y:218",
      "Y:219",
      "Y:220",
      "Y:221",
      "Y:222",
      "Y:223",
      "Y:224",
      "Y:225",
      "Y:226",
      "Y:227",
      "Y:228",
      "Y:229",
      "Y:230",
      "Y:231",
      "Y:232",
      "Y:233",
      "Y:234",
      "Y:235",
      "Y:236",
      "Y:237",
      "Y:238",
      "Y:239",
      "Y:240",
      "Y:241",
      "Y:242",
      "Y:243",
      "Y:244",
      "Y:245",
      "Y:246",
      "Y:95",
      "Y:96",
      "Y:97",
      "Y:98",
      "Y:99"
    ],
    "Y:165": [
      "X:16",
      "X:17",
      "X:18",
      "X:19",
      "X:20",
      "X:21",
      "X:22",
      "X:23",
      "X:24",
      "X:25",
      "X:26",
      "X:27",
      "X:28",
      "X:29",
      "X:30",
      "X:31",
      "X:32",
      "X:33",
      "X:34",
      "X:35",
      "X:36",
      "X:38",
      "X:39",
      "X:40",
      "X:41",
      "X:42",
      "X:43",
      "X:44",
      "X:45",
      "X:46",
      "X:47",
      "X:48",
      "X:49",
      "X:50",
      "X:51",
      "X:52",
      "X:53",
      "X:54",
      "X:55",
      "X:56",
      "X:57",
      "X:58",
      "X:59",
      "X:60",
      "X:61",
      "X:62",
      "X:63",
      "X:64",
      "X:65",
      "X:66",
      "X:67",
      "X:69",
      "X:70",
      "X:71",
      "X:72",
      "X:73",
      "X:74",
      "X:75",
      "X:76",
      "X:77",
      "X:78",
      "X:79",
      "X:80",
      "X:81",
      "X:82",
      "X:83",
      "X:84",
      "X:85",
      "X:86",
      "X:87",
      "X:88",
      "X:89",
      "X:90",
      "X:91",
      "X:92",
      "X:93",
      "X:94",
      "X:95",
      "Y:100",
      "Y:101",
      "Y:102",
      "Y:103",
      "Y:104",
      "Y:105",
      "Y:106",
      "Y:107",
      "Y:108",
      "Y:109",
      "Y:110",
      "Y:111",
      "Y:112",
      "Y:113",
      "Y:114",
      "Y:115",
      "Y:116",
      "Y:117",
      "Y:118",
      "Y:119",
      "Y:120",
      "Y:121",
      "Y:122",
      "Y:123",
      "Y:124",
      "Y:125",
      "Y:127",
      "Y:128",
      "Y:129",
      "Y:130",
      "Y:132",
      "Y:133",
      "Y:134",
      "Y:135",
      "Y:136",
      "Y:137",
      "Y:138",
      "Y:139",
      "Y:140",
      "Y:141",
      "Y:142",
      "Y:143",
      "Y:144",
      "Y:145",
      "Y:146",
      "Y:147",
      "Y:148",
      "Y:149",
      "Y:150",
      "Y:151",
      "Y:152",
      "Y:153",
      "Y:154",
      "Y:155",
      "Y:156",
      "Y:157",
      "Y:158",
      "Y:159",
      "Y:160",
      "Y:161",
      "Y:162",
      "Y:163",
      "Y:164",
      "Y:166",
      "Y:167",
      "Y:168",
      "Y:169",
      "Y:170",
      "Y:171",
      "Y:172",
      "Y:173",
      "Y:174",
      "Y:175",
      "Y:176",
      "Y:177",
      "Y:178",
      "Y:179",
      "Y:180",
      "Y:181",
      "Y:182",
      "Y:183",
      "Y:184",
      "Y:185",
      "Y:186",
      "Y:187",
      "Y:188",
      "Y:189",
      "Y:190",
      "Y:191",
      "Y:192",
      "Y:193",
      "Y:194",
      "Y:195",
      "Y:196",
      "Y:197",
      "Y:198",
      "Y:199",
      "Y:200",
      "Y:201",
      "Y:202",
      "Y:203",
      "Y:208",
      "Y:209",
      "Y:210",
      "Y:211",
      "Y:212",
      "Y:213",
      "Y:214",
      "Y:215",
      "Y:216",
      "Y:217",
      "Y:218",
      "Y:219",
      "Y:220",
      "Y:221",
      "Y:222",
      "Y:223",
      "Y:224",
      "Y:225",
      "Y:226",
      "Y:227",
      "Y:228",
      "Y:229",
      "Y:230",
      "Y:231",
      "Y:232",
      "Y:233",
      "Y:234",
      "Y:235",
      "Y:236",
      "Y:237",
      "Y:238",
      "Y:239",
      "Y:240",
      "Y:241",
      "Y:242",
      "Y:243",
      "Y:244",
      "Y:245",
      "Y:246",
      "Y:95",
      "Y:96",
      "Y:97",
      "Y:98",
      "Y:99"
    ],
    "Y:166": [
      "X:16",
      "X:17",
      "X:18",
      "X:19",
      "X:20",
      "X:21",
      "X:22",
      "X:23",
      "X:24",
      "X:25",
      "X:26",
      "X:27",
      "X:28",
      "X:29",
      "X:30",
      "X:31",
      "X:32",
      "X:33",
      "X:34",
      "X:35",
      "X:36",
      "X:38",
      "X:39",
      "X:40",
      "X:41",
      "X:42",
      "X:43",
      "X:44",
      "X:45",
      "X:46",
      "X:47",
      "X:48",
      "X:49",
      "X:50",
      "X:51",
      "X:52",
      "X:53",
      "X:54",
      "X:55",
      "X:56",
      "X:57",
      "X:58",
      "X:59",
      "X:60",
      "X:61",
      "X:62",
      "X:63",
      "X:64",
      "X:65",
      "X:66",
      "X:67",
      "X:69",
      "X:70",
      "X:71",
      "X:72",
      "X:73",
      "X:74",
      "X:75",
      "X:76",
      "X:77",
      "X:78",
      "X:79",
      "X:80",
      "X:81",
      "X:82",
      "X:83",
      "X:84",
      "X:85",
      "X:86",
      "X:87",
      "X:88",
      "X:89",
      "X:90",
      "X:91",
      "X:92",
      "X:93",
      "X:94",
      "X:95",
      "Y:100",
      "Y:101",
      "Y:102",
      "Y:103",
      "Y:104",
      "Y:105",
      "Y:106",
      "Y:107",
      "Y:108",
      "Y:109",
      "Y:110",
      "Y:111",
      "Y:112",
      "Y:113",
      "Y:114",
      "Y:115",
      "Y:116",
      "Y:117",
      "Y:118",
      "Y:119",
      "Y:120",
      "Y:121",
      "Y:122",
      "Y:123",
      "Y:124",
      "Y:125",
      "Y:127",
      "Y:128",
      "Y:129",
      "Y:130",
      "Y:132",
      "Y:133",
      "Y:134",
      "Y:135",
      "Y:136",
      "Y:137",
      "Y:138",
      "Y:139",
      "Y:140",
      "Y:141",
      "Y:142",
      "Y:143",
      "Y:144",
      "Y:145",
      "Y:146",
      "Y:147",
      "Y:148",
      "Y:149",
      "Y:150",
      "Y:151",
      "Y:152",
      "Y:153",
      "Y:154",
      "Y:155",
      "Y:156",
      "Y:157",
      "Y:158",
      "Y:159",
      "Y:160",
      "Y:161",
      "Y:162",
      "Y:163",
      "Y:164",
      "Y:165",
      "Y:167",
      "Y:168",
      "Y:169",
      "Y:170",
      "Y:171",
      "Y:172",
      "Y:173",
      "Y:174",
      "Y:175",
      "Y:176",
      "Y:177",
      "Y:178",
      "Y:179",
      "Y:180",
      "Y:181",
      "Y:182",
      "Y:183",
      "Y:184",
      "Y:185",
      "Y:186",
      "Y:187",
      "Y:188",
      "Y:189",
      "Y:190",
      "Y:191",
      "Y:192",
      "Y:193",
      "Y:194",
      "Y:195",
      "Y:196",
      "Y:197",
      "Y:198",
      "Y:199",
      "Y:200",
      "Y:201",
      "Y:202",
      "Y:203",
      "Y:208",
      "Y:209",
      "Y:210",
      "Y:211",
      "Y:212",
      "Y:213",
      "Y:214",
      "Y:215",
      "Y:216",
      "Y:217",
      "Y:218",
      "Y:219",
      "Y:220",
      "Y:221",
      "Y:222",
      "Y:223",
      "Y:224",
      "Y:225",
      "Y:226",
      "Y:227",
      "Y:228",
      "Y:229",
      "Y:230",
      "Y:231",
      "Y:232",
      "Y:233",
      "Y:234",
      "Y:235",
      "Y:236",
      "Y:237",
      "Y:238",
      "Y:239",
      "Y:240",
      "Y:241",
      "Y:242",
      "Y:243",
      "Y:244",
      "Y:245",
      "Y:246",
      "Y:95",
      "Y:96",
      "Y:97",
      "Y:98",
      "Y:99"
    ],
    "Y:167": [
      "X:16",
      "X:17",
      "X:18",
      "X:19",
      "X:20",
      "X:21",
      "X:22",
      "X:23",
      "X:24",
      "X:25",
      "X:26",
      "X:27",
      "X:28",
      "X:29",
      "X:30",
      "X:31",
      "X:32",
      "X:33",
      "X:34",
      "X:35",
      "X:36",
      "X:38",
      "X:39",
      "X:40",
      "X:41",
      "X:42",
      "X:43",
      "X:44",
      "X:45",
      "X:46",
      "X:47",
      "X:48",
      "X:49",
      "X:50",
      "X:51",
      "X:52",
      "X:53",
      "X:54",
      "X:55",
      "X:56",
      "X:57",
      "X:58",
      "X:59",
      "X:60",
      "X:61",
      "X:62",
      "X:63",
      "X:64",
      "X:65",
      "X:66",
      "X:67",
      "X:69",
      "X:70",
      "X:71",
      "X:72",
      "X:73",
      "X:74",
      "X:75",
      "X:76",
      "X:77",
      "X:78",
      "X:79",
      "X:80",
      "X:81",
      "X:82",
      "X:83",
      "X:84",
      "X:85",
      "X:86",
      "X:87",
      "X:88",
      "X:89",
      "X:90",
      "X:91",
      "X:92",
      "X:93",
      "X:94",
      "X:95",
      "Y:100",
      "Y:101",
      "Y:102",
      "Y:103",
      "Y:104",
      "Y:105",
      "Y:106",
      "Y:107",
      "Y:108",
      "Y:109",
      "Y:110",
      "Y:111",
      "Y:112",
      "Y:113",
      "Y:114",
      "Y:115",
      "Y:116",
      "Y:117",
      "Y:118",
      "Y:119",
      "Y:120",
      "Y:121",
      "Y:122",
      "Y:123",
      "Y:124",
      "Y:125",
      "Y:127",
      "Y:128",
      "Y:129",
      "Y:130",
      "Y:132",
      "Y:133",
      "Y:134",
      "Y:135",
      "Y:136",
      "Y:137",
      "Y:138",
      "Y:139",
      "Y:140",
      "Y:141",
      "Y:142",
      "Y:143",
      "Y:144",
      "Y:145",
      "Y:146",
      "Y:147",
      "Y:148",
      "Y:149",
      "Y:150",
      "Y:151",
      "Y:152",
      "Y:153",
      "Y:154",
      "Y:155",
      "Y:156",
      "Y:157",
      "Y:158",
      "Y:159",
      "Y:160",
      "Y:161",
      "Y:162",
      "Y:163",
      "Y:164",
      "Y:165",
      "Y:166",
      "Y:168",
      "Y:169",
      "Y:170",
      "Y:171",
      "Y:172",
      "Y:173",
      "Y:174",
      "Y:175",
      "Y:176",
      "Y:177",
      "Y:178",
      "Y:179",
      "Y:180",
      "Y:181",
      "Y:182",
      "Y:183",
      "Y:184",
      "Y:185",
      "Y:186",
      "Y:187",
      "Y:188",
      "Y:189",
      "Y:190",
      "Y:191",
      "Y:192",
      "Y:193",
      "Y:194",
      "Y:195",
      "Y:196",
      "Y:197",
      "Y:198",
      "Y:199",
      "Y:200",
      "Y:201",
      "Y:202",
      "Y:203",
      "Y:208",
      "Y:209",
      "Y:210",
      "Y:211",
      "Y:212",
      "Y:213",
      "Y:214",
      "Y:215",
      "Y:216",
      "Y:217",
      "Y:218",
      "Y:219",
      "Y:220",
      "Y:221",
      "Y:222",
      "Y:223",
      "Y:224",
      "Y:225",
      "Y:226",
      "Y:227",
      "Y:228",
      "Y:229",
      "Y:230",
      "Y:231",
      "Y:232",
      "Y:233",
      "Y:234",
      "Y:235",
      "Y:236",
      "Y:237",
      "Y:238",
      "Y:239",
      "Y:240",
      "Y:241",
      "Y:242",
      "Y:243",
      "Y:244",
      "Y:245",
      "Y:246",
      "Y:95",
      "Y:96",
      "Y:97",
      "Y:98",
      "Y:99"
    ],
    "Y:168": [
      "X:16",
      "X:17",
      "X:18",
      "X:19",
      "X:20",
      "X:21",
      "X:22",
      "X:23",
      "X:24",
      "X:25",
      "X:26",
      "X:27",
      "X:28",
      "X:29",
      "X:30",
      "X:31",
      "X:32",
      "X:33",
      "X:34",
      "X:35",
      "X:36",
      "X:38",
      "X:39",
      "X:40",
      "X:41",
      "X:42",
      "X:43",
      "X:44",
      "X:45",
      "X:46",
      "X:47",
      "X:48",
      "X:49",
      "X:50",
      "X:51",
      "X:52",
      "X:53",
      "X:54",
      "X:55",
      "X:56",
      "X:57",
      "X:58",
      "X:59",
      "X:60",
      "X:61",
      "X:62",
      "X:63",
      "X:64",
      "X:65",
      "X:66",
      "X:67",
      "X:69",
      "X:70",
      "X:71",
      "X:72",
      "X:73",
      "X:74",
      "X:75",
      "X:76",
      "X:77",
      "X:78",
      "X:79",
      "X:80",
      "X:81",
      "X:82",
      "X:83",
      "X:84",
      "X:85",
      "X:86",
      "X:87",
      "X:88",
      "X:89",
      "X:90",
      "X:91",
      "X:92",
      "X:93",
      "X:94",
      "X:95",
      "Y:100",
      "Y:101",
      "Y:102",
      "Y:103",
      "Y:104",
      "Y:105",
      "Y:106",
      "Y:107",
      "Y:108",
      "Y:109",
      "Y:110",
      "Y:111",
      "Y:112",
      "Y:113",
      "Y:114",
      "Y:115",
      "Y:116",
      "Y:117",
      "Y:118",
      "Y:119",
      "Y:120",
      "Y:121",
      "Y:122",
      "Y:123",
      "Y:124",
      "Y:125",
      "Y:127",
      "Y:128",
      "Y:129",
      "Y:130",
      "Y:132",
      "Y:133",
      "Y:134",
      "Y:135",
      "Y:136",
      "Y:137",
      "Y:138",
      "Y:139",
      "Y:140",
      "Y:141",
      "Y:142",
      "Y:143",
      "Y:144",
      "Y:145",
      "Y:146",
      "Y:147",
      "Y:148",
      "Y:149",
      "Y:150",
      "Y:151",
      "Y:152",
      "Y:153",
      "Y:154",
      "Y:155",
      "Y:156",
      "Y:157",
      "Y:158",
      "Y:159",
      "Y:160",
      "Y:161",
      "Y:162",
      "Y:163",
      "Y:164",
      "Y:165",
      "Y:166",
      "Y:167",
      "Y:169",
      "Y:170",
      "Y:171",
      "Y:172",
      "Y:173",
      "Y:174",
      "Y:175",
      "Y:176",
      "Y:177",
      "Y:178",
      "Y:179",
      "Y:180",
      "Y:181",
      "Y:182",
      "Y:183",
      "Y:184",
      "Y:185",
      "Y:186",
      "Y:187",
      "Y:188",
      "Y:189",
      "Y:190",
      "Y:191",
      "Y:192",
      "Y:193",
      "Y:194",
      "Y:195",
      "Y:196",
      "Y:197",
      "Y:198",
      "Y:199",
      "Y:200",
      "Y:201",
      "Y:202",
      "Y:203",
      "Y:208",
      "Y:209",
      "Y:210",
      "Y:211",
      "Y:212",
      "Y:213",
      "Y:214",
      "Y:215",
      "Y:216",
      "Y:217",
      "Y:218",
      "Y:219",
      "Y:220",
      "Y:221",
      "Y:222",
      "Y:223",
      "Y:224",
      "Y:225",
      "Y:226",
      "Y:227",
      "Y:228",
      "Y:229",
      "Y:230",
      "Y:231",
      "Y:232",
      "Y:233",
      "Y:234",
      "Y:235",
      "Y:236",
      "Y:237",
      "Y:238",
      "Y:239",
      "Y:240",
      "Y:241",
      "Y:242",
      "Y:243",
      "Y:244",
      "Y:245",
      "Y:246",
      "Y:95",
      "Y:96",
      "Y:97",
      "Y:98",
      "Y:99"
    ],
    "Y:169": [
      "X:16",
      "X:17",
      "X:18",
      "X:19",
      "X:20",
      "X:21",
      "X:22",
      "X:23",
      "X:24",
      "X:25",
      "X:26",
      "X:27",
      "X:28",
      "X:29",
      "X:30",
      "X:31",
      "X:32",
      "X:33",
      "X:34",
      "X:35",
      "X:36",
      "X:38",
      "X:39",
      "X:40",
      "X:41",
      "X:42",
      "X:43",
      "X:44",
      "X:45",
      "X:46",
      "X:47",
      "X:48",
      "X:49",
      "X:50",
      "X:51",
      "X:52",
      "X:53",
      "X:54",
      "X:55",
      "X:56",
      "X:57",
      "X:58",
      "X:59",
      "X:60",
      "X:61",
      "X:62",
      "X:63",
      "X:64",
      "X:65",
      "X:66",
      "X:67",
      "X:69",
      "X:70",
      "X:71",
      "X:72",
      "X:73",
      "X:74",
      "X:75",
      "X:76",
      "X:77",
      "X:78",
      "X:79",
      "X:80",
      "X:81",
      "X:82",
      "X:83",
      "X:84",
      "X:85",
      "X:86",
      "X:87",
      "X:88",
      "X:89",
      "X:90",
      "X:91",
      "X:92",
      "X:93",
      "X:94",
      "X:95",
      "Y:100",
      "Y:101",
      "Y:102",
      "Y:103",
      "Y:104",
      "Y:105",
      "Y:106",
      "Y:107",
      "Y:108",
      "Y:109",
      "Y:110",
      "Y:111",
      "Y:112",
      "Y:113",
      "Y:114",
      "Y:115",
      "Y:116",
      "Y:117",
      "Y:118",
      "Y:119",
      "Y:120",
      "Y:121",
      "Y:122",
      "Y:123",
      "Y:124",
      "Y:125",
      "Y:127",
      "Y:128",
      "Y:129",
      "Y:130",
      "Y:132",
      "Y:133",
      "Y:134",
      "Y:135",
      "Y:136",
      "Y:137",
      "Y:138",
      "Y:139",
      "Y:140",
      "Y:141",
      "Y:142",
      "Y:143",
      "Y:144",
      "Y:145",
      "Y:146",
      "Y:147",
      "Y:148",
      "Y:149",
      "Y:150",
      "Y:151",
      "Y:152",
      "Y:153",
      "Y:154",
      "Y:155",
      "Y:156",
      "Y:157",
      "Y:158",
      "Y:159",
      "Y:160",
      "Y:161",
      "Y:162",
      "Y:163",
      "Y:164",
      "Y:165",
      "Y:166",
      "Y:167",
      "Y:168",
      "Y:170",
      "Y:171",
      "Y:172",
      "Y:173",
      "Y:174",
      "Y:175",
      "Y:176",
      "Y:177",
      "Y:178",
      "Y:179",
      "Y:180",
      "Y:181",
      "Y:182",
      "Y:183",
      "Y:184",
      "Y:185",
      "Y:186",
      "Y:187",
      "Y:188",
      "Y:189",
      "Y:190",
      "Y:191",
      "Y:192",
      "Y:193",
      "Y:194",
      "Y:195",
      "Y:196",
      "Y:197",
      "Y:198",
      "Y:199",
      "Y:200",
      "Y:201",
      "Y:202",
      "Y:203",
      "Y:208",
      "Y:209",
      "Y:210",
      "Y:211",
      "Y:212",
      "Y:213",
      "Y:214",
      "Y:215",
      "Y:216",
      "Y:217",
      "Y:218",
      "Y:219",
      "Y:220",
      "Y:221",
      "Y:222",
      "Y:223",
      "Y:224",
      "Y:225",
      "Y:226",
      "Y:227",
      "Y:228",
      "Y:229",
      "Y:230",
      "Y:231",
      "Y:232",
      "Y:233",
      "Y:234",
      "Y:235",
      "Y:236",
      "Y:237",
      "Y:238",
      "Y:239",
      "Y:240",
      "Y:241",
      "Y:242",
      "Y:243",
      "Y:244",
      "Y:245",
      "Y:246",
      "Y:95",
      "Y:96",
      "Y:97",
      "Y:98",
      "Y:99"
    ],
    "Y:170": [
      "X:16",
      "X:17",
      "X:18",
      "X:19",
      "X:20",
      "X:21",
      "X:22",
      "X:23",
      "X:24",
      "X:25",
      "X:26",
      "X:27",
      "X:28",
      "X:29",
      "X:30",
      "X:31",
      "X:32",
      "X:33",
      "X:34",
      "X:35",
      "X:36",
      "X:38",
      "X:39",
      "X:40",
      "X:41",
      "X:42",
      "X:43",
      "X:44",
      "X:45",
      "X:46",
      "X:47",
      "X:48",
      "X:49",
      "X:50",
      "X:51",
      "X:52",
      "X:53",
      "X:54",
      "X:55",
      "X:56",
      "X:57",
      "X:58",
      "X:59",
      "X:60",
      "X:61",
      "X:62",
      "X:63",
      "X:64",
      "X:65",
      "X:66",
      "X:67",
      "X:69",
      "X:70",
      "X:71",
      "X:72",
      "X:73",
      "X:74",
      "X:75",
      "X:76",
      "X:77",
      "X:78",
      "X:79",
      "X:80",
      "X:81",
      "X:82",
      "X:83",
      "X:84",
      "X:85",
      "X:86",
      "X:87",
      "X:88",
      "X:89",
      "X:90",
      "X:91",
      "X:92",
      "X:93",
      "X:94",
      "X:95",
      "Y:100",
      "Y:101",
      "Y:102",
      "Y:103",
      "Y:104",
      "Y:105",
      "Y:106",
      "Y:107",
      "Y:108",
      "Y:109",
      "Y:110",
      "Y:111",
      "Y:112",
      "Y:113",
      "Y:114",
      "Y:115",
      "Y:116",
      "Y:117",
      "Y:118",
      "Y:119",
      "Y:120",
      "Y:121",
      "Y:122",
      "Y:123",
      "Y:124",
      "Y:125",
      "Y:127",
      "Y:128",
      "Y:129",
      "Y:130",
      "Y:132",
      "Y:133",
      "Y:134",
      "Y:135",
      "Y:136",
      "Y:137",
      "Y:138",
      "Y:139",
      "Y:140",
      "Y:141",
      "Y:142",
      "Y:143",
      "Y:144",
      "Y:145",
      "Y:146",
      "Y:147",
      "Y:148",
      "Y:149",
      "Y:150",
      "Y:151",
      "Y:152",
      "Y:153",
      "Y:154",
      "Y:155",
      "Y:156",
      "Y:157",
      "Y:158",
      "Y:159",
      "Y:160",
      "Y:161",
      "Y:162",
      "Y:163",
      "Y:164",
      "Y:165",
      "Y:166",
      "Y:167",
      "Y:168",
      "Y:169",
      "Y:171",
      "Y:172",
      "Y:173",
      "Y:174",
      "Y:175",
      "Y:176",
      "Y:177",
      "Y:178",
      "Y:179",
      "Y:180",
      "Y:181",
      "Y:182",
      "Y:183",
      "Y:184",
      "Y:185",
      "Y:186",
      "Y:187",
      "Y:188",
      "Y:189",
      "Y:190",
      "Y:191",
      "Y:192",
      "Y:193",
      "Y:194",
      "Y:195",
      "Y:196",
      "Y:197",
      "Y:198",
      "Y:199",
      "Y:200",
      "Y:201",
      "Y:202",
      "Y:203",
      "Y:208",
      "Y:209",
      "Y:210",
      "Y:211",
      "Y:212",
      "Y:213",
      "Y:214",
      "Y:215",
      "Y:216",
      "Y:217",
      "Y:218",
      "Y:219",
      "Y:220",
      "Y:221",
      "Y:222",
      "Y:223",
      "Y:224",
      "Y:225",
      "Y:226",
      "Y:227",
      "Y:228",
      "Y:229",
      "Y:230",
      "Y:231",
      "Y:232",
      "Y:233",
      "Y:234",
      "Y:235",
      "Y:236",
      "Y:237",
      "Y:238",
      "Y:239",
      "Y:240",
      "Y:241",
      "Y:242",
      "Y:243",
      "Y:244",
      "Y:245",
      "Y:246",
      "Y:95",
      "Y:96",
      "Y:97",
      "Y:98",
      "Y:99"
    ],
    "Y:171": [
      "X:16",
      "X:17",
      "X:18",
      "X:19",
      "X:20",
      "X:21",
      "X:22",
      "X:23",
      "X:24",
      "X:25",
      "X:26",
      "X:27",
      "X:28",
      "X:29",
      "X:30",
      "X:31",
      "X:32",
      "X:33",
      "X:34",
      "X:35",
      "X:36",
      "X:38",
      "X:39",
      "X:40",
      "X:41",
      "X:42",
      "X:43",
      "X:44",
      "X:45",
      "X:46",
      "X:47",
      "X:48",
      "X:49",
      "X:50",
      "X:51",
      "X:52",
      "X:53",
      "X:54",
      "X:55",
      "X:56",
      "X:57",
      "X:58",
      "X:59",
      "X:60",
      "X:61",
      "X:62",
      "X:63",
      "X:64",
      "X:65",
      "X:66",
      "X:67",
      "X:69",
      "X:70",
      "X:71",
      "X:72",
      "X:73",
      "X:74",
      "X:75",
      "X:76",
      "X:77",
      "X:78",
      "X:79",
      "X:80",
      "X:81",
      "X:82",
      "X:83",
      "X:84",
      "X:85",
      "X:86",
      "X:87",
      "X:88",
      "X:89",
      "X:90",
      "X:91",
      "X:92",
      "X:93",
      "X:94",
      "X:95",
      "Y:100",
      "Y:101",
      "Y:102",
      "Y:103",
      "Y:104",
      "Y:105",
      "Y:106",
      "Y:107",
      "Y:108",
      "Y:109",
      "Y:110",
      "Y:111",
      "Y:112",
      "Y:113",
      "Y:114",
      "Y:115",
      "Y:116",
      "Y:117",
      "Y:118",
      "Y:119",
      "Y:120",
      "Y:121",
      "Y:122",
      "Y:123",
      "Y:124",
      "Y:125",
      "Y:127",
      "Y:128",
      "Y:129",
      "Y:130",
      "Y:132",
      "Y:133",
      "Y:134",
      "Y:135",
      "Y:136",
      "Y:137",
      "Y:138",
      "Y:139",
      "Y:140",
      "Y:141",
      "Y:142",
      "Y:143",
      "Y:144",
      "Y:145",
      "Y:146",
      "Y:147",
      "Y:148",
      "Y:149",
      "Y:150",
      "Y:151",
      "Y:152",
      "Y:153",
      "Y:154",
      "Y:155",
      "Y:156",
      "Y:157",
      "Y:158",
      "Y:159",
      "Y:160",
      "Y:161",
      "Y:162",
      "Y:163",
      "Y:164",
      "Y:165",
      "Y:166",
      "Y:167",
      "Y:168",
      "Y:169",
      "Y:170",
      "Y:172",
      "Y:173",
      "Y:174",
      "Y:175",
      "Y:176",
      "Y:177",
      "Y:178",
      "Y:179",
      "Y:180",
      "Y:181",
      "Y:182",
      "Y:183",
      "Y:184",
      "Y:185",
      "Y:186",
      "Y:187",
      "Y:188",
      "Y:189",
      "Y:190",
      "Y:191",
      "Y:192",
      "Y:193",
      "Y:194",
      "Y:195",
      "Y:196",
      "Y:197",
      "Y:198",
      "Y:199",
      "Y:200",
      "Y:201",
      "Y:202",
      "Y:203",
      "Y:208",
      "Y:209",
      "Y:210",
      "Y:211",
      "Y:212",
      "Y:213",
      "Y:214",
      "Y:215",
      "Y:216",
      "Y:217",
      "Y:218",
      "Y:219",
      "Y:220",
      "Y:221",
      "Y:222",
      "Y:223",
      "Y:224",
      "Y:225",
      "Y:226",
      "Y:227",
      "Y:228",
      "Y:229",
      "Y:230",
      "Y:231",
      "Y:232",
      "Y:233",
      "Y:234",
      "Y:235",
      "Y:236",
      "Y:237",
      "Y:238",
      "Y:239",
      "Y:240",
      "Y:241",
      "Y:242",
      "Y:243",
      "Y:244",
      "Y:245",
      "Y:246",
      "Y:95",
      "Y:96",
      "Y:97",
      "Y:98",
      "Y:99"
    ],
    "Y:172": [
      "X:16",
      "X:17",
      "X:18",
      "X:19",
      "X:20",
      "X:21",
      "X:22",
      "X:23",
      "X:24",
      "X:25",
      "X:26",
      "X:27",
      "X:28",
      "X:29",
      "X:30",
      "X:31",
      "X:32",
      "X:33",
      "X:34",
      "X:35",
      "X:36",
      "X:38",
      "X:39",
      "X:40",
      "X:41",
      "X:42",
      "X:43",
      "X:44",
      "X:45",
      "X:46",
      "X:47",
      "X:48",
      "X:49",
      "X:50",
      "X:51",
      "X:52",
      "X:53",
      "X:54",
      "X:55",
      "X:56",
      "X:57",
      "X:58",
      "X:59",
      "X:60",
      "X:61",
      "X:62",
      "X:63",
      "X:64",
      "X:65",
      "X:66",
      "X:67",
      "X:69",
      "X:70",
      "X:71",
      "X:72",
      "X:73",
      "X:74",
      "X:75",
      "X:76",
      "X:77",
      "X:78",
      "X:79",
      "X:80",
      "X:81",
      "X:82",
      "X:83",
      "X:84",
      "X:85",
      "X:86",
      "X:87",
      "X:88",
      "X:89",
      "X:90",
      "X:91",
      "X:92",
      "X:93",
      "X:94",
      "X:95",
      "Y:100",
      "Y:101",
      "Y:102",
      "Y:103",
      "Y:104",
      "Y:105",
      "Y:106",
      "Y:107",
      "Y:108",
      "Y:109",
      "Y:110",
      "Y:111",
      "Y:112",
      "Y:113",
      "Y:114",
      "Y:115",
      "Y:116",
      "Y:117",
      "Y:118",
      "Y:119",
      "Y:120",
      "Y:121",
      "Y:122",
      "Y:123",
      "Y:124",
      "Y:125",
      "Y:127",
      "Y:128",
      "Y:129",
      "Y:130",
      "Y:132",
      "Y:133",
      "Y:134",
      "Y:135",
      "Y:136",
      "Y:137",
      "Y:138",
      "Y:139",
      "Y:140",
      "Y:141",
      "Y:142",
      "Y:143",
      "Y:144",
      "Y:145",
      "Y:146",
      "Y:147",
      "Y:148",
      "Y:149",
      "Y:150",
      "Y:151",
      "Y:152",
      "Y:153",
      "Y:154",
      "Y:155",
      "Y:156",
      "Y:157",
      "Y:158",
      "Y:159",
      "Y:160",
      "Y:161",
      "Y:162",
      "Y:163",
      "Y:164",
      "Y:165",
      "Y:166",
      "Y:167",
      "Y:168",
      "Y:169",
      "Y:170",
      "Y:171",
      "Y:173",
      "Y:174",
      "Y:175",
      "Y:176",
      "Y:177",
      "Y:178",
      "Y:179",
      "Y:180",
      "Y:181",
      "Y:182",
      "Y:183",
      "Y:184",
      "Y:185",
      "Y:186",
      "Y:187",
      "Y:188",
      "Y:189",
      "Y:190",
      "Y:191",
      "Y:192",
      "Y:193",
      "Y:194",
      "Y:195",
      "Y:196",
      "Y:197",
      "Y:198",
      "Y:199",
      "Y:200",
      "Y:201",
      "Y:202",
      "Y:203",
      "Y:208",
      "Y:209",
      "Y:210",
      "Y:211",
      "Y:212",
      "Y:213",
      "Y:214",
      "Y:215",
      "Y:216",
      "Y:217",
      "Y:218",
      "Y:219",
      "Y:220",
      "Y:221",
      "Y:222",
      "Y:223",
      "Y:224",
      "Y:225",
      "Y:226",
      "Y:227",
      "Y:228",
      "Y:229",
      "Y:230",
      "Y:231",
      "Y:232",
      "Y:233",
      "Y:234",
      "Y:235",
      "Y:236",
      "Y:237",
      "Y:238",
      "Y:239",
      "Y:240",
      "Y:241",
      "Y:242",
      "Y:243",
      "Y:244",
      "Y:245",
      "Y:246",
      "Y:95",
      "Y:96",
      "Y:97",
      "Y:98",
      "Y:99"
    ],
    "Y:173": [
      "X:16",
      "X:17",
      "X:18",
      "X:19",
      "X:20",
      "X:21",
      "X:22",
      "X:23",
      "X:24",
      "X:25",
      "X:26",
      "X:27",
      "X:28",
      "X:29",
      "X:30",
      "X:31",
      "X:32",
      "X:33",
      "X:34",
      "X:35",
      "X:36",
      "X:38",
      "X:39",
      "X:40",
      "X:41",
      "X:42",
      "X:43",
      "X:44",
      "X:45",
      "X:46",
      "X:47",
      "X:48",
      "X:49",
      "X:50",
      "X:51",
      "X:52",
      "X:53",
      "X:54",
      "X:55",
      "X:56",
      "X:57",
      "X:58",
      "X:59",
      "X:60",
      "X:61",
      "X:62",
      "X:63",
      "X:64",
      "X:65",
      "X:66",
      "X:67",
      "X:69",
      "X:70",
      "X:71",
      "X:72",
      "X:73",
      "X:74",
      "X:75",
      "X:76",
      "X:77",
      "X:78",
      "X:79",
      "X:80",
      "X:81",
      "X:82",
      "X:83",
      "X:84",
      "X:85",
      "X:86",
      "X:87",
      "X:88",
      "X:89",
      "X:90",
      "X:91",
      "X:92",
      "X:93",
      "X:94",
      "X:95",
      "Y:100",
      "Y:101",
      "Y:102",
      "Y:103",
      "Y:104",
      "Y:105",
      "Y:106",
      "Y:107",
      "Y:108",
      "Y:109",
      "Y:110",
      "Y:111",
      "Y:112",
      "Y:113",
      "Y:114",
      "Y:115",
      "Y:116",
      "Y:117",
      "Y:118",
      "Y:119",
      "Y:120",
      "Y:121",
      "Y:122",
      "Y:123",
      "Y:124",
      "Y:125",
      "Y:127",
      "Y:128",
      "Y:129",
      "Y:130",
      "Y:132",
      "Y:133",
      "Y:134",
      "Y:135",
      "Y:136",
      "Y:137",
      "Y:138",
      "Y:139",
      "Y:140",
      "Y:141",
      "Y:142",
      "Y:143",
      "Y:144",
      "Y:145",
      "Y:146",
      "Y:147",
      "Y:148",
      "Y:149",
      "Y:150",
      "Y:151",
      "Y:152",
      "Y:153",
      "Y:154",
      "Y:155",
      "Y:156",
      "Y:157",
      "Y:158",
      "Y:159",
      "Y:160",
      "Y:161",
      "Y:162",
      "Y:163",
      "Y:164",
      "Y:165",
      "Y:166",
      "Y:167",
      "Y:168",
      "Y:169",
      "Y:170",
      "Y:171",
      "Y:172",
      "Y:174",
      "Y:175",
      "Y:176",
      "Y:177",
      "Y:178",
      "Y:179",
      "Y:180",
      "Y:181",
      "Y:182",
      "Y:183",
      "Y:184",
      "Y:185",
      "Y:186",
      "Y:187",
      "Y:188",
      "Y:189",
      "Y:190",
      "Y:191",
      "Y:192",
      "Y:193",
      "Y:194",
      "Y:195",
      "Y:196",
      "Y:197",
      "Y:198",
      "Y:199",
      "Y:200",
      "Y:201",
      "Y:202",
      "Y:203",
      "Y:208",
      "Y:209",
      "Y:210",
      "Y:211",
      "Y:212",
      "Y:213",
      "Y:214",
      "Y:215",
      "Y:216",
      "Y:217",
      "Y:218",
      "Y:219",
      "Y:220",
      "Y:221",
      "Y:222",
      "Y:223",
      "Y:224",
      "Y:225",
      "Y:226",
      "Y:227",
      "Y:228",
      "Y:229",
      "Y:230",
      "Y:231",
      "Y:232",
      "Y:233",
      "Y:234",
      "Y:235",
      "Y:236",
      "Y:237",
      "Y:238",
      "Y:239",
      "Y:240",
      "Y:241",
      "Y:242",
      "Y:243",
      "Y:244",
      "Y:245",
      "Y:246",
      "Y:95",
      "Y:96",
      "Y:97",
      "Y:98",
      "Y:99"
    ],
    "Y:174": [
      "X:16",
      "X:17",
      "X:18",
      "X:19",
      "X:20",
      "X:21",
      "X:22",
      "X:23",
      "X:24",
      "X:25",
      "X:26",
      "X:27",
      "X:28",
      "X:29",
      "X:30",
      "X:31",
      "X:32",
      "X:33",
      "X:34",
      "X:35",
      "X:36",
      "X:38",
      "X:39",
      "X:40",
      "X:41",
      "X:42",
      "X:43",
      "X:44",
      "X:45",
      "X:46",
      "X:47",
      "X:48",
      "X:49",
      "X:50",
      "X:51",
      "X:52",
      "X:53",
      "X:54",
      "X:55",
      "X:56",
      "X:57",
      "X:58",
      "X:59",
      "X:60",
      "X:61",
      "X:62",
      "X:63",
      "X:64",
      "X:65",
      "X:66",
      "X:67",
      "X:69",
      "X:70",
      "X:71",
      "X:72",
      "X:73",
      "X:74",
      "X:75",
      "X:76",
      "X:77",
      "X:78",
      "X:79",
      "X:80",
      "X:81",
      "X:82",
      "X:83",
      "X:84",
      "X:85",
      "X:86",
      "X:87",
      "X:88",
      "X:89",
      "X:90",
      "X:91",
      "X:92",
      "X:93",
      "X:94",
      "X:95",
      "Y:100",
      "Y:101",
      "Y:102",
      "Y:103",
      "Y:104",
      "Y:105",
      "Y:106",
      "Y:107",
      "Y:108",
      "Y:109",
      "Y:110",
      "Y:111",
      "Y:112",
      "Y:113",
      "Y:114",
      "Y:115",
      "Y:116",
      "Y:117",
      "Y:118",
      "Y:119",
      "Y:120",
      "Y:121",
      "Y:122",
      "Y:123",
      "Y:124",
      "Y:125",
      "Y:127",
      "Y:128",
      "Y:129",
      "Y:130",
      "Y:132",
      "Y:133",
      "Y:134",
      "Y:135",
      "Y:136",
      "Y:137",
      "Y:138",
      "Y:139",
      "Y:140",
      "Y:141",
      "Y:142",
      "Y:143",
      "Y:144",
      "Y:145",
      "Y:146",
      "Y:147",
      "Y:148",
      "Y:149",
      "Y:150",
      "Y:151",
      "Y:152",
      "Y:153",
      "Y:154",
      "Y:155",
      "Y:156",
      "Y:157",
      "Y:158",
      "Y:159",
      "Y:160",
      "Y:161",
      "Y:162",
      "Y:163",
      "Y:164",
      "Y:165",
      "Y:166",
      "Y:167",
      "Y:168",
      "Y:169",
      "Y:170",
      "Y:171",
      "Y:172",
      "Y:173",
      "Y:175",
      "Y:176",
      "Y:177",
      "Y:178",
      "Y:179",
      "Y:180",
      "Y:181",
      "Y:182",
      "Y:183",
      "Y:184",
      "Y:185",
      "Y:186",
      "Y:187",
      "Y:188",
      "Y:189",
      "Y:190",
      "Y:191",
      "Y:192",
      "Y:193",
      "Y:194",
      "Y:195",
      "Y:196",
      "Y:197",
      "Y:198",
      "Y:199",
      "Y:200",
      "Y:201",
      "Y:202",
      "Y:203",
      "Y:208",
      "Y:209",
      "Y:210",
      "Y:211",
      "Y:212",
      "Y:213",
      "Y:214",
      "Y:215",
      "Y:216",
      "Y:217",
      "Y:218",
      "Y:219",
      "Y:220",
      "Y:221",
      "Y:222",
      "Y:223",
      "Y:224",
      "Y:225",
      "Y:226",
      "Y:227",
      "Y:228",
      "Y:229",
      "Y:230",
      "Y:231",
      "Y:232",
      "Y:233",
      "Y:234",
      "Y:235",
      "Y:236",
      "Y:237",
      "Y:238",
      "Y:239",
      "Y:240",
      "Y:241",
      "Y:242",
      "Y:243",
      "Y:244",
      "Y:245",
      "Y:246",
      "Y:95",
      "Y:96",
      "Y:97",
      "Y:98",
      "Y:99"
    ],
    "Y:175": [
      "X:16",
      "X:17",
      "X:18",
      "X:19",
      "X:20",
      "X:21",
      "X:22",
      "X:23",
      "X:24",
      "X:25",
      "X:26",
      "X:27",
      "X:28",
      "X:29",
      "X:30",
      "X:31",
      "X:32",
      "X:33",
      "X:34",
      "X:35",
      "X:36",
      "X:38",
      "X:39",
      "X:40",
      "X:41",
      "X:42",
      "X:43",
      "X:44",
      "X:45",
      "X:46",
      "X:47",
      "X:48",
      "X:49",
      "X:50",
      "X:51",
      "X:52",
      "X:53",
      "X:54",
      "X:55",
      "X:56",
      "X:57",
      "X:58",
      "X:59",
      "X:60",
      "X:61",
      "X:62",
      "X:63",
      "X:64",
      "X:65",
      "X:66",
      "X:67",
      "X:69",
      "X:70",
      "X:71",
      "X:72",
      "X:73",
      "X:74",
      "X:75",
      "X:76",
      "X:77",
      "X:78",
      "X:79",
      "X:80",
      "X:81",
      "X:82",
      "X:83",
      "X:84",
      "X:85",
      "X:86",
      "X:87",
      "X:88",
      "X:89",
      "X:90",
      "X:91",
      "X:92",
      "X:93",
      "X:94",
      "X:95",
      "Y:100",
      "Y:101",
      "Y:102",
      "Y:103",
      "Y:104",
      "Y:105",
      "Y:106",
      "Y:107",
      "Y:108",
      "Y:109",
      "Y:110",
      "Y:111",
      "Y:112",
      "Y:113",
      "Y:114",
      "Y:115",
      "Y:116",
      "Y:117",
      "Y:118",
      "Y:119",
      "Y:120",
      "Y:121",
      "Y:122",
      "Y:123",
      "Y:124",
      "Y:125",
      "Y:127",
      "Y:128",
      "Y:129",
      "Y:130",
      "Y:132",
      "Y:133",
      "Y:134",
      "Y:135",
      "Y:136",
      "Y:137",
      "Y:138",
      "Y:139",
      "Y:140",
      "Y:141",
      "Y:142",
      "Y:143",
      "Y:144",
      "Y:145",
      "Y:146",
      "Y:147",
      "Y:148",
      "Y:149",
      "Y:150",
      "Y:151",
      "Y:152",
      "Y:153",
      "Y:154",
      "Y:155",
      "Y:156",
      "Y:157",
      "Y:158",
      "Y:159",
      "Y:160",
      "Y:161",
      "Y:162",
      "Y:163",
      "Y:164",
      "Y:165",
      "Y:166",
      "Y:167",
      "Y:168",
      "Y:169",
      "Y:170",
      "Y:171",
      "Y:172",
      "Y:173",
      "Y:174",
      "Y:176",
      "Y:177",
      "Y:178",
      "Y:179",
      "Y:180",
      "Y:181",
      "Y:182",
      "Y:183",
      "Y:184",
      "Y:185",
      "Y:186",
      "Y:187",
      "Y:188",
      "Y:189",
      "Y:190",
      "Y:191",
      "Y:192",
      "Y:193",
      "Y:194",
      "Y:195",
      "Y:196",
      "Y:197",
      "Y:198",
      "Y:199",
      "Y:200",
      "Y:201",
      "Y:202",
      "Y:203",
      "Y:208",
      "Y:209",
      "Y:210",
      "Y:211",
      "Y:212",
      "Y:213",
      "Y:214",
      "Y:215",
      "Y:216",
      "Y:217",
      "Y:218",
      "Y:219",
      "Y:220",
      "Y:221",
      "Y:222",
      "Y:223",
      "Y:224",
      "Y:225",
      "Y:226",
      "Y:227",
      "Y:228",
      "Y:229",
      "Y:230",
      "Y:231",
      "Y:232",
      "Y:233",
      "Y:234",
      "Y:235",
      "Y:236",
      "Y:237",
      "Y:238",
      "Y:239",
      "Y:240",
      "Y:241",
      "Y:242",
      "Y:243",
      "Y:244",
      "Y:245",
      "Y:246",
      "Y:95",
      "Y:96",
      "Y:97",
      "Y:98",
      "Y:99"
    ],
    "Y:176": [
      "X:16",
      "X:17",
      "X:18",
      "X:19",
      "X:20",
      "X:21",
      "X:22",
      "X:23",
      "X:24",
      "X:25",
      "X:26",
      "X:27",
      "X:28",
      "X:29",
      "X:30",
      "X:31",
      "X:32",
      "X:33",
      "X:34",
      "X:35",
      "X:36",
      "X:38",
      "X:39",
      "X:40",
      "X:41",
      "X:42",
      "X:43",
      "X:44",
      "X:45",
      "X:46",
      "X:47",
      "X:48",
      "X:49",
      "X:50",
      "X:51",
      "X:52",
      "X:53",
      "X:54",
      "X:55",
      "X:56",
      "X:57",
      "X:58",
      "X:59",
      "X:60",
      "X:61",
      "X:62",
      "X:63",
      "X:64",
      "X:65",
      "X:66",
      "X:67",
      "X:69",
      "X:70",
      "X:71",
      "X:72",
      "X:73",
      "X:74",
      "X:75",
      "X:76",
      "X:77",
      "X:78",
      "X:79",
      "X:80",
      "X:81",
      "X:82",
      "X:83",
      "X:84",
      "X:85",
      "X:86",
      "X:87",
      "X:88",
      "X:89",
      "X:90",
      "X:91",
      "X:92",
      "X:93",
      "X:94",
      "X:95",
      "Y:100",
      "Y:101",
      "Y:102",
      "Y:103",
      "Y:104",
      "Y:105",
      "Y:106",
      "Y:107",
      "Y:108",
      "Y:109",
      "Y:110",
      "Y:111",
      "Y:112",
      "Y:113",
      "Y:114",
      "Y:115",
      "Y:116",
      "Y:117",
      "Y:118",
      "Y:119",
      "Y:120",
      "Y:121",
      "Y:122",
      "Y:123",
      "Y:124",
      "Y:125",
      "Y:127",
      "Y:128",
      "Y:129",
      "Y:130",
      "Y:132",
      "Y:133",
      "Y:134",
      "Y:135",
      "Y:136",
      "Y:137",
      "Y:138",
      "Y:139",
      "Y:140",
      "Y:141",
      "Y:142",
      "Y:143",
      "Y:144",
      "Y:145",
      "Y:146",
      "Y:147",
      "Y:148",
      "Y:149",
      "Y:150",
      "Y:151",
      "Y:152",
      "Y:153",
      "Y:154",
      "Y:155",
      "Y:156",
      "Y:157",
      "Y:158",
      "Y:159",
      "Y:160",
      "Y:161",
      "Y:162",
      "Y:163",
      "Y:164",
      "Y:165",
      "Y:166",
      "Y:167",
      "Y:168",
      "Y:169",
      "Y:170",
      "Y:171",
      "Y:172",
      "Y:173",
      "Y:174",
      "Y:175",
      "Y:177",
      "Y:178",
      "Y:179",
      "Y:180",
      "Y:181",
      "Y:182",
      "Y:183",
      "Y:184",
      "Y:185",
      "Y:186",
      "Y:187",
      "Y:188",
      "Y:189",
      "Y:190",
      "Y:191",
      "Y:192",
      "Y:193",
      "Y:194",
      "Y:195",
      "Y:196",
      "Y:197",
      "Y:198",
      "Y:199",
      "Y:200",
      "Y:201",
      "Y:202",
      "Y:203",
      "Y:208",
      "Y:209",
      "Y:210",
      "Y:211",
      "Y:212",
      "Y:213",
      "Y:214",
      "Y:215",
      "Y:216",
      "Y:217",
      "Y:218",
      "Y:219",
      "Y:220",
      "Y:221",
      "Y:222",
      "Y:223",
      "Y:224",
      "Y:225",
      "Y:226",
      "Y:227",
      "Y:228",
      "Y:229",
      "Y:230",
      "Y:231",
      "Y:232",
      "Y:233",
      "Y:234",
      "Y:235",
      "Y:236",
      "Y:237",
      "Y:238",
      "Y:239",
      "Y:240",
      "Y:241",
      "Y:242",
      "Y:243",
      "Y:244",
      "Y:245",
      "Y:246",
      "Y:95",
      "Y:96",
      "Y:97",
      "Y:98",
      "Y:99"
    ],
    "Y:177": [
      "X:16",
      "X:17",
      "X:18",
      "X:19",
      "X:20",
      "X:21",
      "X:22",
      "X:23",
      "X:24",
      "X:25",
      "X:26",
      "X:27",
      "X:28",
      "X:29",
      "X:30",
      "X:31",
      "X:32",
      "X:33",
      "X:34",
      "X:35",
      "X:36",
      "X:38",
      "X:39",
      "X:40",
      "X:41",
      "X:42",
      "X:43",
      "X:44",
      "X:45",
      "X:46",
      "X:47",
      "X:48",
      "X:49",
      "X:50",
      "X:51",
      "X:52",
      "X:53",
      "X:54",
      "X:55",
      "X:56",
      "X:57",
      "X:58",
      "X:59",
      "X:60",
      "X:61",
      "X:62",
      "X:63",
      "X:64",
      "X:65",
      "X:66",
      "X:67",
      "X:69",
      "X:70",
      "X:71",
      "X:72",
      "X:73",
      "X:74",
      "X:75",
      "X:76",
      "X:77",
      "X:78",
      "X:79",
      "X:80",
      "X:81",
      "X:82",
      "X:83",
      "X:84",
      "X:85",
      "X:86",
      "X:87",
      "X:88",
      "X:89",
      "X:90",
      "X:91",
      "X:92",
      "X:93",
      "X:94",
      "X:95",
      "Y:100",
      "Y:101",
      "Y:102",
      "Y:103",
      "Y:104",
      "Y:105",
      "Y:106",
      "Y:107",
      "Y:108",
      "Y:109",
      "Y:110",
      "Y:111",
      "Y:112",
      "Y:113",
      "Y:114",
      "Y:115",
      "Y:116",
      "Y:117",
      "Y:118",
      "Y:119",
      "Y:120",
      "Y:121",
      "Y:122",
      "Y:123",
      "Y:124",
      "Y:125",
      "Y:127",
      "Y:128",
      "Y:129",
      "Y:130",
      "Y:132",
      "Y:133",
      "Y:134",
      "Y:135",
      "Y:136",
      "Y:137",
      "Y:138",
      "Y:139",
      "Y:140",
      "Y:141",
      "Y:142",
      "Y:143",
      "Y:144",
      "Y:145",
      "Y:146",
      "Y:147",
      "Y:148",
      "Y:149",
      "Y:150",
      "Y:151",
      "Y:152",
      "Y:153",
      "Y:154",
      "Y:155",
      "Y:156",
      "Y:157",
      "Y:158",
      "Y:159",
      "Y:160",
      "Y:161",
      "Y:162",
      "Y:163",
      "Y:164",
      "Y:165",
      "Y:166",
      "Y:167",
      "Y:168",
      "Y:169",
      "Y:170",
      "Y:171",
      "Y:172",
      "Y:173",
      "Y:174",
      "Y:175",
      "Y:176",
      "Y:178",
      "Y:179",
      "Y:180",
      "Y:181",
      "Y:182",
      "Y:183",
      "Y:184",
      "Y:185",
      "Y:186",
      "Y:187",
      "Y:188",
      "Y:189",
      "Y:190",
      "Y:191",
      "Y:192",
      "Y:193",
      "Y:194",
      "Y:195",
      "Y:196",
      "Y:197",
      "Y:198",
      "Y:199",
      "Y:200",
      "Y:201",
      "Y:202",
      "Y:203",
      "Y:208",
      "Y:209",
      "Y:210",
      "Y:211",
      "Y:212",
      "Y:213",
      "Y:214",
      "Y:215",
      "Y:216",
      "Y:217",
      "Y:218",
      "Y:219",
      "Y:220",
      "Y:221",
      "Y:222",
      "Y:223",
      "Y:224",
      "Y:225",
      "Y:226",
      "Y:227",
      "Y:228",
      "Y:229",
      "Y:230",
      "Y:231",
      "Y:232",
      "Y:233",
      "Y:234",
      "Y:235",
      "Y:236",
      "Y:237",
      "Y:238",
      "Y:239",
      "Y:240",
      "Y:241",
      "Y:242",
      "Y:243",
      "Y:244",
      "Y:245",
      "Y:246",
      "Y:95",
      "Y:96",
      "Y:97",
      "Y:98",
      "Y:99"
    ],
    "Y:178": [
      "X:16",
      "X:17",
      "X:18",
      "X:19",
      "X:20",
      "X:21",
      "X:22",
      "X:23",
      "X:24",
      "X:25",
      "X:26",
      "X:27",
      "X:28",
      "X:29",
      "X:30",
      "X:31",
      "X:32",
      "X:33",
      "X:34",
      "X:35",
      "X:36",
      "X:38",
      "X:39",
      "X:40",
      "X:41",
      "X:42",
      "X:43",
      "X:44",
      "X:45",
      "X:46",
      "X:47",
      "X:48",
      "X:49",
      "X:50",
      "X:51",
      "X:52",
      "X:53",
      "X:54",
      "X:55",
      "X:56",
      "X:57",
      "X:58",
      "X:59",
      "X:60",
      "X:61",
      "X:62",
      "X:63",
      "X:64",
      "X:65",
      "X:66",
      "X:67",
      "X:69",
      "X:70",
      "X:71",
      "X:72",
      "X:73",
      "X:74",
      "X:75",
      "X:76",
      "X:77",
      "X:78",
      "X:79",
      "X:80",
      "X:81",
      "X:82",
      "X:83",
      "X:84",
      "X:85",
      "X:86",
      "X:87",
      "X:88",
      "X:89",
      "X:90",
      "X:91",
      "X:92",
      "X:93",
      "X:94",
      "X:95",
      "Y:100",
      "Y:101",
      "Y:102",
      "Y:103",
      "Y:104",
      "Y:105",
      "Y:106",
      "Y:107",
      "Y:108",
      "Y:109",
      "Y:110",
      "Y:111",
      "Y:112",
      "Y:113",
      "Y:114",
      "Y:115",
      "Y:116",
      "Y:117",
      "Y:118",
      "Y:119",
      "Y:120",
      "Y:121",
      "Y:122",
      "Y:123",
      "Y:124",
      "Y:125",
      "Y:127",
      "Y:128",
      "Y:129",
      "Y:130",
      "Y:132",
      "Y:133",
      "Y:134",
      "Y:135",
      "Y:136",
      "Y:137",
      "Y:138",
      "Y:139",
      "Y:140",
      "Y:141",
      "Y:142",
      "Y:143",
      "Y:144",
      "Y:145",
      "Y:146",
      "Y:147",
      "Y:148",
      "Y:149",
      "Y:150",
      "Y:151",
      "Y:152",
      "Y:153",
      "Y:154",
      "Y:155",
      "Y:156",
      "Y:157",
      "Y:158",
      "Y:159",
      "Y:160",
      "Y:161",
      "Y:162",
      "Y:163",
      "Y:164",
      "Y:165",
      "Y:166",
      "Y:167",
      "Y:168",
      "Y:169",
      "Y:170",
      "Y:171",
      "Y:172",
      "Y:173",
      "Y:174",
      "Y:175",
      "Y:176",
      "Y:177",
      "Y:179",
      "Y:180",
      "Y:181",
      "Y:182",
      "Y:183",
      "Y:184",
      "Y:185",
      "Y:186",
      "Y:187",
      "Y:188",
      "Y:189",
      "Y:190",
      "Y:191",
      "Y:192",
      "Y:193",
      "Y:194",
      "Y:195",
      "Y:196",
      "Y:197",
      "Y:198",
      "Y:199",
      "Y:200",
      "Y:201",
      "Y:202",
      "Y:203",
      "Y:208",
      "Y:209",
      "Y:210",
      "Y:211",
      "Y:212",
      "Y:213",
      "Y:214",
      "Y:215",
      "Y:216",
      "Y:217",
      "Y:218",
      "Y:219",
      "Y:220",
      "Y:221",
      "Y:222",
      "Y:223",
      "Y:224",
      "Y:225",
      "Y:226",
      "Y:227",
      "Y:228",
      "Y:229",
      "Y:230",
      "Y:231",
      "Y:232",
      "Y:233",
      "Y:234",
      "Y:235",
      "Y:236",
      "Y:237",
      "Y:238",
      "Y:239",
      "Y:240",
      "Y:241",
      "Y:242",
      "Y:243",
      "Y:244",
      "Y:245",
      "Y:246",
      "Y:95",
      "Y:96",
      "Y:97",
      "Y:98",
      "Y:99"
    ],
    "Y:179": [
      "X:16",
      "X:17",
      "X:18",
      "X:19",
      "X:20",
      "X:21",
      "X:22",
      "X:23",
      "X:24",
      "X:25",
      "X:26",
      "X:27",
      "X:28",
      "X:29",
      "X:30",
      "X:31",
      "X:32",
      "X:33",
      "X:34",
      "X:35",
      "X:36",
      "X:38",
      "X:39",
      "X:40",
      "X:41",
      "X:42",
      "X:43",
      "X:44",
      "X:45",
      "X:46",
      "X:47",
      "X:48",
      "X:49",
      "X:50",
      "X:51",
      "X:52",
      "X:53",
      "X:54",
      "X:55",
      "X:56",
      "X:57",
      "X:58",
      "X:59",
      "X:60",
      "X:61",
      "X:62",
      "X:63",
      "X:64",
      "X:65",
      "X:66",
      "X:67",
      "X:69",
      "X:70",
      "X:71",
      "X:72",
      "X:73",
      "X:74",
      "X:75",
      "X:76",
      "X:77",
      "X:78",
      "X:79",
      "X:80",
      "X:81",
      "X:82",
      "X:83",
      "X:84",
      "X:85",
      "X:86",
      "X:87",
      "X:88",
      "X:89",
      "X:90",
      "X:91",
      "X:92",
      "X:93",
      "X:94",
      "X:95",
      "Y:100",
      "Y:101",
      "Y:102",
      "Y:103",
      "Y:104",
      "Y:105",
      "Y:106",
      "Y:107",
      "Y:108",
      "Y:109",
      "Y:110",
      "Y:111",
      "Y:112",
      "Y:113",
      "Y:114",
      "Y:115",
      "Y:116",
      "Y:117",
      "Y:118",
      "Y:119",
      "Y:120",
      "Y:121",
      "Y:122",
      "Y:123",
      "Y:124",
      "Y:125",
      "Y:127",
      "Y:128",
      "Y:129",
      "Y:130",
      "Y:132",
      "Y:133",
      "Y:134",
      "Y:135",
      "Y:136",
      "Y:137",
      "Y:138",
      "Y:139",
      "Y:140",
      "Y:141",
      "Y:142",
      "Y:143",
      "Y:144",
      "Y:145",
      "Y:146",
      "Y:147",
      "Y:148",
      "Y:149",
      "Y:150",
      "Y:151",
      "Y:152",
      "Y:153",
      "Y:154",
      "Y:155",
      "Y:156",
      "Y:157",
      "Y:158",
      "Y:159",
      "Y:160",
      "Y:161",
      "Y:162",
      "Y:163",
      "Y:164",
      "Y:165",
      "Y:166",
      "Y:167",
      "Y:168",
      "Y:169",
      "Y:170",
      "Y:171",
      "Y:172",
      "Y:173",
      "Y:174",
      "Y:175",
      "Y:176",
      "Y:177",
      "Y:178",
      "Y:180",
      "Y:181",
      "Y:182",
      "Y:183",
      "Y:184",
      "Y:185",
      "Y:186",
      "Y:187",
      "Y:188",
      "Y:189",
      "Y:190",
      "Y:191",
      "Y:192",
      "Y:193",
      "Y:194",
      "Y:195",
      "Y:196",
      "Y:197",
      "Y:198",
      "Y:199",
      "Y:200",
      "Y:201",
      "Y:202",
      "Y:203",
      "Y:208",
      "Y:209",
      "Y:210",
      "Y:211",
      "Y:212",
      "Y:213",
      "Y:214",
      "Y:215",
      "Y:216",
      "Y:217",
      "Y:218",
      "Y:219",
      "Y:220",
      "Y:221",
      "Y:222",
      "Y:223",
      "Y:224",
      "Y:225",
      "Y:226",
      "Y:227",
      "Y:228",
      "Y:229",
      "Y:230",
      "Y:231",
      "Y:232",
      "Y:233",
      "Y:234",
      "Y:235",
      "Y:236",
      "Y:237",
      "Y:238",
      "Y:239",
      "Y:240",
      "Y:241",
      "Y:242",
      "Y:243",
      "Y:244",
      "Y:245",
      "Y:246",
      "Y:95",
      "Y:96",
      "Y:97",
      "Y:98",
      "Y:99"
    ],
    "Y:180": [
      "X:16",
      "X:17",
      "X:18",
      "X:19",
      "X:20",
      "X:21",
      "X:22",
      "X:23",
      "X:24",
      "X:25",
      "X:26",
      "X:27",
      "X:28",
      "X:29",
      "X:30",
      "X:31",
      "X:32",
      "X:33",
      "X:34",
      "X:35",
      "X:36",
      "X:38",
      "X:39",
      "X:40",
      "X:41",
      "X:42",
      "X:43",
      "X:44",
      "X:45",
      "X:46",
      "X:47",
      "X:48",
      "X:49",
      "X:50",
      "X:51",
      "X:52",
      "X:53",
      "X:54",
      "X:55",
      "X:56",
      "X:57",
      "X:58",
      "X:59",
      "X:60",
      "X:61",
      "X:62",
      "X:63",
      "X:64",
      "X:65",
      "X:66",
      "X:67",
      "X:69",
      "X:70",
      "X:71",
      "X:72",
      "X:73",
      "X:74",
      "X:75",
      "X:76",
      "X:77",
      "X:78",
      "X:79",
      "X:80",
      "X:81",
      "X:82",
      "X:83",
      "X:84",
      "X:85",
      "X:86",
      "X:87",
      "X:88",
      "X:89",
      "X:90",
      "X:91",
      "X:92",
      "X:93",
      "X:94",
      "X:95",
      "Y:100",
      "Y:101",
      "Y:102",
      "Y:103",
      "Y:104",
      "Y:105",
      "Y:106",
      "Y:107",
      "Y:108",
      "Y:109",
      "Y:110",
      "Y:111",
      "Y:112",
      "Y:113",
      "Y:114",
      "Y:115",
      "Y:116",
      "Y:117",
      "Y:118",
      "Y:119",
      "Y:120",
      "Y:121",
      "Y:122",
      "Y:123",
      "Y:124",
      "Y:125",
      "Y:127",
      "Y:128",
      "Y:129",
      "Y:130",
      "Y:132",
      "Y:133",
      "Y:134",
      "Y:135",
      "Y:136",
      "Y:137",
      "Y:138",
      "Y:139",
      "Y:140",
      "Y:141",
      "Y:142",
      "Y:143",
      "Y:144",
      "Y:145",
      "Y:146",
      "Y:147",
      "Y:148",
      "Y:149",
      "Y:150",
      "Y:151",
      "Y:152",
      "Y:153",
      "Y:154",
      "Y:155",
      "Y:156",
      "Y:157",
      "Y:158",
      "Y:159",
      "Y:160",
      "Y:161",
      "Y:162",
      "Y:163",
      "Y:164",
      "Y:165",
      "Y:166",
      "Y:167",
      "Y:168",
      "Y:169",
      "Y:170",
      "Y:171",
      "Y:172",
      "Y:173",
      "Y:174",
      "Y:175",
      "Y:176",
      "Y:177",
      "Y:178",
      "Y:179",
      "Y:181",
      "Y:182",
      "Y:183",
      "Y:184",
      "Y:185",
      "Y:186",
      "Y:187",
      "Y:188",
      "Y:189",
      "Y:190",
      "Y:191",
      "Y:192",
      "Y:193",
      "Y:194",
      "Y:195",
      "Y:196",
      "Y:197",
      "Y:198",
      "Y:199",
      "Y:200",
      "Y:201",
      "Y:202",
      "Y:203",
      "Y:208",
      "Y:209",
      "Y:210",
      "Y:211",
      "Y:212",
      "Y:213",
      "Y:214",
      "Y:215",
      "Y:216",
      "Y:217",
      "Y:218",
      "Y:219",
      "Y:220",
      "Y:221",
      "Y:222",
      "Y:223",
      "Y:224",
      "Y:225",
      "Y:226",
      "Y:227",
      "Y:228",
      "Y:229",
      "Y:230",
      "Y:231",
      "Y:232",
      "Y:233",
      "Y:234",
      "Y:235",
      "Y:236",
      "Y:237",
      "Y:238",
      "Y:239",
      "Y:240",
      "Y:241",
      "Y:242",
      "Y:243",
      "Y:244",
      "Y:245",
      "Y:246",
      "Y:95",
      "Y:96",
      "Y:97",
      "Y:98",
      "Y:99"
    ],
    "Y:181": [
      "X:16",
      "X:17",
      "X:18",
      "X:19",
      "X:20",
      "X:21",
      "X:22",
      "X:23",
      "X:24",
      "X:25",
      "X:26",
      "X:27",
      "X:28",
      "X:29",
      "X:30",
      "X:31",
      "X:32",
      "X:33",
      "X:34",
      "X:35",
      "X:36",
      "X:38",
      "X:39",
      "X:40",
      "X:41",
      "X:42",
      "X:43",
      "X:44",
      "X:45",
      "X:46",
      "X:47",
      "X:48",
      "X:49",
      "X:50",
      "X:51",
      "X:52",
      "X:53",
      "X:54",
      "X:55",
      "X:56",
      "X:57",
      "X:58",
      "X:59",
      "X:60",
      "X:61",
      "X:62",
      "X:63",
      "X:64",
      "X:65",
      "X:66",
      "X:67",
      "X:69",
      "X:70",
      "X:71",
      "X:72",
      "X:73",
      "X:74",
      "X:75",
      "X:76",
      "X:77",
      "X:78",
      "X:79",
      "X:80",
      "X:81",
      "X:82",
      "X:83",
      "X:84",
      "X:85",
      "X:86",
      "X:87",
      "X:88",
      "X:89",
      "X:90",
      "X:91",
      "X:92",
      "X:93",
      "X:94",
      "X:95",
      "Y:100",
      "Y:101",
      "Y:102",
      "Y:103",
      "Y:104",
      "Y:105",
      "Y:106",
      "Y:107",
      "Y:108",
      "Y:109",
      "Y:110",
      "Y:111",
      "Y:112",
      "Y:113",
      "Y:114",
      "Y:115",
      "Y:116",
      "Y:117",
      "Y:118",
      "Y:119",
      "Y:120",
      "Y:121",
      "Y:122",
      "Y:123",
      "Y:124",
      "Y:125",
      "Y:127",
      "Y:128",
      "Y:129",
      "Y:130",
      "Y:132",
      "Y:133",
      "Y:134",
      "Y:135",
      "Y:136",
      "Y:137",
      "Y:138",
      "Y:139",
      "Y:140",
      "Y:141",
      "Y:142",
      "Y:143",
      "Y:144",
      "Y:145",
      "Y:146",
      "Y:147",
      "Y:148",
      "Y:149",
      "Y:150",
      "Y:151",
      "Y:152",
      "Y:153",
      "Y:154",
      "Y:155",
      "Y:156",
      "Y:157",
      "Y:158",
      "Y:159",
      "Y:160",
      "Y:161",
      "Y:162",
      "Y:163",
      "Y:164",
      "Y:165",
      "Y:166",
      "Y:167",
      "Y:168",
      "Y:169",
      "Y:170",
      "Y:171",
      "Y:172",
      "Y:173",
      "Y:174",
      "Y:175",
      "Y:176",
      "Y:177",
      "Y:178",
      "Y:179",
      "Y:180",
      "Y:182",
      "Y:183",
      "Y:184",
      "Y:185",
      "Y:186",
      "Y:187",
      "Y:188",
      "Y:189",
      "Y:190",
      "Y:191",
      "Y:192",
      "Y:193",
      "Y:194",
      "Y:195",
      "Y:196",
      "Y:197",
      "Y:198",
      "Y:199",
      "Y:200",
      "Y:201",
      "Y:202",
      "Y:203",
      "Y:208",
      "Y:209",
      "Y:210",
      "Y:211",
      "Y:212",
      "Y:213",
      "Y:214",
      "Y:215",
      "Y:216",
      "Y:217",
      "Y:218",
      "Y:219",
      "Y:220",
      "Y:221",
      "Y:222",
      "Y:223",
      "Y:224",
      "Y:225",
      "Y:226",
      "Y:227",
      "Y:228",
      "Y:229",
      "Y:230",
      "Y:231",
      "Y:232",
      "Y:233",
      "Y:234",
      "Y:235",
      "Y:236",
      "Y:237",
      "Y:238",
      "Y:239",
      "Y:240",
      "Y:241",
      "Y:242",
      "Y:243",
      "Y:244",
      "Y:245",
      "Y:246",
      "Y:95",
      "Y:96",
      "Y:97",
      "Y:98",
      "Y:99"
    ],
    "Y:182": [
      "X:16",
      "X:17",
      "X:18",
      "X:19",
      "X:20",
      "X:21",
      "X:22",
      "X:23",
      "X:24",
      "X:25",
      "X:26",
      "X:27",
      "X:28",
      "X:29",
      "X:30",
      "X:31",
      "X:32",
      "X:33",
      "X:34",
      "X:35",
      "X:36",
      "X:38",
      "X:39",
      "X:40",
      "X:41",
      "X:42",
      "X:43",
      "X:44",
      "X:45",
      "X:46",
      "X:47",
      "X:48",
      "X:49",
      "X:50",
      "X:51",
      "X:52",
      "X:53",
      "X:54",
      "X:55",
      "X:56",
      "X:57",
      "X:58",
      "X:59",
      "X:60",
      "X:61",
      "X:62",
      "X:63",
      "X:64",
      "X:65",
      "X:66",
      "X:67",
      "X:69",
      "X:70",
      "X:71",
      "X:72",
      "X:73",
      "X:74",
      "X:75",
      "X:76",
      "X:77",
      "X:78",
      "X:79",
      "X:80",
      "X:81",
      "X:82",
      "X:83",
      "X:84",
      "X:85",
      "X:86",
      "X:87",
      "X:88",
      "X:89",
      "X:90",
      "X:91",
      "X:92",
      "X:93",
      "X:94",
      "X:95",
      "Y:100",
      "Y:101",
      "Y:102",
      "Y:103",
      "Y:104",
      "Y:105",
      "Y:106",
      "Y:107",
      "Y:108",
      "Y:109",
      "Y:110",
      "Y:111",
      "Y:112",
      "Y:113",
      "Y:114",
      "Y:115",
      "Y:116",
      "Y:117",
      "Y:118",
      "Y:119",
      "Y:120",
      "Y:121",
      "Y:122",
      "Y:123",
      "Y:124",
      "Y:125",
      "Y:127",
      "Y:128",
      "Y:129",
      "Y:130",
      "Y:132",
      "Y:133",
      "Y:134",
      "Y:135",
      "Y:136",
      "Y:137",
      "Y:138",
      "Y:139",
      "Y:140",
      "Y:141",
      "Y:142",
      "Y:143",
      "Y:144",
      "Y:145",
      "Y:146",
      "Y:147",
      "Y:148",
      "Y:149",
      "Y:150",
      "Y:151",
      "Y:152",
      "Y:153",
      "Y:154",
      "Y:155",
      "Y:156",
      "Y:157",
      "Y:158",
      "Y:159",
      "Y:160",
      "Y:161",
      "Y:162",
      "Y:163",
      "Y:164",
      "Y:165",
      "Y:166",
      "Y:167",
      "Y:168",
      "Y:169",
      "Y:170",
      "Y:171",
      "Y:172",
      "Y:173",
      "Y:174",
      "Y:175",
      "Y:176",
      "Y:177",
      "Y:178",
      "Y:179",
      "Y:180",
      "Y:181",
      "Y:183",
      "Y:184",
      "Y:185",
      "Y:186",
      "Y:187",
      "Y:188",
      "Y:189",
      "Y:190",
      "Y:191",
      "Y:192",
      "Y:193",
      "Y:194",
      "Y:195",
      "Y:196",
      "Y:197",
      "Y:198",
      "Y:199",
      "Y:200",
      "Y:201",
      "Y:202",
      "Y:203",
      "Y:208",
      "Y:209",
      "Y:210",
      "Y:211",
      "Y:212",
      "Y:213",
      "Y:214",
      "Y:215",
      "Y:216",
      "Y:217",
      "Y:218",
      "Y:219",
      "Y:220",
      "Y:221",
      "Y:222",
      "Y:223",
      "Y:224",
      "Y:225",
      "Y:226",
      "Y:227",
      "Y:228",
      "Y:229",
      "Y:230",
      "Y:231",
      "Y:232",
      "Y:233",
      "Y:234",
      "Y:235",
      "Y:236",
      "Y:237",
      "Y:238",
      "Y:239",
      "Y:240",
      "Y:241",
      "Y:242",
      "Y:243",
      "Y:244",
      "Y:245",
      "Y:246",
      "Y:95",
      "Y:96",
      "Y:97",
      "Y:98",
      "Y:99"
    ],
    "Y:183": [
      "X:16",
      "X:17",
      "X:18",
      "X:19",
      "X:20",
      "X:21",
      "X:22",
      "X:23",
      "X:24",
      "X:25",
      "X:26",
      "X:27",
      "X:28",
      "X:29",
      "X:30",
      "X:31",
      "X:32",
      "X:33",
      "X:34",
      "X:35",
      "X:36",
      "X:38",
      "X:39",
      "X:40",
      "X:41",
      "X:42",
      "X:43",
      "X:44",
      "X:45",
      "X:46",
      "X:47",
      "X:48",
      "X:49",
      "X:50",
      "X:51",
      "X:52",
      "X:53",
      "X:54",
      "X:55",
      "X:56",
      "X:57",
      "X:58",
      "X:59",
      "X:60",
      "X:61",
      "X:62",
      "X:63",
      "X:64",
      "X:65",
      "X:66",
      "X:67",
      "X:69",
      "X:70",
      "X:71",
      "X:72",
      "X:73",
      "X:74",
      "X:75",
      "X:76",
      "X:77",
      "X:78",
      "X:79",
      "X:80",
      "X:81",
      "X:82",
      "X:83",
      "X:84",
      "X:85",
      "X:86",
      "X:87",
      "X:88",
      "X:89",
      "X:90",
      "X:91",
      "X:92",
      "X:93",
      "X:94",
      "X:95",
      "Y:100",
      "Y:101",
      "Y:102",
      "Y:103",
      "Y:104",
      "Y:105",
      "Y:106",
      "Y:107",
      "Y:108",
      "Y:109",
      "Y:110",
      "Y:111",
      "Y:112",
      "Y:113",
      "Y:114",
      "Y:115",
      "Y:116",
      "Y:117",
      "Y:118",
      "Y:119",
      "Y:120",
      "Y:121",
      "Y:122",
      "Y:123",
      "Y:124",
      "Y:125",
      "Y:127",
      "Y:128",
      "Y:129",
      "Y:130",
      "Y:132",
      "Y:133",
      "Y:134",
      "Y:135",
      "Y:136",
      "Y:137",
      "Y:138",
      "Y:139",
      "Y:140",
      "Y:141",
      "Y:142",
      "Y:143",
      "Y:144",
      "Y:145",
      "Y:146",
      "Y:147",
      "Y:148",
      "Y:149",
      "Y:150",
      "Y:151",
      "Y:152",
      "Y:153",
      "Y:154",
      "Y:155",
      "Y:156",
      "Y:157",
      "Y:158",
      "Y:159",
      "Y:160",
      "Y:161",
      "Y:162",
      "Y:163",
      "Y:164",
      "Y:165",
      "Y:166",
      "Y:167",
      "Y:168",
      "Y:169",
      "Y:170",
      "Y:171",
      "Y:172",
      "Y:173",
      "Y:174",
      "Y:175",
      "Y:176",
      "Y:177",
      "Y:178",
      "Y:179",
      "Y:180",
      "Y:181",
      "Y:182",
      "Y:184",
      "Y:185",
      "Y:186",
      "Y:187",
      "Y:188",
      "Y:189",
      "Y:190",
      "Y:191",
      "Y:192",
      "Y:193",
      "Y:194",
      "Y:195",
      "Y:196",
      "Y:197",
      "Y:198",
      "Y:199",
      "Y:200",
      "Y:201",
      "Y:202",
      "Y:203",
      "Y:208",
      "Y:209",
      "Y:210",
      "Y:211",
      "Y:212",
      "Y:213",
      "Y:214",
      "Y:215",
      "Y:216",
      "Y:217",
      "Y:218",
      "Y:219",
      "Y:220",
      "Y:221",
      "Y:222",
      "Y:223",
      "Y:224",
      "Y:225",
      "Y:226",
      "Y:227",
      "Y:228",
      "Y:229",
      "Y:230",
      "Y:231",
      "Y:232",
      "Y:233",
      "Y:234",
      "Y:235",
      "Y:236",
      "Y:237",
      "Y:238",
      "Y:239",
      "Y:240",
      "Y:241",
      "Y:242",
      "Y:243",
      "Y:244",
      "Y:245",
      "Y:246",
      "Y:95",
      "Y:96",
      "Y:97",
      "Y:98",
      "Y:99"
    ],
    "Y:184": [
      "X:16",
      "X:17",
      "X:18",
      "X:19",
      "X:20",
      "X:21",
      "X:22",
      "X:23",
      "X:24",
      "X:25",
      "X:26",
      "X:27",
      "X:28",
      "X:29",
      "X:30",
      "X:31",
      "X:32",
      "X:33",
      "X:34",
      "X:35",
      "X:36",
      "X:38",
      "X:39",
      "X:40",
      "X:41",
      "X:42",
      "X:43",
      "X:44",
      "X:45",
      "X:46",
      "X:47",
      "X:48",
      "X:49",
      "X:50",
      "X:51",
      "X:52",
      "X:53",
      "X:54",
      "X:55",
      "X:56",
      "X:57",
      "X:58",
      "X:59",
      "X:60",
      "X:61",
      "X:62",
      "X:63",
      "X:64",
      "X:65",
      "X:66",
      "X:67",
      "X:69",
      "X:70",
      "X:71",
      "X:72",
      "X:73",
      "X:74",
      "X:75",
      "X:76",
      "X:77",
      "X:78",
      "X:79",
      "X:80",
      "X:81",
      "X:82",
      "X:83",
      "X:84",
      "X:85",
      "X:86",
      "X:87",
      "X:88",
      "X:89",
      "X:90",
      "X:91",
      "X:92",
      "X:93",
      "X:94",
      "X:95",
      "Y:100",
      "Y:101",
      "Y:102",
      "Y:103",
      "Y:104",
      "Y:105",
      "Y:106",
      "Y:107",
      "Y:108",
      "Y:109",
      "Y:110",
      "Y:111",
      "Y:112",
      "Y:113",
      "Y:114",
      "Y:115",
      "Y:116",
      "Y:117",
      "Y:118",
      "Y:119",
      "Y:120",
      "Y:121",
      "Y:122",
      "Y:123",
      "Y:124",
      "Y:125",
      "Y:127",
      "Y:128",
      "Y:129",
      "Y:130",
      "Y:132",
      "Y:133",
      "Y:134",
      "Y:135",
      "Y:136",
      "Y:137",
      "Y:138",
      "Y:139",
      "Y:140",
      "Y:141",
      "Y:142",
      "Y:143",
      "Y:144",
      "Y:145",
      "Y:146",
      "Y:147",
      "Y:148",
      "Y:149",
      "Y:150",
      "Y:151",
      "Y:152",
      "Y:153",
      "Y:154",
      "Y:155",
      "Y:156",
      "Y:157",
      "Y:158",
      "Y:159",
      "Y:160",
      "Y:161",
      "Y:162",
      "Y:163",
      "Y:164",
      "Y:165",
      "Y:166",
      "Y:167",
      "Y:168",
      "Y:169",
      "Y:170",
      "Y:171",
      "Y:172",
      "Y:173",
      "Y:174",
      "Y:175",
      "Y:176",
      "Y:177",
      "Y:178",
      "Y:179",
      "Y:180",
      "Y:181",
      "Y:182",
      "Y:183",
      "Y:184",
      "Y:185",
      "Y:186",
      "Y:187",
      "Y:188",
      "Y:189",
      "Y:190",
      "Y:191",
      "Y:192",
      "Y:193",
      "Y:194",
      "Y:195",
      "Y:196",
      "Y:197",
      "Y:198",
      "Y:199",
      "Y:200",
      "Y:201",
      "Y:202",
      "Y:203",
      "Y:208",
      "Y:209",
      "Y:210",
      "Y:211",
      "Y:212",
      "Y:213",
      "Y:214",
      "Y:215",
      "Y:216",
      "Y:217",
      "Y:218",
      "Y:219",
      "Y:220",
      "Y:221",
      "Y:222",
      "Y:223",
      "Y:224",
      "Y:225",
      "Y:226",
      "Y:227",
      "Y:228",
      "Y:229",
      "Y:230",
      "Y:231",
      "Y:232",
      "Y:233",
      "Y:234",
      "Y:235",
      "Y:236",
      "Y:237",
      "Y:238",
      "Y:239",
      "Y:240",
      "Y:241",
      "Y:242",
      "Y:243",
      "Y:244",
      "Y:245",
      "Y:246",
      "Y:95",
      "Y:96",
      "Y:97",
      "Y:98",
      "Y:99"
    ],
    "Y:185": [
      "X:16",
      "X:17",
      "X:18",
      "X:19",
      "X:20",
      "X:21",
      "X:22",
      "X:23",
      "X:24",
      "X:25",
      "X:26",
      "X:27",
      "X:28",
      "X:29",
      "X:30",
      "X:31",
      "X:32",
      "X:33",
      "X:34",
      "X:35",
      "X:36",
      "X:38",
      "X:39",
      "X:40",
      "X:41",
      "X:42",
      "X:43",
      "X:44",
      "X:45",
      "X:46",
      "X:47",
      "X:48",
      "X:49",
      "X:50",
      "X:51",
      "X:52",
      "X:53",
      "X:54",
      "X:55",
      "X:56",
      "X:57",
      "X:58",
      "X:59",
      "X:60",
      "X:61",
      "X:62",
      "X:63",
      "X:64",
      "X:65",
      "X:66",
      "X:67",
      "X:69",
      "X:70",
      "X:71",
      "X:72",
      "X:73",
      "X:74",
      "X:75",
      "X:76",
      "X:77",
      "X:78",
      "X:79",
      "X:80",
      "X:81",
      "X:82",
      "X:83",
      "X:84",
      "X:85",
      "X:86",
      "X:87",
      "X:88",
      "X:89",
      "X:90",
      "X:91",
      "X:92",
      "X:93",
      "X:94",
      "X:95",
      "Y:100",
      "Y:101",
      "Y:102",
      "Y:103",
      "Y:104",
      "Y:105",
      "Y:106",
      "Y:107",
      "Y:108",
      "Y:109",
      "Y:110",
      "Y:111",
      "Y:112",
      "Y:113",
      "Y:114",
      "Y:115",
      "Y:116",
      "Y:117",
      "Y:118",
      "Y:119",
      "Y:120",
      "Y:121",
      "Y:122",
```
