## Supplementary material for "Localized Reactivity on Proteins as Riemannian Manifolds: A Quantum-Inspired Geometric Model for Deterministic, Metal-Aware Reactive-Site Prediction": code bundle: meta.json (part 2 of 2)

```
      "Y:123",
      "Y:124",
      "Y:125",
      "Y:127",
      "Y:128",
      "Y:129",
      "Y:130",
      "Y:132",
      "Y:133",
      "Y:134",
      "Y:135",
      "Y:136",
      "Y:137",
      "Y:138",
      "Y:139",
      "Y:140",
      "Y:141",
      "Y:142",
      "Y:143",
      "Y:144",
      "Y:145",
      "Y:146",
      "Y:147",
      "Y:148",
      "Y:149",
      "Y:150",
      "Y:151",
      "Y:152",
      "Y:153",
      "Y:154",
      "Y:155",
      "Y:156",
      "Y:157",
      "Y:158",
      "Y:159",
      "Y:160",
      "Y:161",
      "Y:162",
      "Y:163",
      "Y:164",
      "Y:165",
      "Y:166",
      "Y:167",
      "Y:168",
      "Y:169",
      "Y:170",
      "Y:171",
      "Y:172",
      "Y:173",
      "Y:174",
      "Y:175",
      "Y:176",
      "Y:177",
      "Y:178",
      "Y:179",
      "Y:180",
      "Y:181",
      "Y:182",
      "Y:183",
      "Y:184",
      "Y:186",
      "Y:187",
      "Y:188",
      "Y:189",
      "Y:190",
      "Y:191",
      "Y:192",
      "Y:193",
      "Y:194",
      "Y:195",
      "Y:196",
      "Y:197",
      "Y:198",
      "Y:199",
      "Y:200",
      "Y:201",
      "Y:202",
      "Y:203",
      "Y:208",
      "Y:209",
      "Y:210",
      "Y:211",
      "Y:212",
      "Y:213",
      "Y:214",
      "Y:215",
      "Y:216",
      "Y:217",
      "Y:218",
      "Y:219",
      "Y:220",
      "Y:221",
      "Y:222",
      "Y:223",
      "Y:224",
      "Y:225",
      "Y:226",
      "Y:227",
      "Y:228",
      "Y:229",
      "Y:230",
      "Y:231",
      "Y:232",
      "Y:233",
      "Y:234",
      "Y:235",
      "Y:236",
      "Y:237",
      "Y:238",
      "Y:239",
      "Y:240",
      "Y:241",
      "Y:242",
      "Y:243",
      "Y:244",
      "Y:245",
      "Y:246",
      "Y:95",
      "Y:96",
      "Y:97",
      "Y:98",
      "Y:99"
    ],
    "Y:186": [
      "X:16",
      "X:17",
      "X:18",
      "X:19",
      "X:20",
      "X:21",
      "X:22",
      "X:23",
      "X:24",
      "X:25",
      "X:26",
      "X:27",
      "X:28",
      "X:29",
      "X:30",
      "X:31",
      "X:32",
      "X:33",
      "X:34",
      "X:35",
      "X:36",
      "X:38",
      "X:39",
      "X:40",
      "X:41",
      "X:42",
      "X:43",
      "X:44",
      "X:45",
      "X:46",
      "X:47",
      "X:48",
      "X:49",
      "X:50",
      "X:51",
      "X:52",
      "X:53",
      "X:54",
      "X:55",
      "X:56",
      "X:57",
      "X:58",
      "X:59",
      "X:60",
      "X:61",
      "X:62",
      "X:63",
      "X:64",
      "X:65",
      "X:66",
      "X:67",
      "X:69",
      "X:70",
      "X:71",
      "X:72",
      "X:73",
      "X:74",
      "X:75",
      "X:76",
      "X:77",
      "X:78",
      "X:79",
      "X:80",
      "X:81",
      "X:82",
      "X:83",
      "X:84",
      "X:85",
      "X:86",
      "X:87",
      "X:88",
      "X:89",
      "X:90",
      "X:91",
      "X:92",
      "X:93",
      "X:94",
      "X:95",
      "Y:100",
      "Y:101",
      "Y:102",
      "Y:103",
      "Y:104",
      "Y:105",
      "Y:106",
      "Y:107",
      "Y:108",
      "Y:109",
      "Y:110",
      "Y:111",
      "Y:112",
      "Y:113",
      "Y:114",
      "Y:115",
      "Y:116",
      "Y:117",
      "Y:118",
      "Y:119",
      "Y:120",
      "Y:121",
      "Y:122",
      "Y:123",
      "Y:124",
      "Y:125",
      "Y:127",
      "Y:128",
      "Y:129",
      "Y:130",
      "Y:132",
      "Y:133",
      "Y:134",
      "Y:135",
      "Y:136",
      "Y:137",
      "Y:138",
      "Y:139",
      "Y:140",
      "Y:141",
      "Y:142",
      "Y:143",
      "Y:144",
      "Y:145",
      "Y:146",
      "Y:147",
      "Y:148",
      "Y:149",
      "Y:150",
      "Y:151",
      "Y:152",
      "Y:153",
      "Y:154",
      "Y:155",
      "Y:156",
      "Y:157",
      "Y:158",
      "Y:159",
      "Y:160",
      "Y:161",
      "Y:162",
      "Y:163",
      "Y:164",
      "Y:165",
      "Y:166",
      "Y:167",
      "Y:168",
      "Y:169",
      "Y:170",
      "Y:171",
      "Y:172",
      "Y:173",
      "Y:174",
      "Y:175",
      "Y:176",
      "Y:177",
      "Y:178",
      "Y:179",
      "Y:180",
      "Y:181",
      "Y:182",
      "Y:183",
      "Y:184",
      "Y:185",
      "Y:187",
      "Y:188",
      "Y:189",
      "Y:190",
      "Y:191",
      "Y:192",
      "Y:193",
      "Y:194",
      "Y:195",
      "Y:196",
      "Y:197",
      "Y:198",
      "Y:199",
      "Y:200",
      "Y:201",
      "Y:202",
      "Y:203",
      "Y:208",
      "Y:209",
      "Y:210",
      "Y:211",
      "Y:212",
      "Y:213",
      "Y:214",
      "Y:215",
      "Y:216",
      "Y:217",
      "Y:218",
      "Y:219",
      "Y:220",
      "Y:221",
      "Y:222",
      "Y:223",
      "Y:224",
      "Y:225",
      "Y:226",
      "Y:227",
      "Y:228",
      "Y:229",
      "Y:230",
      "Y:231",
      "Y:232",
      "Y:233",
      "Y:234",
      "Y:235",
      "Y:236",
      "Y:237",
      "Y:238",
      "Y:239",
      "Y:240",
      "Y:241",
      "Y:242",
      "Y:243",
      "Y:244",
      "Y:245",
      "Y:246",
      "Y:95",
      "Y:96",
      "Y:97",
      "Y:98",
      "Y:99"
    ],
    "Y:187": [
      "X:16",
      "X:17",
      "X:18",
      "X:19",
      "X:20",
      "X:21",
      "X:22",
      "X:23",
      "X:24",
      "X:25",
      "X:26",
      "X:27",
      "X:28",
      "X:29",
      "X:30",
      "X:31",
      "X:32",
      "X:33",
      "X:34",
      "X:35",
      "X:36",
      "X:38",
      "X:39",
      "X:40",
      "X:41",
      "X:42",
      "X:43",
      "X:44",
      "X:45",
      "X:46",
      "X:47",
      "X:48",
      "X:49",
      "X:50",
      "X:51",
      "X:52",
      "X:53",
      "X:54",
      "X:55",
      "X:56",
      "X:57",
      "X:58",
      "X:59",
      "X:60",
      "X:61",
      "X:62",
      "X:63",
      "X:64",
      "X:65",
      "X:66",
      "X:67",
      "X:69",
      "X:70",
      "X:71",
      "X:72",
      "X:73",
      "X:74",
      "X:75",
      "X:76",
      "X:77",
      "X:78",
      "X:79",
      "X:80",
      "X:81",
      "X:82",
      "X:83",
      "X:84",
      "X:85",
      "X:86",
      "X:87",
      "X:88",
      "X:89",
      "X:90",
      "X:91",
      "X:92",
      "X:93",
      "X:94",
      "X:95",
      "Y:100",
      "Y:101",
      "Y:102",
      "Y:103",
      "Y:104",
      "Y:105",
      "Y:106",
      "Y:107",
      "Y:108",
      "Y:109",
      "Y:110",
      "Y:111",
      "Y:112",
      "Y:113",
      "Y:114",
      "Y:115",
      "Y:116",
      "Y:117",
      "Y:118",
      "Y:119",
      "Y:120",
      "Y:121",
      "Y:122",
      "Y:123",
      "Y:124",
      "Y:125",
      "Y:127",
      "Y:128",
      "Y:129",
      "Y:130",
      "Y:132",
      "Y:133",
      "Y:134",
      "Y:135",
      "Y:136",
      "Y:137",
      "Y:138",
      "Y:139",
      "Y:140",
      "Y:141",
      "Y:142",
      "Y:143",
      "Y:144",
      "Y:145",
      "Y:146",
      "Y:147",
      "Y:148",
      "Y:149",
      "Y:150",
      "Y:151",
      "Y:152",
      "Y:153",
      "Y:154",
      "Y:155",
      "Y:156",
      "Y:157",
      "Y:158",
      "Y:159",
      "Y:160",
      "Y:161",
      "Y:162",
      "Y:163",
      "Y:164",
      "Y:165",
      "Y:166",
      "Y:167",
      "Y:168",
      "Y:169",
      "Y:170",
      "Y:171",
      "Y:172",
      "Y:173",
      "Y:174",
      "Y:175",
      "Y:176",
      "Y:177",
      "Y:178",
      "Y:179",
      "Y:180",
      "Y:181",
      "Y:182",
      "Y:183",
      "Y:184",
      "Y:185",
      "Y:186",
      "Y:188",
      "Y:189",
      "Y:190",
      "Y:191",
      "Y:192",
      "Y:193",
      "Y:194",
      "Y:195",
      "Y:196",
      "Y:197",
      "Y:198",
      "Y:199",
      "Y:200",
      "Y:201",
      "Y:202",
      "Y:203",
      "Y:208",
      "Y:209",
      "Y:210",
      "Y:211",
      "Y:212",
      "Y:213",
      "Y:214",
      "Y:215",
      "Y:216",
      "Y:217",
      "Y:218",
      "Y:219",
      "Y:220",
      "Y:221",
      "Y:222",
      "Y:223",
      "Y:224",
      "Y:225",
      "Y:226",
      "Y:227",
      "Y:228",
      "Y:229",
      "Y:230",
      "Y:231",
      "Y:232",
      "Y:233",
      "Y:234",
      "Y:235",
      "Y:236",
      "Y:237",
      "Y:238",
      "Y:239",
      "Y:240",
      "Y:241",
      "Y:242",
      "Y:243",
      "Y:244",
      "Y:245",
      "Y:246",
      "Y:95",
      "Y:96",
      "Y:97",
      "Y:98",
      "Y:99"
    ],
    "Y:188": [
      "X:16",
      "X:17",
      "X:18",
      "X:19",
      "X:20",
      "X:21",
      "X:22",
      "X:23",
      "X:24",
      "X:25",
      "X:26",
      "X:27",
      "X:28",
      "X:29",
      "X:30",
      "X:31",
      "X:32",
      "X:33",
      "X:34",
      "X:35",
      "X:36",
      "X:38",
      "X:39",
      "X:40",
      "X:41",
      "X:42",
      "X:43",
      "X:44",
      "X:45",
      "X:46",
      "X:47",
      "X:48",
      "X:49",
      "X:50",
      "X:51",
      "X:52",
      "X:53",
      "X:54",
      "X:55",
      "X:56",
      "X:57",
      "X:58",
      "X:59",
      "X:60",
      "X:61",
      "X:62",
      "X:63",
      "X:64",
      "X:65",
      "X:66",
      "X:67",
      "X:69",
      "X:70",
      "X:71",
      "X:72",
      "X:73",
      "X:74",
      "X:75",
      "X:76",
      "X:77",
      "X:78",
      "X:79",
      "X:80",
      "X:81",
      "X:82",
      "X:83",
      "X:84",
      "X:85",
      "X:86",
      "X:87",
      "X:88",
      "X:89",
      "X:90",
      "X:91",
      "X:92",
      "X:93",
      "X:94",
      "X:95",
      "Y:100",
      "Y:101",
      "Y:102",
      "Y:103",
      "Y:104",
      "Y:105",
      "Y:106",
      "Y:107",
      "Y:108",
      "Y:109",
      "Y:110",
      "Y:111",
      "Y:112",
      "Y:113",
      "Y:114",
      "Y:115",
      "Y:116",
      "Y:117",
      "Y:118",
      "Y:119",
      "Y:120",
      "Y:121",
      "Y:122",
      "Y:123",
      "Y:124",
      "Y:125",
      "Y:127",
      "Y:128",
      "Y:129",
      "Y:130",
      "Y:132",
      "Y:133",
      "Y:134",
      "Y:135",
      "Y:136",
      "Y:137",
      "Y:138",
      "Y:139",
      "Y:140",
      "Y:141",
      "Y:142",
      "Y:143",
      "Y:144",
      "Y:145",
      "Y:146",
      "Y:147",
      "Y:148",
      "Y:149",
      "Y:150",
      "Y:151",
      "Y:152",
      "Y:153",
      "Y:154",
      "Y:155",
      "Y:156",
      "Y:157",
      "Y:158",
      "Y:159",
      "Y:160",
      "Y:161",
      "Y:162",
      "Y:163",
      "Y:164",
      "Y:165",
      "Y:166",
      "Y:167",
      "Y:168",
      "Y:169",
      "Y:170",
      "Y:171",
      "Y:172",
      "Y:173",
      "Y:174",
      "Y:175",
      "Y:176",
      "Y:177",
      "Y:178",
      "Y:179",
      "Y:180",
      "Y:181",
      "Y:182",
      "Y:183",
      "Y:184",
      "Y:185",
      "Y:186",
      "Y:187",
      "Y:188",
      "Y:189",
      "Y:190",
      "Y:191",
      "Y:192",
      "Y:193",
      "Y:194",
      "Y:195",
      "Y:196",
      "Y:197",
      "Y:198",
      "Y:199",
      "Y:200",
      "Y:201",
      "Y:202",
      "Y:203",
      "Y:208",
      "Y:209",
      "Y:210",
      "Y:211",
      "Y:212",
      "Y:213",
      "Y:214",
      "Y:215",
      "Y:216",
      "Y:217",
      "Y:218",
      "Y:219",
      "Y:220",
      "Y:221",
      "Y:222",
      "Y:223",
      "Y:224",
      "Y:225",
      "Y:226",
      "Y:227",
      "Y:228",
      "Y:229",
      "Y:230",
      "Y:231",
      "Y:232",
      "Y:233",
      "Y:234",
      "Y:235",
      "Y:236",
      "Y:237",
      "Y:238",
      "Y:239",
      "Y:240",
      "Y:241",
      "Y:242",
      "Y:243",
      "Y:244",
      "Y:245",
      "Y:246",
      "Y:95",
      "Y:96",
      "Y:97",
      "Y:98",
      "Y:99"
    ],
    "Y:189": [
      "X:16",
      "X:17",
      "X:18",
      "X:19",
      "X:20",
      "X:21",
      "X:22",
      "X:23",
      "X:24",
      "X:25",
      "X:26",
      "X:27",
      "X:28",
      "X:29",
      "X:30",
      "X:31",
      "X:32",
      "X:33",
      "X:34",
      "X:35",
      "X:36",
      "X:38",
      "X:39",
      "X:40",
      "X:41",
      "X:42",
      "X:43",
      "X:44",
      "X:45",
      "X:46",
      "X:47",
      "X:48",
      "X:49",
      "X:50",
      "X:51",
      "X:52",
      "X:53",
      "X:54",
      "X:55",
      "X:56",
      "X:57",
      "X:58",
      "X:59",
      "X:60",
      "X:61",
      "X:62",
      "X:63",
      "X:64",
      "X:65",
      "X:66",
      "X:67",
      "X:69",
      "X:70",
      "X:71",
      "X:72",
      "X:73",
      "X:74",
      "X:75",
      "X:76",
      "X:77",
      "X:78",
      "X:79",
      "X:80",
      "X:81",
      "X:82",
      "X:83",
      "X:84",
      "X:85",
      "X:86",
      "X:87",
      "X:88",
      "X:89",
      "X:90",
      "X:91",
      "X:92",
      "X:93",
      "X:94",
      "X:95",
      "Y:100",
      "Y:101",
      "Y:102",
      "Y:103",
      "Y:104",
      "Y:105",
      "Y:106",
      "Y:107",
      "Y:108",
      "Y:109",
      "Y:110",
      "Y:111",
      "Y:112",
      "Y:113",
      "Y:114",
      "Y:115",
      "Y:116",
      "Y:117",
      "Y:118",
      "Y:119",
      "Y:120",
      "Y:121",
      "Y:122",
      "Y:123",
      "Y:124",
      "Y:125",
      "Y:127",
      "Y:128",
      "Y:129",
      "Y:130",
      "Y:132",
      "Y:133",
      "Y:134",
      "Y:135",
      "Y:136",
      "Y:137",
      "Y:138",
      "Y:139",
      "Y:140",
      "Y:141",
      "Y:142",
      "Y:143",
      "Y:144",
      "Y:145",
      "Y:146",
      "Y:147",
      "Y:148",
      "Y:149",
      "Y:150",
      "Y:151",
      "Y:152",
      "Y:153",
      "Y:154",
      "Y:155",
      "Y:156",
      "Y:157",
      "Y:158",
      "Y:159",
      "Y:160",
      "Y:161",
      "Y:162",
      "Y:163",
      "Y:164",
      "Y:165",
      "Y:166",
      "Y:167",
      "Y:168",
      "Y:169",
      "Y:170",
      "Y:171",
      "Y:172",
      "Y:173",
      "Y:174",
      "Y:175",
      "Y:176",
      "Y:177",
      "Y:178",
      "Y:179",
      "Y:180",
      "Y:181",
      "Y:182",
      "Y:183",
      "Y:184",
      "Y:185",
      "Y:186",
      "Y:187",
      "Y:188",
      "Y:190",
      "Y:191",
      "Y:192",
      "Y:193",
      "Y:194",
      "Y:195",
      "Y:196",
      "Y:197",
      "Y:198",
      "Y:199",
      "Y:200",
      "Y:201",
      "Y:202",
      "Y:203",
      "Y:208",
      "Y:209",
      "Y:210",
      "Y:211",
      "Y:212",
      "Y:213",
      "Y:214",
      "Y:215",
      "Y:216",
      "Y:217",
      "Y:218",
      "Y:219",
      "Y:220",
      "Y:221",
      "Y:222",
      "Y:223",
      "Y:224",
      "Y:225",
      "Y:226",
      "Y:227",
      "Y:228",
      "Y:229",
      "Y:230",
      "Y:231",
      "Y:232",
      "Y:233",
      "Y:234",
      "Y:235",
      "Y:236",
      "Y:237",
      "Y:238",
      "Y:239",
      "Y:240",
      "Y:241",
      "Y:242",
      "Y:243",
      "Y:244",
      "Y:245",
      "Y:246",
      "Y:95",
      "Y:96",
      "Y:97",
      "Y:98",
      "Y:99"
    ],
    "Y:190": [
      "X:16",
      "X:17",
      "X:18",
      "X:19",
      "X:20",
      "X:21",
      "X:22",
      "X:23",
      "X:24",
      "X:25",
      "X:26",
      "X:27",
      "X:28",
      "X:29",
      "X:30",
      "X:31",
      "X:32",
      "X:33",
      "X:34",
      "X:35",
      "X:36",
      "X:38",
      "X:39",
      "X:40",
      "X:41",
      "X:42",
      "X:43",
      "X:44",
      "X:45",
      "X:46",
      "X:47",
      "X:48",
      "X:49",
      "X:50",
      "X:51",
      "X:52",
      "X:53",
      "X:54",
      "X:55",
      "X:56",
      "X:57",
      "X:58",
      "X:59",
      "X:60",
      "X:61",
      "X:62",
      "X:63",
      "X:64",
      "X:65",
      "X:66",
      "X:67",
      "X:69",
      "X:70",
      "X:71",
      "X:72",
      "X:73",
      "X:74",
      "X:75",
      "X:76",
      "X:77",
      "X:78",
      "X:79",
      "X:80",
      "X:81",
      "X:82",
      "X:83",
      "X:84",
      "X:85",
      "X:86",
      "X:87",
      "X:88",
      "X:89",
      "X:90",
      "X:91",
      "X:92",
      "X:93",
      "X:94",
      "X:95",
      "Y:100",
      "Y:101",
      "Y:102",
      "Y:103",
      "Y:104",
      "Y:105",
      "Y:106",
      "Y:107",
      "Y:108",
      "Y:109",
      "Y:110",
      "Y:111",
      "Y:112",
      "Y:113",
      "Y:114",
      "Y:115",
      "Y:116",
      "Y:117",
      "Y:118",
      "Y:119",
      "Y:120",
      "Y:121",
      "Y:122",
      "Y:123",
      "Y:124",
      "Y:125",
      "Y:127",
      "Y:128",
      "Y:129",
      "Y:130",
      "Y:132",
      "Y:133",
      "Y:134",
      "Y:135",
      "Y:136",
      "Y:137",
      "Y:138",
      "Y:139",
      "Y:140",
      "Y:141",
      "Y:142",
      "Y:143",
      "Y:144",
      "Y:145",
      "Y:146",
      "Y:147",
      "Y:148",
      "Y:149",
      "Y:150",
      "Y:151",
      "Y:152",
      "Y:153",
      "Y:154",
      "Y:155",
      "Y:156",
      "Y:157",
      "Y:158",
      "Y:159",
      "Y:160",
      "Y:161",
      "Y:162",
      "Y:163",
      "Y:164",
      "Y:165",
      "Y:166",
      "Y:167",
      "Y:168",
      "Y:169",
      "Y:170",
      "Y:171",
      "Y:172",
      "Y:173",
      "Y:174",
      "Y:175",
      "Y:176",
      "Y:177",
      "Y:178",
      "Y:179",
      "Y:180",
      "Y:181",
      "Y:182",
      "Y:183",
      "Y:184",
      "Y:185",
      "Y:186",
      "Y:187",
      "Y:188",
      "Y:189",
      "Y:191",
      "Y:192",
      "Y:193",
      "Y:194",
      "Y:195",
      "Y:196",
      "Y:197",
      "Y:198",
      "Y:199",
      "Y:200",
      "Y:201",
      "Y:202",
      "Y:203",
      "Y:208",
      "Y:209",
      "Y:210",
      "Y:211",
      "Y:212",
      "Y:213",
      "Y:214",
      "Y:215",
      "Y:216",
      "Y:217",
      "Y:218",
      "Y:219",
      "Y:220",
      "Y:221",
      "Y:222",
      "Y:223",
      "Y:224",
      "Y:225",
      "Y:226",
      "Y:227",
      "Y:228",
      "Y:229",
      "Y:230",
      "Y:231",
      "Y:232",
      "Y:233",
      "Y:234",
      "Y:235",
      "Y:236",
      "Y:237",
      "Y:238",
      "Y:239",
      "Y:240",
      "Y:241",
      "Y:242",
      "Y:243",
      "Y:244",
      "Y:245",
      "Y:246",
      "Y:95",
      "Y:96",
      "Y:97",
      "Y:98",
      "Y:99"
    ],
    "Y:191": [
      "X:16",
      "X:17",
      "X:18",
      "X:19",
      "X:20",
      "X:21",
      "X:22",
      "X:23",
      "X:24",
      "X:25",
      "X:26",
      "X:27",
      "X:28",
      "X:29",
      "X:30",
      "X:31",
      "X:32",
      "X:33",
      "X:34",
      "X:35",
      "X:36",
      "X:38",
      "X:39",
      "X:40",
      "X:41",
      "X:42",
      "X:43",
      "X:44",
      "X:45",
      "X:46",
      "X:47",
      "X:48",
      "X:49",
      "X:50",
      "X:51",
      "X:52",
      "X:53",
      "X:54",
      "X:55",
      "X:56",
      "X:57",
      "X:58",
      "X:59",
      "X:60",
      "X:61",
      "X:62",
      "X:63",
      "X:64",
      "X:65",
      "X:66",
      "X:67",
      "X:69",
      "X:70",
      "X:71",
      "X:72",
      "X:73",
      "X:74",
      "X:75",
      "X:76",
      "X:77",
      "X:78",
      "X:79",
      "X:80",
      "X:81",
      "X:82",
      "X:83",
      "X:84",
      "X:85",
      "X:86",
      "X:87",
      "X:88",
      "X:89",
      "X:90",
      "X:91",
      "X:92",
      "X:93",
      "X:94",
      "X:95",
      "Y:100",
      "Y:101",
      "Y:102",
      "Y:103",
      "Y:104",
      "Y:105",
      "Y:106",
      "Y:107",
      "Y:108",
      "Y:109",
      "Y:110",
      "Y:111",
      "Y:112",
      "Y:113",
      "Y:114",
      "Y:115",
      "Y:116",
      "Y:117",
      "Y:118",
      "Y:119",
      "Y:120",
      "Y:121",
      "Y:122",
      "Y:123",
      "Y:124",
      "Y:125",
      "Y:127",
      "Y:128",
      "Y:129",
      "Y:130",
      "Y:132",
      "Y:133",
      "Y:134",
      "Y:135",
      "Y:136",
      "Y:137",
      "Y:138",
      "Y:139",
      "Y:140",
      "Y:141",
      "Y:142",
      "Y:143",
      "Y:144",
      "Y:145",
      "Y:146",
      "Y:147",
      "Y:148",
      "Y:149",
      "Y:150",
      "Y:151",
      "Y:152",
      "Y:153",
      "Y:154",
      "Y:155",
      "Y:156",
      "Y:157",
      "Y:158",
      "Y:159",
      "Y:160",
      "Y:161",
      "Y:162",
      "Y:163",
      "Y:164",
      "Y:165",
      "Y:166",
      "Y:167",
      "Y:168",
      "Y:169",
      "Y:170",
      "Y:171",
      "Y:172",
      "Y:173",
      "Y:174",
      "Y:175",
      "Y:176",
      "Y:177",
      "Y:178",
      "Y:179",
      "Y:180",
      "Y:181",
      "Y:182",
      "Y:183",
      "Y:184",
      "Y:185",
      "Y:186",
      "Y:187",
      "Y:188",
      "Y:189",
      "Y:190",
      "Y:192",
      "Y:193",
      "Y:194",
      "Y:195",
      "Y:196",
      "Y:197",
      "Y:198",
      "Y:199",
      "Y:200",
      "Y:201",
      "Y:202",
      "Y:203",
      "Y:208",
      "Y:209",
      "Y:210",
      "Y:211",
      "Y:212",
      "Y:213",
      "Y:214",
      "Y:215",
      "Y:216",
      "Y:217",
      "Y:218",
      "Y:219",
      "Y:220",
      "Y:221",
      "Y:222",
      "Y:223",
      "Y:224",
      "Y:225",
      "Y:226",
      "Y:227",
      "Y:228",
      "Y:229",
      "Y:230",
      "Y:231",
      "Y:232",
      "Y:233",
      "Y:234",
      "Y:235",
      "Y:236",
      "Y:237",
      "Y:238",
      "Y:239",
      "Y:240",
      "Y:241",
      "Y:242",
      "Y:243",
      "Y:244",
      "Y:245",
      "Y:246",
      "Y:95",
      "Y:96",
      "Y:97",
      "Y:98",
      "Y:99"
    ],
    "Y:192": [
      "X:16",
      "X:17",
      "X:18",
      "X:19",
      "X:20",
      "X:21",
      "X:22",
      "X:23",
      "X:24",
      "X:25",
      "X:26",
      "X:27",
      "X:28",
      "X:29",
      "X:30",
      "X:31",
      "X:32",
      "X:33",
      "X:34",
      "X:35",
      "X:36",
      "X:38",
      "X:39",
      "X:40",
      "X:41",
      "X:42",
      "X:43",
      "X:44",
      "X:45",
      "X:46",
      "X:47",
      "X:48",
      "X:49",
      "X:50",
      "X:51",
      "X:52",
      "X:53",
      "X:54",
      "X:55",
      "X:56",
      "X:57",
      "X:58",
      "X:59",
      "X:60",
      "X:61",
      "X:62",
      "X:63",
      "X:64",
      "X:65",
      "X:66",
      "X:67",
      "X:69",
      "X:70",
      "X:71",
      "X:72",
      "X:73",
      "X:74",
      "X:75",
      "X:76",
      "X:77",
      "X:78",
      "X:79",
      "X:80",
      "X:81",
      "X:82",
      "X:83",
      "X:84",
      "X:85",
      "X:86",
      "X:87",
      "X:88",
      "X:89",
      "X:90",
      "X:91",
      "X:92",
      "X:93",
      "X:94",
      "X:95",
      "Y:100",
      "Y:101",
      "Y:102",
      "Y:103",
      "Y:104",
      "Y:105",
      "Y:106",
      "Y:107",
      "Y:108",
      "Y:109",
      "Y:110",
      "Y:111",
      "Y:112",
      "Y:113",
      "Y:114",
      "Y:115",
      "Y:116",
      "Y:117",
      "Y:118",
      "Y:119",
      "Y:120",
      "Y:121",
      "Y:122",
      "Y:123",
      "Y:124",
      "Y:125",
      "Y:127",
      "Y:128",
      "Y:129",
      "Y:130",
      "Y:132",
      "Y:133",
      "Y:134",
      "Y:135",
      "Y:136",
      "Y:137",
      "Y:138",
      "Y:139",
      "Y:140",
      "Y:141",
      "Y:142",
      "Y:143",
      "Y:144",
      "Y:145",
      "Y:146",
      "Y:147",
      "Y:148",
      "Y:149",
      "Y:150",
      "Y:151",
      "Y:152",
      "Y:153",
      "Y:154",
      "Y:155",
      "Y:156",
      "Y:157",
      "Y:158",
      "Y:159",
      "Y:160",
      "Y:161",
      "Y:162",
      "Y:163",
      "Y:164",
      "Y:165",
      "Y:166",
      "Y:167",
      "Y:168",
      "Y:169",
      "Y:170",
      "Y:171",
      "Y:172",
      "Y:173",
      "Y:174",
      "Y:175",
      "Y:176",
      "Y:177",
      "Y:178",
      "Y:179",
      "Y:180",
      "Y:181",
      "Y:182",
      "Y:183",
      "Y:184",
      "Y:185",
      "Y:186",
      "Y:187",
      "Y:188",
      "Y:189",
      "Y:190",
      "Y:191",
      "Y:193",
      "Y:194",
      "Y:195",
      "Y:196",
      "Y:197",
      "Y:198",
      "Y:199",
      "Y:200",
      "Y:201",
      "Y:202",
      "Y:203",
      "Y:208",
      "Y:209",
      "Y:210",
      "Y:211",
      "Y:212",
      "Y:213",
      "Y:214",
      "Y:215",
      "Y:216",
      "Y:217",
      "Y:218",
      "Y:219",
      "Y:220",
      "Y:221",
      "Y:222",
      "Y:223",
      "Y:224",
      "Y:225",
      "Y:226",
      "Y:227",
      "Y:228",
      "Y:229",
      "Y:230",
      "Y:231",
      "Y:232",
      "Y:233",
      "Y:234",
      "Y:235",
      "Y:236",
      "Y:237",
      "Y:238",
      "Y:239",
      "Y:240",
      "Y:241",
      "Y:242",
      "Y:243",
      "Y:244",
      "Y:245",
      "Y:246",
      "Y:95",
      "Y:96",
      "Y:97",
      "Y:98",
      "Y:99"
    ],
    "Y:193": [
      "X:16",
      "X:17",
      "X:18",
      "X:19",
      "X:20",
      "X:21",
      "X:22",
      "X:23",
      "X:24",
      "X:25",
      "X:26",
      "X:27",
      "X:28",
      "X:29",
      "X:30",
      "X:31",
      "X:32",
      "X:33",
      "X:34",
      "X:35",
      "X:36",
      "X:38",
      "X:39",
      "X:40",
      "X:41",
      "X:42",
      "X:43",
      "X:44",
      "X:45",
      "X:46",
      "X:47",
      "X:48",
      "X:49",
      "X:50",
      "X:51",
      "X:52",
      "X:53",
      "X:54",
      "X:55",
      "X:56",
      "X:57",
      "X:58",
      "X:59",
      "X:60",
      "X:61",
      "X:62",
      "X:63",
      "X:64",
      "X:65",
      "X:66",
      "X:67",
      "X:69",
      "X:70",
      "X:71",
      "X:72",
      "X:73",
      "X:74",
      "X:75",
      "X:76",
      "X:77",
      "X:78",
      "X:79",
      "X:80",
      "X:81",
      "X:82",
      "X:83",
      "X:84",
      "X:85",
      "X:86",
      "X:87",
      "X:88",
      "X:89",
      "X:90",
      "X:91",
      "X:92",
      "X:93",
      "X:94",
      "X:95",
      "Y:100",
      "Y:101",
      "Y:102",
      "Y:103",
      "Y:104",
      "Y:105",
      "Y:106",
      "Y:107",
      "Y:108",
      "Y:109",
      "Y:110",
      "Y:111",
      "Y:112",
      "Y:113",
      "Y:114",
      "Y:115",
      "Y:116",
      "Y:117",
      "Y:118",
      "Y:119",
      "Y:120",
      "Y:121",
      "Y:122",
      "Y:123",
      "Y:124",
      "Y:125",
      "Y:127",
      "Y:128",
      "Y:129",
      "Y:130",
      "Y:132",
      "Y:133",
      "Y:134",
      "Y:135",
      "Y:136",
      "Y:137",
      "Y:138",
      "Y:139",
      "Y:140",
      "Y:141",
      "Y:142",
      "Y:143",
      "Y:144",
      "Y:145",
      "Y:146",
      "Y:147",
      "Y:148",
      "Y:149",
      "Y:150",
      "Y:151",
      "Y:152",
      "Y:153",
      "Y:154",
      "Y:155",
      "Y:156",
      "Y:157",
      "Y:158",
      "Y:159",
      "Y:160",
      "Y:161",
      "Y:162",
      "Y:163",
      "Y:164",
      "Y:165",
      "Y:166",
      "Y:167",
      "Y:168",
      "Y:169",
      "Y:170",
      "Y:171",
      "Y:172",
      "Y:173",
      "Y:174",
      "Y:175",
      "Y:176",
      "Y:177",
      "Y:178",
      "Y:179",
      "Y:180",
      "Y:181",
      "Y:182",
      "Y:183",
      "Y:184",
      "Y:185",
      "Y:186",
      "Y:187",
      "Y:188",
      "Y:189",
      "Y:190",
      "Y:191",
      "Y:192",
      "Y:194",
      "Y:195",
      "Y:196",
      "Y:197",
      "Y:198",
      "Y:199",
      "Y:200",
      "Y:201",
      "Y:202",
      "Y:203",
      "Y:208",
      "Y:209",
      "Y:210",
      "Y:211",
      "Y:212",
      "Y:213",
      "Y:214",
      "Y:215",
      "Y:216",
      "Y:217",
      "Y:218",
      "Y:219",
      "Y:220",
      "Y:221",
      "Y:222",
      "Y:223",
      "Y:224",
      "Y:225",
      "Y:226",
      "Y:227",
      "Y:228",
      "Y:229",
      "Y:230",
      "Y:231",
      "Y:232",
      "Y:233",
      "Y:234",
      "Y:235",
      "Y:236",
      "Y:237",
      "Y:238",
      "Y:239",
      "Y:240",
      "Y:241",
      "Y:242",
      "Y:243",
      "Y:244",
      "Y:245",
      "Y:246",
      "Y:95",
      "Y:96",
      "Y:97",
      "Y:98",
      "Y:99"
    ],
    "Y:194": [
      "X:16",
      "X:17",
      "X:18",
      "X:19",
      "X:20",
      "X:21",
      "X:22",
      "X:23",
      "X:24",
      "X:25",
      "X:26",
      "X:27",
      "X:28",
      "X:29",
      "X:30",
      "X:31",
      "X:32",
      "X:33",
      "X:34",
      "X:35",
      "X:36",
      "X:38",
      "X:39",
      "X:40",
      "X:41",
      "X:42",
      "X:43",
      "X:44",
      "X:45",
      "X:46",
      "X:47",
      "X:48",
      "X:49",
      "X:50",
      "X:51",
      "X:52",
      "X:53",
      "X:54",
      "X:55",
      "X:56",
      "X:57",
      "X:58",
      "X:59",
      "X:60",
      "X:61",
      "X:62",
      "X:63",
      "X:64",
      "X:65",
      "X:66",
      "X:67",
      "X:69",
      "X:70",
      "X:71",
      "X:72",
      "X:73",
      "X:74",
      "X:75",
      "X:76",
      "X:77",
      "X:78",
      "X:79",
      "X:80",
      "X:81",
      "X:82",
      "X:83",
      "X:84",
      "X:85",
      "X:86",
      "X:87",
      "X:88",
      "X:89",
      "X:90",
      "X:91",
      "X:92",
      "X:93",
      "X:94",
      "X:95",
      "Y:100",
      "Y:101",
      "Y:102",
      "Y:103",
      "Y:104",
      "Y:105",
      "Y:106",
      "Y:107",
      "Y:108",
      "Y:109",
      "Y:110",
      "Y:111",
      "Y:112",
      "Y:113",
      "Y:114",
      "Y:115",
      "Y:116",
      "Y:117",
      "Y:118",
      "Y:119",
      "Y:120",
      "Y:121",
      "Y:122",
      "Y:123",
      "Y:124",
      "Y:125",
      "Y:127",
      "Y:128",
      "Y:129",
      "Y:130",
      "Y:132",
      "Y:133",
      "Y:134",
      "Y:135",
      "Y:136",
      "Y:137",
      "Y:138",
      "Y:139",
      "Y:140",
      "Y:141",
      "Y:142",
      "Y:143",
      "Y:144",
      "Y:145",
      "Y:146",
      "Y:147",
      "Y:148",
      "Y:149",
      "Y:150",
      "Y:151",
      "Y:152",
      "Y:153",
      "Y:154",
      "Y:155",
      "Y:156",
      "Y:157",
      "Y:158",
      "Y:159",
      "Y:160",
      "Y:161",
      "Y:162",
      "Y:163",
      "Y:164",
      "Y:165",
      "Y:166",
      "Y:167",
      "Y:168",
      "Y:169",
      "Y:170",
      "Y:171",
      "Y:172",
      "Y:173",
      "Y:174",
      "Y:175",
      "Y:176",
      "Y:177",
      "Y:178",
      "Y:179",
      "Y:180",
      "Y:181",
      "Y:182",
      "Y:183",
      "Y:184",
      "Y:185",
      "Y:186",
      "Y:187",
      "Y:188",
      "Y:189",
      "Y:190",
      "Y:191",
      "Y:192",
      "Y:193",
      "Y:195",
      "Y:196",
      "Y:197",
      "Y:198",
      "Y:199",
      "Y:200",
      "Y:201",
      "Y:202",
      "Y:203",
      "Y:208",
      "Y:209",
      "Y:210",
      "Y:211",
      "Y:212",
      "Y:213",
      "Y:214",
      "Y:215",
      "Y:216",
      "Y:217",
      "Y:218",
      "Y:219",
      "Y:220",
      "Y:221",
      "Y:222",
      "Y:223",
      "Y:224",
      "Y:225",
      "Y:226",
      "Y:227",
      "Y:228",
      "Y:229",
      "Y:230",
      "Y:231",
      "Y:232",
      "Y:233",
      "Y:234",
      "Y:235",
      "Y:236",
      "Y:237",
      "Y:238",
      "Y:239",
      "Y:240",
      "Y:241",
      "Y:242",
      "Y:243",
      "Y:244",
      "Y:245",
      "Y:246",
      "Y:95",
      "Y:96",
      "Y:97",
      "Y:98",
      "Y:99"
    ],
    "Y:195": [
      "X:16",
      "X:17",
      "X:18",
      "X:19",
      "X:20",
      "X:21",
      "X:22",
      "X:23",
      "X:24",
      "X:25",
      "X:26",
      "X:27",
      "X:28",
      "X:29",
      "X:30",
      "X:31",
      "X:32",
      "X:33",
      "X:34",
      "X:35",
      "X:36",
      "X:38",
      "X:39",
      "X:40",
      "X:41",
      "X:42",
      "X:43",
      "X:44",
      "X:45",
      "X:46",
      "X:47",
      "X:48",
      "X:49",
      "X:50",
      "X:51",
      "X:52",
      "X:53",
      "X:54",
      "X:55",
      "X:56",
      "X:57",
      "X:58",
      "X:59",
      "X:60",
      "X:61",
      "X:62",
      "X:63",
      "X:64",
      "X:65",
      "X:66",
      "X:67",
      "X:69",
      "X:70",
      "X:71",
      "X:72",
      "X:73",
      "X:74",
      "X:75",
      "X:76",
      "X:77",
      "X:78",
      "X:79",
      "X:80",
      "X:81",
      "X:82",
      "X:83",
      "X:84",
      "X:85",
      "X:86",
      "X:87",
      "X:88",
      "X:89",
      "X:90",
      "X:91",
      "X:92",
      "X:93",
      "X:94",
      "X:95",
      "Y:100",
      "Y:101",
      "Y:102",
      "Y:103",
      "Y:104",
      "Y:105",
      "Y:106",
      "Y:107",
      "Y:108",
      "Y:109",
      "Y:110",
      "Y:111",
      "Y:112",
      "Y:113",
      "Y:114",
      "Y:115",
      "Y:116",
      "Y:117",
      "Y:118",
      "Y:119",
      "Y:120",
      "Y:121",
      "Y:122",
      "Y:123",
      "Y:124",
      "Y:125",
      "Y:127",
      "Y:128",
      "Y:129",
      "Y:130",
      "Y:132",
      "Y:133",
      "Y:134",
      "Y:135",
      "Y:136",
      "Y:137",
      "Y:138",
      "Y:139",
      "Y:140",
      "Y:141",
      "Y:142",
      "Y:143",
      "Y:144",
      "Y:145",
      "Y:146",
      "Y:147",
      "Y:148",
      "Y:149",
      "Y:150",
      "Y:151",
      "Y:152",
      "Y:153",
      "Y:154",
      "Y:155",
      "Y:156",
      "Y:157",
      "Y:158",
      "Y:159",
      "Y:160",
      "Y:161",
      "Y:162",
      "Y:163",
      "Y:164",
      "Y:165",
      "Y:166",
      "Y:167",
      "Y:168",
      "Y:169",
      "Y:170",
      "Y:171",
      "Y:172",
      "Y:173",
      "Y:174",
      "Y:175",
      "Y:176",
      "Y:177",
      "Y:178",
      "Y:179",
      "Y:180",
      "Y:181",
      "Y:182",
      "Y:183",
      "Y:184",
      "Y:185",
      "Y:186",
      "Y:187",
      "Y:188",
      "Y:189",
      "Y:190",
      "Y:191",
      "Y:192",
      "Y:193",
      "Y:194",
      "Y:196",
      "Y:197",
      "Y:198",
      "Y:199",
      "Y:200",
      "Y:201",
      "Y:202",
      "Y:203",
      "Y:208",
      "Y:209",
      "Y:210",
      "Y:211",
      "Y:212",
      "Y:213",
      "Y:214",
      "Y:215",
      "Y:216",
      "Y:217",
      "Y:218",
      "Y:219",
      "Y:220",
      "Y:221",
      "Y:222",
      "Y:223",
      "Y:224",
      "Y:225",
      "Y:226",
      "Y:227",
      "Y:228",
      "Y:229",
      "Y:230",
      "Y:231",
      "Y:232",
      "Y:233",
      "Y:234",
      "Y:235",
      "Y:236",
      "Y:237",
      "Y:238",
      "Y:239",
      "Y:240",
      "Y:241",
      "Y:242",
      "Y:243",
      "Y:244",
      "Y:245",
      "Y:246",
      "Y:95",
      "Y:96",
      "Y:97",
      "Y:98",
      "Y:99"
    ],
    "Y:196": [
      "X:16",
      "X:17",
      "X:18",
      "X:19",
      "X:20",
      "X:21",
      "X:22",
      "X:23",
      "X:24",
      "X:25",
      "X:26",
      "X:27",
      "X:28",
      "X:29",
      "X:30",
      "X:31",
      "X:32",
      "X:33",
      "X:34",
      "X:35",
      "X:36",
      "X:38",
      "X:39",
      "X:40",
      "X:41",
      "X:42",
      "X:43",
      "X:44",
      "X:45",
      "X:46",
      "X:47",
      "X:48",
      "X:49",
      "X:50",
      "X:51",
      "X:52",
      "X:53",
      "X:54",
      "X:55",
      "X:56",
      "X:57",
      "X:58",
      "X:59",
      "X:60",
      "X:61",
      "X:62",
      "X:63",
      "X:64",
      "X:65",
      "X:66",
      "X:67",
      "X:69",
      "X:70",
      "X:71",
      "X:72",
      "X:73",
      "X:74",
      "X:75",
      "X:76",
      "X:77",
      "X:78",
      "X:79",
      "X:80",
      "X:81",
      "X:82",
      "X:83",
      "X:84",
      "X:85",
      "X:86",
      "X:87",
      "X:88",
      "X:89",
      "X:90",
      "X:91",
      "X:92",
      "X:93",
      "X:94",
      "X:95",
      "Y:100",
      "Y:101",
      "Y:102",
      "Y:103",
      "Y:104",
      "Y:105",
      "Y:106",
      "Y:107",
      "Y:108",
      "Y:109",
      "Y:110",
      "Y:111",
      "Y:112",
      "Y:113",
      "Y:114",
      "Y:115",
      "Y:116",
      "Y:117",
      "Y:118",
      "Y:119",
      "Y:120",
      "Y:121",
      "Y:122",
      "Y:123",
      "Y:124",
      "Y:125",
      "Y:127",
      "Y:128",
      "Y:129",
      "Y:130",
      "Y:132",
      "Y:133",
      "Y:134",
      "Y:135",
      "Y:136",
      "Y:137",
      "Y:138",
      "Y:139",
      "Y:140",
      "Y:141",
      "Y:142",
      "Y:143",
      "Y:144",
      "Y:145",
      "Y:146",
      "Y:147",
      "Y:148",
      "Y:149",
      "Y:150",
      "Y:151",
      "Y:152",
      "Y:153",
      "Y:154",
      "Y:155",
      "Y:156",
      "Y:157",
      "Y:158",
      "Y:159",
      "Y:160",
      "Y:161",
      "Y:162",
      "Y:163",
      "Y:164",
      "Y:165",
      "Y:166",
      "Y:167",
      "Y:168",
      "Y:169",
      "Y:170",
      "Y:171",
      "Y:172",
      "Y:173",
      "Y:174",
      "Y:175",
      "Y:176",
      "Y:177",
      "Y:178",
      "Y:179",
      "Y:180",
      "Y:181",
      "Y:182",
      "Y:183",
      "Y:184",
      "Y:185",
      "Y:186",
      "Y:187",
      "Y:188",
      "Y:189",
      "Y:190",
      "Y:191",
      "Y:192",
      "Y:193",
      "Y:194",
      "Y:195",
      "Y:197",
      "Y:198",
      "Y:199",
      "Y:200",
      "Y:201",
      "Y:202",
      "Y:203",
      "Y:208",
      "Y:209",
      "Y:210",
      "Y:211",
      "Y:212",
      "Y:213",
      "Y:214",
      "Y:215",
      "Y:216",
      "Y:217",
      "Y:218",
      "Y:219",
      "Y:220",
      "Y:221",
      "Y:222",
      "Y:223",
      "Y:224",
      "Y:225",
      "Y:226",
      "Y:227",
      "Y:228",
      "Y:229",
      "Y:230",
      "Y:231",
      "Y:232",
      "Y:233",
      "Y:234",
      "Y:235",
      "Y:236",
      "Y:237",
      "Y:238",
      "Y:239",
      "Y:240",
      "Y:241",
      "Y:242",
      "Y:243",
      "Y:244",
      "Y:245",
      "Y:246",
      "Y:95",
      "Y:96",
      "Y:97",
      "Y:98",
      "Y:99"
    ],
    "Y:197": [
      "X:16",
      "X:17",
      "X:18",
      "X:19",
      "X:20",
      "X:21",
      "X:22",
      "X:23",
      "X:24",
      "X:25",
      "X:26",
      "X:27",
      "X:28",
      "X:29",
      "X:30",
      "X:31",
      "X:32",
      "X:33",
      "X:34",
      "X:35",
      "X:36",
      "X:38",
      "X:39",
      "X:40",
      "X:41",
      "X:42",
      "X:43",
      "X:44",
      "X:45",
      "X:46",
      "X:47",
      "X:48",
      "X:49",
      "X:50",
      "X:51",
      "X:52",
      "X:53",
      "X:54",
      "X:55",
      "X:56",
      "X:57",
      "X:58",
      "X:59",
      "X:60",
      "X:61",
      "X:62",
      "X:63",
      "X:64",
      "X:65",
      "X:66",
      "X:67",
      "X:69",
      "X:70",
      "X:71",
      "X:72",
      "X:73",
      "X:74",
      "X:75",
      "X:76",
      "X:77",
      "X:78",
      "X:79",
      "X:80",
      "X:81",
      "X:82",
      "X:83",
      "X:84",
      "X:85",
      "X:86",
      "X:87",
      "X:88",
      "X:89",
      "X:90",
      "X:91",
      "X:92",
      "X:93",
      "X:94",
      "X:95",
      "Y:100",
      "Y:101",
      "Y:102",
      "Y:103",
      "Y:104",
      "Y:105",
      "Y:106",
      "Y:107",
      "Y:108",
      "Y:109",
      "Y:110",
      "Y:111",
      "Y:112",
      "Y:113",
      "Y:114",
      "Y:115",
      "Y:116",
      "Y:117",
      "Y:118",
      "Y:119",
      "Y:120",
      "Y:121",
      "Y:122",
      "Y:123",
      "Y:124",
      "Y:125",
      "Y:127",
      "Y:128",
      "Y:129",
      "Y:130",
      "Y:132",
      "Y:133",
      "Y:134",
      "Y:135",
      "Y:136",
      "Y:137",
      "Y:138",
      "Y:139",
      "Y:140",
      "Y:141",
      "Y:142",
      "Y:143",
      "Y:144",
      "Y:145",
      "Y:146",
      "Y:147",
      "Y:148",
      "Y:149",
      "Y:150",
      "Y:151",
      "Y:152",
      "Y:153",
      "Y:154",
      "Y:155",
      "Y:156",
      "Y:157",
      "Y:158",
      "Y:159",
      "Y:160",
      "Y:161",
      "Y:162",
      "Y:163",
      "Y:164",
      "Y:165",
      "Y:166",
      "Y:167",
      "Y:168",
      "Y:169",
      "Y:170",
      "Y:171",
      "Y:172",
      "Y:173",
      "Y:174",
      "Y:175",
      "Y:176",
      "Y:177",
      "Y:178",
      "Y:179",
      "Y:180",
      "Y:181",
      "Y:182",
      "Y:183",
      "Y:184",
      "Y:185",
      "Y:186",
      "Y:187",
      "Y:188",
      "Y:189",
      "Y:190",
      "Y:191",
      "Y:192",
      "Y:193",
      "Y:194",
      "Y:195",
      "Y:196",
      "Y:198",
      "Y:199",
      "Y:200",
      "Y:201",
      "Y:202",
      "Y:203",
      "Y:208",
      "Y:209",
      "Y:210",
      "Y:211",
      "Y:212",
      "Y:213",
      "Y:214",
      "Y:215",
      "Y:216",
      "Y:217",
      "Y:218",
      "Y:219",
      "Y:220",
      "Y:221",
      "Y:222",
      "Y:223",
      "Y:224",
      "Y:225",
      "Y:226",
      "Y:227",
      "Y:228",
      "Y:229",
      "Y:230",
      "Y:231",
      "Y:232",
      "Y:233",
      "Y:234",
      "Y:235",
      "Y:236",
      "Y:237",
      "Y:238",
      "Y:239",
      "Y:240",
      "Y:241",
      "Y:242",
      "Y:243",
      "Y:244",
      "Y:245",
      "Y:246",
      "Y:95",
      "Y:96",
      "Y:97",
      "Y:98",
      "Y:99"
    ],
    "Y:198": [
      "X:16",
      "X:17",
      "X:18",
      "X:19",
      "X:20",
      "X:21",
      "X:22",
      "X:23",
      "X:24",
      "X:25",
      "X:26",
      "X:27",
      "X:28",
      "X:29",
      "X:30",
      "X:31",
      "X:32",
      "X:33",
      "X:34",
      "X:35",
      "X:36",
      "X:38",
      "X:39",
      "X:40",
      "X:41",
      "X:42",
      "X:43",
      "X:44",
      "X:45",
      "X:46",
      "X:47",
      "X:48",
      "X:49",
      "X:50",
      "X:51",
      "X:52",
      "X:53",
      "X:54",
      "X:55",
      "X:56",
      "X:57",
      "X:58",
      "X:59",
      "X:60",
      "X:61",
      "X:62",
      "X:63",
      "X:64",
      "X:65",
      "X:66",
      "X:67",
      "X:69",
      "X:70",
      "X:71",
      "X:72",
      "X:73",
      "X:74",
      "X:75",
      "X:76",
      "X:77",
      "X:78",
      "X:79",
      "X:80",
      "X:81",
      "X:82",
      "X:83",
      "X:84",
      "X:85",
      "X:86",
      "X:87",
      "X:88",
      "X:89",
      "X:90",
      "X:91",
      "X:92",
      "X:93",
      "X:94",
      "X:95",
      "Y:100",
      "Y:101",
      "Y:102",
      "Y:103",
      "Y:104",
      "Y:105",
      "Y:106",
      "Y:107",
      "Y:108",
      "Y:109",
      "Y:110",
      "Y:111",
      "Y:112",
      "Y:113",
      "Y:114",
      "Y:115",
      "Y:116",
      "Y:117",
      "Y:118",
      "Y:119",
      "Y:120",
      "Y:121",
      "Y:122",
      "Y:123",
      "Y:124",
      "Y:125",
      "Y:127",
      "Y:128",
      "Y:129",
      "Y:130",
      "Y:132",
      "Y:133",
      "Y:134",
      "Y:135",
      "Y:136",
      "Y:137",
      "Y:138",
      "Y:139",
      "Y:140",
      "Y:141",
      "Y:142",
      "Y:143",
      "Y:144",
      "Y:145",
      "Y:146",
      "Y:147",
      "Y:148",
      "Y:149",
      "Y:150",
      "Y:151",
      "Y:152",
      "Y:153",
      "Y:154",
      "Y:155",
      "Y:156",
      "Y:157",
      "Y:158",
      "Y:159",
      "Y:160",
      "Y:161",
      "Y:162",
      "Y:163",
      "Y:164",
      "Y:165",
      "Y:166",
      "Y:167",
      "Y:168",
      "Y:169",
      "Y:170",
      "Y:171",
      "Y:172",
      "Y:173",
      "Y:174",
      "Y:175",
      "Y:176",
      "Y:177",
      "Y:178",
      "Y:179",
      "Y:180",
      "Y:181",
      "Y:182",
      "Y:183",
      "Y:184",
      "Y:185",
      "Y:186",
      "Y:187",
      "Y:188",
      "Y:189",
      "Y:190",
      "Y:191",
      "Y:192",
      "Y:193",
      "Y:194",
      "Y:195",
      "Y:196",
      "Y:197",
      "Y:199",
      "Y:200",
      "Y:201",
      "Y:202",
      "Y:203",
      "Y:208",
      "Y:209",
      "Y:210",
      "Y:211",
      "Y:212",
      "Y:213",
      "Y:214",
      "Y:215",
      "Y:216",
      "Y:217",
      "Y:218",
      "Y:219",
      "Y:220",
      "Y:221",
      "Y:222",
      "Y:223",
      "Y:224",
      "Y:225",
      "Y:226",
      "Y:227",
      "Y:228",
      "Y:229",
      "Y:230",
      "Y:231",
      "Y:232",
      "Y:233",
      "Y:234",
      "Y:235",
      "Y:236",
      "Y:237",
      "Y:238",
      "Y:239",
      "Y:240",
      "Y:241",
      "Y:242",
      "Y:243",
      "Y:244",
      "Y:245",
      "Y:246",
      "Y:95",
      "Y:96",
      "Y:97",
      "Y:98",
      "Y:99"
    ],
    "Y:199": [
      "X:16",
      "X:17",
      "X:18",
      "X:19",
      "X:20",
      "X:21",
      "X:22",
      "X:23",
      "X:24",
      "X:25",
      "X:26",
      "X:27",
      "X:28",
      "X:29",
      "X:30",
      "X:31",
      "X:32",
      "X:33",
      "X:34",
      "X:35",
      "X:36",
      "X:38",
      "X:39",
      "X:40",
      "X:41",
      "X:42",
      "X:43",
      "X:44",
      "X:45",
      "X:46",
      "X:47",
      "X:48",
      "X:49",
      "X:50",
      "X:51",
      "X:52",
      "X:53",
      "X:54",
      "X:55",
      "X:56",
      "X:57",
      "X:58",
      "X:59",
      "X:60",
      "X:61",
      "X:62",
      "X:63",
      "X:64",
      "X:65",
      "X:66",
      "X:67",
      "X:69",
      "X:70",
      "X:71",
      "X:72",
      "X:73",
      "X:74",
      "X:75",
      "X:76",
      "X:77",
      "X:78",
      "X:79",
      "X:80",
      "X:81",
      "X:82",
      "X:83",
      "X:84",
      "X:85",
      "X:86",
      "X:87",
      "X:88",
      "X:89",
      "X:90",
      "X:91",
      "X:92",
      "X:93",
      "X:94",
      "X:95",
      "Y:100",
      "Y:101",
      "Y:102",
      "Y:103",
      "Y:104",
      "Y:105",
      "Y:106",
      "Y:107",
      "Y:108",
      "Y:109",
      "Y:110",
      "Y:111",
      "Y:112",
      "Y:113",
      "Y:114",
      "Y:115",
      "Y:116",
      "Y:117",
      "Y:118",
      "Y:119",
      "Y:120",
      "Y:121",
      "Y:122",
      "Y:123",
      "Y:124",
      "Y:125",
      "Y:127",
      "Y:128",
      "Y:129",
      "Y:130",
      "Y:132",
      "Y:133",
      "Y:134",
      "Y:135",
      "Y:136",
      "Y:137",
      "Y:138",
      "Y:139",
      "Y:140",
      "Y:141",
      "Y:142",
      "Y:143",
      "Y:144",
      "Y:145",
      "Y:146",
      "Y:147",
      "Y:148",
      "Y:149",
      "Y:150",
      "Y:151",
      "Y:152",
      "Y:153",
      "Y:154",
      "Y:155",
      "Y:156",
      "Y:157",
      "Y:158",
      "Y:159",
      "Y:160",
      "Y:161",
      "Y:162",
      "Y:163",
      "Y:164",
      "Y:165",
      "Y:166",
      "Y:167",
      "Y:168",
      "Y:169",
      "Y:170",
      "Y:171",
      "Y:172",
      "Y:173",
      "Y:174",
      "Y:175",
      "Y:176",
      "Y:177",
      "Y:178",
      "Y:179",
      "Y:180",
      "Y:181",
      "Y:182",
      "Y:183",
      "Y:184",
      "Y:185",
      "Y:186",
      "Y:187",
      "Y:188",
      "Y:189",
      "Y:190",
      "Y:191",
      "Y:192",
      "Y:193",
      "Y:194",
      "Y:195",
      "Y:196",
      "Y:197",
      "Y:198",
      "Y:200",
      "Y:201",
      "Y:202",
      "Y:203",
      "Y:208",
      "Y:209",
      "Y:210",
      "Y:211",
      "Y:212",
      "Y:213",
      "Y:214",
      "Y:215",
      "Y:216",
      "Y:217",
      "Y:218",
      "Y:219",
      "Y:220",
      "Y:221",
      "Y:222",
      "Y:223",
      "Y:224",
      "Y:225",
      "Y:226",
      "Y:227",
      "Y:228",
      "Y:229",
      "Y:230",
      "Y:231",
      "Y:232",
      "Y:233",
      "Y:234",
      "Y:235",
      "Y:236",
      "Y:237",
      "Y:238",
      "Y:239",
      "Y:240",
      "Y:241",
      "Y:242",
      "Y:243",
      "Y:244",
      "Y:245",
      "Y:246",
      "Y:95",
      "Y:96",
      "Y:97",
      "Y:98",
      "Y:99"
    ],
    "Y:200": [
      "X:16",
      "X:17",
      "X:18",
      "X:19",
      "X:20",
      "X:21",
      "X:22",
      "X:23",
      "X:24",
      "X:25",
      "X:26",
      "X:27",
      "X:28",
      "X:29",
      "X:30",
      "X:31",
      "X:32",
      "X:33",
      "X:34",
      "X:35",
      "X:36",
      "X:38",
      "X:39",
      "X:40",
      "X:41",
      "X:42",
      "X:43",
      "X:44",
      "X:45",
      "X:46",
      "X:47",
      "X:48",
      "X:49",
      "X:50",
      "X:51",
      "X:52",
      "X:53",
      "X:54",
      "X:55",
      "X:56",
      "X:57",
      "X:58",
      "X:59",
      "X:60",
      "X:61",
      "X:62",
      "X:63",
      "X:64",
      "X:65",
      "X:66",
      "X:67",
      "X:69",
      "X:70",
      "X:71",
      "X:72",
      "X:73",
      "X:74",
      "X:75",
      "X:76",
      "X:77",
      "X:78",
      "X:79",
      "X:80",
      "X:81",
      "X:82",
      "X:83",
      "X:84",
      "X:85",
      "X:86",
      "X:87",
      "X:88",
      "X:89",
      "X:90",
      "X:91",
      "X:92",
      "X:93",
      "X:94",
      "X:95",
      "Y:100",
      "Y:101",
      "Y:102",
      "Y:103",
      "Y:104",
      "Y:105",
      "Y:106",
      "Y:107",
      "Y:108",
      "Y:109",
      "Y:110",
      "Y:111",
      "Y:112",
      "Y:113",
      "Y:114",
      "Y:115",
      "Y:116",
      "Y:117",
      "Y:118",
      "Y:119",
      "Y:120",
      "Y:121",
      "Y:122",
      "Y:123",
      "Y:124",
      "Y:125",
      "Y:127",
      "Y:128",
      "Y:129",
      "Y:130",
      "Y:132",
      "Y:133",
      "Y:134",
      "Y:135",
      "Y:136",
      "Y:137",
      "Y:138",
      "Y:139",
      "Y:140",
      "Y:141",
      "Y:142",
      "Y:143",
      "Y:144",
      "Y:145",
      "Y:146",
      "Y:147",
      "Y:148",
      "Y:149",
      "Y:150",
      "Y:151",
      "Y:152",
      "Y:153",
      "Y:154",
      "Y:155",
      "Y:156",
      "Y:157",
      "Y:158",
      "Y:159",
      "Y:160",
      "Y:161",
      "Y:162",
      "Y:163",
      "Y:164",
      "Y:165",
      "Y:166",
      "Y:167",
      "Y:168",
      "Y:169",
      "Y:170",
      "Y:171",
      "Y:172",
      "Y:173",
      "Y:174",
      "Y:175",
      "Y:176",
      "Y:177",
      "Y:178",
      "Y:179",
      "Y:180",
      "Y:181",
      "Y:182",
      "Y:183",
      "Y:184",
      "Y:185",
      "Y:186",
      "Y:187",
      "Y:188",
      "Y:189",
      "Y:190",
      "Y:191",
      "Y:192",
      "Y:193",
      "Y:194",
      "Y:195",
      "Y:196",
      "Y:197",
      "Y:198",
      "Y:199",
      "Y:201",
      "Y:202",
      "Y:203",
      "Y:208",
      "Y:209",
      "Y:210",
      "Y:211",
      "Y:212",
      "Y:213",
      "Y:214",
      "Y:215",
      "Y:216",
      "Y:217",
      "Y:218",
      "Y:219",
      "Y:220",
      "Y:221",
      "Y:222",
      "Y:223",
      "Y:224",
      "Y:225",
      "Y:226",
      "Y:227",
      "Y:228",
      "Y:229",
      "Y:230",
      "Y:231",
      "Y:232",
      "Y:233",
      "Y:234",
      "Y:235",
      "Y:236",
      "Y:237",
      "Y:238",
      "Y:239",
      "Y:240",
      "Y:241",
      "Y:242",
      "Y:243",
      "Y:244",
      "Y:245",
      "Y:246",
      "Y:95",
      "Y:96",
      "Y:97",
      "Y:98",
      "Y:99"
    ],
    "Y:201": [
      "X:16",
      "X:17",
      "X:18",
      "X:19",
      "X:20",
      "X:21",
      "X:22",
      "X:23",
      "X:24",
      "X:25",
      "X:26",
      "X:27",
      "X:28",
      "X:29",
      "X:30",
      "X:31",
      "X:32",
      "X:33",
      "X:34",
      "X:35",
      "X:36",
      "X:38",
      "X:39",
      "X:40",
      "X:41",
      "X:42",
      "X:43",
      "X:44",
      "X:45",
      "X:46",
      "X:47",
      "X:48",
      "X:49",
      "X:50",
      "X:51",
      "X:52",
      "X:53",
      "X:54",
      "X:55",
      "X:56",
      "X:57",
      "X:58",
      "X:59",
      "X:60",
      "X:61",
      "X:62",
      "X:63",
      "X:64",
      "X:65",
      "X:66",
      "X:67",
      "X:69",
      "X:70",
      "X:71",
      "X:72",
      "X:73",
      "X:74",
      "X:75",
      "X:76",
      "X:77",
      "X:78",
      "X:79",
      "X:80",
      "X:81",
      "X:82",
      "X:83",
      "X:84",
      "X:85",
      "X:86",
      "X:87",
      "X:88",
      "X:89",
      "X:90",
      "X:91",
      "X:92",
      "X:93",
      "X:94",
      "X:95",
      "Y:100",
      "Y:101",
      "Y:102",
      "Y:103",
      "Y:104",
      "Y:105",
      "Y:106",
      "Y:107",
      "Y:108",
      "Y:109",
      "Y:110",
      "Y:111",
      "Y:112",
      "Y:113",
      "Y:114",
      "Y:115",
      "Y:116",
      "Y:117",
      "Y:118",
      "Y:119",
      "Y:120",
      "Y:121",
      "Y:122",
      "Y:123",
      "Y:124",
      "Y:125",
      "Y:127",
      "Y:128",
      "Y:129",
      "Y:130",
      "Y:132",
      "Y:133",
      "Y:134",
      "Y:135",
      "Y:136",
      "Y:137",
      "Y:138",
      "Y:139",
      "Y:140",
      "Y:141",
      "Y:142",
      "Y:143",
      "Y:144",
      "Y:145",
      "Y:146",
      "Y:147",
      "Y:148",
      "Y:149",
      "Y:150",
      "Y:151",
      "Y:152",
      "Y:153",
      "Y:154",
      "Y:155",
      "Y:156",
      "Y:157",
      "Y:158",
      "Y:159",
      "Y:160",
      "Y:161",
      "Y:162",
      "Y:163",
      "Y:164",
      "Y:165",
      "Y:166",
      "Y:167",
      "Y:168",
      "Y:169",
      "Y:170",
      "Y:171",
      "Y:172",
      "Y:173",
      "Y:174",
      "Y:175",
      "Y:176",
      "Y:177",
      "Y:178",
      "Y:179",
      "Y:180",
      "Y:181",
      "Y:182",
      "Y:183",
      "Y:184",
      "Y:185",
      "Y:186",
      "Y:187",
      "Y:188",
      "Y:189",
      "Y:190",
      "Y:191",
      "Y:192",
      "Y:193",
      "Y:194",
      "Y:195",
      "Y:196",
      "Y:197",
      "Y:198",
      "Y:199",
      "Y:200",
      "Y:202",
      "Y:203",
      "Y:208",
      "Y:209",
      "Y:210",
      "Y:211",
      "Y:212",
      "Y:213",
      "Y:214",
      "Y:215",
      "Y:216",
      "Y:217",
      "Y:218",
      "Y:219",
      "Y:220",
      "Y:221",
      "Y:222",
      "Y:223",
      "Y:224",
      "Y:225",
      "Y:226",
      "Y:227",
      "Y:228",
      "Y:229",
      "Y:230",
      "Y:231",
      "Y:232",
      "Y:233",
      "Y:234",
      "Y:235",
      "Y:236",
      "Y:237",
      "Y:238",
      "Y:239",
      "Y:240",
      "Y:241",
      "Y:242",
      "Y:243",
      "Y:244",
      "Y:245",
      "Y:246",
      "Y:95",
      "Y:96",
      "Y:97",
      "Y:98",
      "Y:99"
    ],
    "Y:202": [
      "X:16",
      "X:17",
      "X:18",
      "X:19",
      "X:20",
      "X:21",
      "X:22",
      "X:23",
      "X:24",
      "X:25",
      "X:26",
      "X:27",
      "X:28",
      "X:29",
      "X:30",
      "X:31",
      "X:32",
      "X:33",
      "X:34",
      "X:35",
      "X:36",
      "X:38",
      "X:39",
      "X:40",
      "X:41",
      "X:42",
      "X:43",
      "X:44",
      "X:45",
      "X:46",
      "X:47",
      "X:48",
      "X:49",
      "X:50",
      "X:51",
      "X:52",
      "X:53",
      "X:54",
      "X:55",
      "X:56",
      "X:57",
      "X:58",
      "X:59",
      "X:60",
      "X:61",
      "X:62",
      "X:63",
      "X:64",
      "X:65",
      "X:66",
      "X:67",
      "X:69",
      "X:70",
      "X:71",
      "X:72",
      "X:73",
      "X:74",
      "X:75",
      "X:76",
      "X:77",
      "X:78",
      "X:79",
      "X:80",
      "X:81",
      "X:82",
      "X:83",
      "X:84",
      "X:85",
      "X:86",
      "X:87",
      "X:88",
      "X:89",
      "X:90",
      "X:91",
      "X:92",
      "X:93",
      "X:94",
      "X:95",
      "Y:100",
      "Y:101",
      "Y:102",
      "Y:103",
      "Y:104",
      "Y:105",
      "Y:106",
      "Y:107",
      "Y:108",
      "Y:109",
      "Y:110",
      "Y:111",
      "Y:112",
      "Y:113",
      "Y:114",
      "Y:115",
      "Y:116",
      "Y:117",
      "Y:118",
      "Y:119",
      "Y:120",
      "Y:121",
      "Y:122",
      "Y:123",
      "Y:124",
      "Y:125",
      "Y:127",
      "Y:128",
      "Y:129",
      "Y:130",
      "Y:132",
      "Y:133",
      "Y:134",
      "Y:135",
      "Y:136",
      "Y:137",
      "Y:138",
      "Y:139",
      "Y:140",
      "Y:141",
      "Y:142",
      "Y:143",
      "Y:144",
      "Y:145",
      "Y:146",
      "Y:147",
      "Y:148",
      "Y:149",
      "Y:150",
      "Y:151",
      "Y:152",
      "Y:153",
      "Y:154",
      "Y:155",
      "Y:156",
      "Y:157",
      "Y:158",
      "Y:159",
      "Y:160",
      "Y:161",
      "Y:162",
      "Y:163",
      "Y:164",
      "Y:165",
      "Y:166",
      "Y:167",
      "Y:168",
      "Y:169",
      "Y:170",
      "Y:171",
      "Y:172",
      "Y:173",
      "Y:174",
      "Y:175",
      "Y:176",
      "Y:177",
      "Y:178",
      "Y:179",
      "Y:180",
      "Y:181",
      "Y:182",
      "Y:183",
      "Y:184",
      "Y:185",
      "Y:186",
      "Y:187",
      "Y:188",
      "Y:189",
      "Y:190",
      "Y:191",
      "Y:192",
      "Y:193",
      "Y:194",
      "Y:195",
      "Y:196",
      "Y:197",
      "Y:198",
      "Y:199",
      "Y:200",
      "Y:201",
      "Y:203",
      "Y:208",
      "Y:209",
      "Y:210",
      "Y:211",
      "Y:212",
      "Y:213",
      "Y:214",
      "Y:215",
      "Y:216",
      "Y:217",
      "Y:218",
      "Y:219",
      "Y:220",
      "Y:221",
      "Y:222",
      "Y:223",
      "Y:224",
      "Y:225",
      "Y:226",
      "Y:227",
      "Y:228",
      "Y:229",
      "Y:230",
      "Y:231",
      "Y:232",
      "Y:233",
      "Y:234",
      "Y:235",
      "Y:236",
      "Y:237",
      "Y:238",
      "Y:239",
      "Y:240",
      "Y:241",
      "Y:242",
      "Y:243",
      "Y:244",
      "Y:245",
      "Y:246",
      "Y:95",
      "Y:96",
      "Y:97",
      "Y:98",
      "Y:99"
    ],
    "Y:203": [
      "X:16",
      "X:17",
      "X:18",
      "X:19",
      "X:20",
      "X:21",
      "X:22",
      "X:23",
      "X:24",
      "X:25",
      "X:26",
      "X:27",
      "X:28",
      "X:29",
      "X:30",
      "X:31",
      "X:32",
      "X:33",
      "X:34",
      "X:35",
      "X:36",
      "X:38",
      "X:39",
      "X:40",
      "X:41",
      "X:42",
      "X:43",
      "X:44",
      "X:45",
      "X:46",
      "X:47",
      "X:48",
      "X:49",
      "X:50",
      "X:51",
      "X:52",
      "X:53",
      "X:54",
      "X:55",
      "X:56",
      "X:57",
      "X:58",
      "X:59",
      "X:60",
      "X:61",
      "X:62",
      "X:63",
      "X:64",
      "X:65",
      "X:66",
      "X:67",
      "X:69",
      "X:70",
      "X:71",
      "X:72",
      "X:73",
      "X:74",
      "X:75",
      "X:76",
      "X:77",
      "X:78",
      "X:79",
      "X:80",
      "X:81",
      "X:82",
      "X:83",
      "X:84",
      "X:85",
      "X:86",
      "X:87",
      "X:88",
      "X:89",
      "X:90",
      "X:91",
      "X:92",
      "X:93",
      "X:94",
      "X:95",
      "Y:100",
      "Y:101",
      "Y:102",
      "Y:103",
      "Y:104",
      "Y:105",
      "Y:106",
      "Y:107",
      "Y:108",
      "Y:109",
      "Y:110",
      "Y:111",
      "Y:112",
      "Y:113",
      "Y:114",
      "Y:115",
      "Y:116",
      "Y:117",
      "Y:118",
      "Y:119",
      "Y:120",
      "Y:121",
      "Y:122",
      "Y:123",
      "Y:124",
      "Y:125",
      "Y:127",
      "Y:128",
      "Y:129",
      "Y:130",
      "Y:132",
      "Y:133",
      "Y:134",
      "Y:135",
      "Y:136",
      "Y:137",
      "Y:138",
      "Y:139",
      "Y:140",
      "Y:141",
      "Y:142",
      "Y:143",
      "Y:144",
      "Y:145",
      "Y:146",
      "Y:147",
      "Y:148",
      "Y:149",
      "Y:150",
      "Y:151",
      "Y:152",
      "Y:153",
      "Y:154",
      "Y:155",
      "Y:156",
      "Y:157",
      "Y:158",
      "Y:159",
      "Y:160",
      "Y:161",
      "Y:162",
      "Y:163",
      "Y:164",
      "Y:165",
      "Y:166",
      "Y:167",
      "Y:168",
      "Y:169",
      "Y:170",
      "Y:171",
      "Y:172",
      "Y:173",
      "Y:174",
      "Y:175",
      "Y:176",
      "Y:177",
      "Y:178",
      "Y:179",
      "Y:180",
      "Y:181",
      "Y:182",
      "Y:183",
      "Y:184",
      "Y:185",
      "Y:186",
      "Y:187",
      "Y:188",
      "Y:189",
      "Y:190",
      "Y:191",
      "Y:192",
      "Y:193",
      "Y:194",
      "Y:195",
      "Y:196",
      "Y:197",
      "Y:198",
      "Y:199",
      "Y:200",
      "Y:201",
      "Y:202",
      "Y:208",
      "Y:209",
      "Y:210",
      "Y:211",
      "Y:212",
      "Y:213",
      "Y:214",
      "Y:215",
      "Y:216",
      "Y:217",
      "Y:218",
      "Y:219",
      "Y:220",
      "Y:221",
      "Y:222",
      "Y:223",
      "Y:224",
      "Y:225",
      "Y:226",
      "Y:227",
      "Y:228",
      "Y:229",
      "Y:230",
      "Y:231",
      "Y:232",
      "Y:233",
      "Y:234",
      "Y:235",
      "Y:236",
      "Y:237",
      "Y:238",
      "Y:239",
      "Y:240",
      "Y:241",
      "Y:242",
      "Y:243",
      "Y:244",
      "Y:245",
      "Y:246",
      "Y:95",
      "Y:96",
      "Y:97",
      "Y:98",
      "Y:99"
    ],
    "Y:208": [
      "X:16",
      "X:17",
      "X:18",
      "X:19",
      "X:20",
      "X:21",
      "X:22",
      "X:23",
      "X:24",
      "X:25",
      "X:26",
      "X:27",
      "X:28",
      "X:29",
      "X:30",
      "X:31",
      "X:32",
      "X:33",
      "X:34",
      "X:35",
      "X:36",
      "X:38",
      "X:39",
      "X:40",
      "X:41",
      "X:42",
      "X:43",
      "X:44",
      "X:45",
      "X:46",
      "X:47",
      "X:48",
      "X:49",
      "X:50",
      "X:51",
      "X:52",
      "X:53",
      "X:54",
      "X:55",
      "X:56",
      "X:57",
      "X:58",
      "X:59",
      "X:60",
      "X:61",
      "X:62",
      "X:63",
      "X:64",
      "X:65",
      "X:66",
      "X:67",
      "X:69",
      "X:70",
      "X:71",
      "X:72",
      "X:73",
      "X:74",
      "X:75",
      "X:76",
      "X:77",
      "X:78",
      "X:79",
      "X:80",
      "X:81",
      "X:82",
      "X:83",
      "X:84",
      "X:85",
      "X:86",
      "X:87",
      "X:88",
      "X:89",
      "X:90",
      "X:91",
      "X:92",
      "X:93",
      "X:94",
      "X:95",
      "Y:100",
      "Y:101",
      "Y:102",
      "Y:103",
      "Y:104",
      "Y:105",
      "Y:106",
      "Y:107",
      "Y:108",
      "Y:109",
      "Y:110",
      "Y:111",
      "Y:112",
      "Y:113",
      "Y:114",
      "Y:115",
      "Y:116",
      "Y:117",
      "Y:118",
      "Y:119",
      "Y:120",
      "Y:121",
      "Y:122",
      "Y:123",
      "Y:124",
      "Y:125",
      "Y:127",
      "Y:128",
      "Y:129",
      "Y:130",
      "Y:132",
      "Y:133",
      "Y:134",
      "Y:135",
      "Y:136",
      "Y:137",
      "Y:138",
      "Y:139",
      "Y:140",
      "Y:141",
      "Y:142",
      "Y:143",
      "Y:144",
      "Y:145",
      "Y:146",
      "Y:147",
      "Y:148",
      "Y:149",
      "Y:150",
      "Y:151",
      "Y:152",
      "Y:153",
      "Y:154",
      "Y:155",
      "Y:156",
      "Y:157",
      "Y:158",
      "Y:159",
      "Y:160",
      "Y:161",
      "Y:162",
      "Y:163",
      "Y:164",
      "Y:165",
      "Y:166",
      "Y:167",
      "Y:168",
      "Y:169",
      "Y:170",
      "Y:171",
      "Y:172",
      "Y:173",
      "Y:174",
      "Y:175",
      "Y:176",
      "Y:177",
      "Y:178",
      "Y:179",
      "Y:180",
      "Y:181",
      "Y:182",
      "Y:183",
      "Y:184",
      "Y:185",
      "Y:186",
      "Y:187",
      "Y:188",
      "Y:189",
      "Y:190",
      "Y:191",
      "Y:192",
      "Y:193",
      "Y:194",
      "Y:195",
      "Y:196",
      "Y:197",
      "Y:198",
      "Y:199",
      "Y:200",
      "Y:201",
      "Y:202",
      "Y:203",
      "Y:209",
      "Y:210",
      "Y:211",
      "Y:212",
      "Y:213",
      "Y:214",
      "Y:215",
      "Y:216",
      "Y:217",
      "Y:218",
      "Y:219",
      "Y:220",
      "Y:221",
      "Y:222",
      "Y:223",
      "Y:224",
      "Y:225",
      "Y:226",
      "Y:227",
      "Y:228",
      "Y:229",
      "Y:230",
      "Y:231",
      "Y:232",
      "Y:233",
      "Y:234",
      "Y:235",
      "Y:236",
      "Y:237",
      "Y:238",
      "Y:239",
      "Y:240",
      "Y:241",
      "Y:242",
      "Y:243",
      "Y:244",
      "Y:245",
      "Y:246",
      "Y:95",
      "Y:96",
      "Y:97",
      "Y:98",
      "Y:99"
    ],
    "Y:209": [
      "X:16",
      "X:17",
      "X:18",
      "X:19",
      "X:20",
      "X:21",
      "X:22",
      "X:23",
      "X:24",
      "X:25",
      "X:26",
      "X:27",
      "X:28",
      "X:29",
      "X:30",
      "X:31",
      "X:32",
      "X:33",
      "X:34",
      "X:35",
      "X:36",
      "X:38",
      "X:39",
      "X:40",
      "X:41",
      "X:42",
      "X:43",
      "X:44",
      "X:45",
      "X:46",
      "X:47",
      "X:48",
      "X:49",
      "X:50",
      "X:51",
      "X:52",
      "X:53",
      "X:54",
      "X:55",
      "X:56",
      "X:57",
      "X:58",
      "X:59",
      "X:60",
      "X:61",
      "X:62",
      "X:63",
      "X:64",
      "X:65",
      "X:66",
      "X:67",
      "X:69",
      "X:70",
      "X:71",
      "X:72",
      "X:73",
      "X:74",
      "X:75",
      "X:76",
      "X:77",
      "X:78",
      "X:79",
      "X:80",
      "X:81",
      "X:82",
      "X:83",
      "X:84",
      "X:85",
      "X:86",
      "X:87",
      "X:88",
      "X:89",
      "X:90",
      "X:91",
      "X:92",
      "X:93",
      "X:94",
      "X:95",
      "Y:100",
      "Y:101",
      "Y:102",
      "Y:103",
      "Y:104",
      "Y:105",
      "Y:106",
      "Y:107",
      "Y:108",
      "Y:109",
      "Y:110",
      "Y:111",
      "Y:112",
      "Y:113",
      "Y:114",
      "Y:115",
      "Y:116",
      "Y:117",
      "Y:118",
      "Y:119",
      "Y:120",
      "Y:121",
      "Y:122",
      "Y:123",
      "Y:124",
      "Y:125",
      "Y:127",
      "Y:128",
      "Y:129",
      "Y:130",
      "Y:132",
      "Y:133",
      "Y:134",
      "Y:135",
      "Y:136",
      "Y:137",
      "Y:138",
      "Y:139",
      "Y:140",
      "Y:141",
      "Y:142",
      "Y:143",
      "Y:144",
      "Y:145",
      "Y:146",
      "Y:147",
      "Y:148",
      "Y:149",
      "Y:150",
      "Y:151",
      "Y:152",
      "Y:153",
      "Y:154",
      "Y:155",
      "Y:156",
      "Y:157",
      "Y:158",
      "Y:159",
      "Y:160",
      "Y:161",
      "Y:162",
      "Y:163",
      "Y:164",
      "Y:165",
      "Y:166",
      "Y:167",
      "Y:168",
      "Y:169",
      "Y:170",
      "Y:171",
      "Y:172",
      "Y:173",
      "Y:174",
      "Y:175",
      "Y:176",
      "Y:177",
      "Y:178",
      "Y:179",
      "Y:180",
      "Y:181",
      "Y:182",
      "Y:183",
      "Y:184",
      "Y:185",
      "Y:186",
      "Y:187",
      "Y:188",
      "Y:189",
      "Y:190",
      "Y:191",
      "Y:192",
      "Y:193",
      "Y:194",
      "Y:195",
      "Y:196",
      "Y:197",
      "Y:198",
      "Y:199",
      "Y:200",
      "Y:201",
      "Y:202",
      "Y:203",
      "Y:208",
      "Y:210",
      "Y:211",
      "Y:212",
      "Y:213",
      "Y:214",
      "Y:215",
      "Y:216",
      "Y:217",
      "Y:218",
      "Y:219",
      "Y:220",
      "Y:221",
      "Y:222",
      "Y:223",
      "Y:224",
      "Y:225",
      "Y:226",
      "Y:227",
      "Y:228",
      "Y:229",
      "Y:230",
      "Y:231",
      "Y:232",
      "Y:233",
      "Y:234",
      "Y:235",
      "Y:236",
      "Y:237",
      "Y:238",
      "Y:239",
      "Y:240",
      "Y:241",
      "Y:242",
      "Y:243",
      "Y:244",
      "Y:245",
      "Y:246",
      "Y:95",
      "Y:96",
      "Y:97",
      "Y:98",
      "Y:99"
    ],
    "Y:210": [
      "X:16",
      "X:17",
      "X:18",
      "X:19",
      "X:20",
      "X:21",
      "X:22",
      "X:23",
      "X:24",
      "X:25",
      "X:26",
      "X:27",
      "X:28",
      "X:29",
      "X:30",
      "X:31",
      "X:32",
      "X:33",
      "X:34",
      "X:35",
      "X:36",
      "X:38",
      "X:39",
      "X:40",
      "X:41",
      "X:42",
      "X:43",
      "X:44",
      "X:45",
      "X:46",
      "X:47",
      "X:48",
      "X:49",
      "X:50",
      "X:51",
      "X:52",
      "X:53",
      "X:54",
      "X:55",
      "X:56",
      "X:57",
      "X:58",
      "X:59",
      "X:60",
      "X:61",
      "X:62",
      "X:63",
      "X:64",
      "X:65",
      "X:66",
      "X:67",
      "X:69",
      "X:70",
      "X:71",
      "X:72",
      "X:73",
      "X:74",
      "X:75",
      "X:76",
      "X:77",
      "X:78",
      "X:79",
      "X:80",
      "X:81",
      "X:82",
      "X:83",
      "X:84",
      "X:85",
      "X:86",
      "X:87",
      "X:88",
      "X:89",
      "X:90",
      "X:91",
      "X:92",
      "X:93",
      "X:94",
      "X:95",
      "Y:100",
      "Y:101",
      "Y:102",
      "Y:103",
      "Y:104",
      "Y:105",
      "Y:106",
      "Y:107",
      "Y:108",
      "Y:109",
      "Y:110",
      "Y:111",
      "Y:112",
      "Y:113",
      "Y:114",
      "Y:115",
      "Y:116",
      "Y:117",
      "Y:118",
      "Y:119",
      "Y:120",
      "Y:121",
      "Y:122",
      "Y:123",
      "Y:124",
      "Y:125",
      "Y:127",
      "Y:128",
      "Y:129",
      "Y:130",
      "Y:132",
      "Y:133",
      "Y:134",
      "Y:135",
      "Y:136",
      "Y:137",
      "Y:138",
      "Y:139",
      "Y:140",
      "Y:141",
      "Y:142",
      "Y:143",
      "Y:144",
      "Y:145",
      "Y:146",
      "Y:147",
      "Y:148",
      "Y:149",
      "Y:150",
      "Y:151",
      "Y:152",
      "Y:153",
      "Y:154",
      "Y:155",
      "Y:156",
      "Y:157",
      "Y:158",
      "Y:159",
      "Y:160",
      "Y:161",
      "Y:162",
      "Y:163",
      "Y:164",
      "Y:165",
      "Y:166",
      "Y:167",
      "Y:168",
      "Y:169",
      "Y:170",
      "Y:171",
      "Y:172",
      "Y:173",
      "Y:174",
      "Y:175",
      "Y:176",
      "Y:177",
      "Y:178",
      "Y:179",
      "Y:180",
      "Y:181",
      "Y:182",
      "Y:183",
      "Y:184",
      "Y:185",
      "Y:186",
      "Y:187",
      "Y:188",
      "Y:189",
      "Y:190",
      "Y:191",
      "Y:192",
      "Y:193",
      "Y:194",
      "Y:195",
      "Y:196",
      "Y:197",
      "Y:198",
      "Y:199",
      "Y:200",
      "Y:201",
      "Y:202",
      "Y:203",
      "Y:208",
      "Y:209",
      "Y:211",
      "Y:212",
      "Y:213",
      "Y:214",
      "Y:215",
      "Y:216",
      "Y:217",
      "Y:218",
      "Y:219",
      "Y:220",
      "Y:221",
      "Y:222",
      "Y:223",
      "Y:224",
      "Y:225",
      "Y:226",
      "Y:227",
      "Y:228",
      "Y:229",
      "Y:230",
      "Y:231",
      "Y:232",
      "Y:233",
      "Y:234",
      "Y:235",
      "Y:236",
      "Y:237",
      "Y:238",
      "Y:239",
      "Y:240",
      "Y:241",
      "Y:242",
      "Y:243",
      "Y:244",
      "Y:245",
      "Y:246",
      "Y:95",
      "Y:96",
      "Y:97",
      "Y:98",
      "Y:99"
    ],
    "Y:211": [
      "X:16",
      "X:17",
      "X:18",
      "X:19",
      "X:20",
      "X:21",
      "X:22",
      "X:23",
      "X:24",
      "X:25",
      "X:26",
      "X:27",
      "X:28",
      "X:29",
      "X:30",
      "X:31",
      "X:32",
      "X:33",
      "X:34",
      "X:35",
      "X:36",
      "X:38",
      "X:39",
      "X:40",
      "X:41",
      "X:42",
      "X:43",
      "X:44",
      "X:45",
      "X:46",
      "X:47",
      "X:48",
      "X:49",
      "X:50",
      "X:51",
      "X:52",
      "X:53",
      "X:54",
      "X:55",
      "X:56",
      "X:57",
      "X:58",
      "X:59",
      "X:60",
      "X:61",
      "X:62",
      "X:63",
      "X:64",
      "X:65",
      "X:66",
      "X:67",
      "X:69",
      "X:70",
      "X:71",
      "X:72",
      "X:73",
      "X:74",
      "X:75",
      "X:76",
      "X:77",
      "X:78",
      "X:79",
      "X:80",
      "X:81",
      "X:82",
      "X:83",
      "X:84",
      "X:85",
      "X:86",
      "X:87",
      "X:88",
      "X:89",
      "X:90",
      "X:91",
      "X:92",
      "X:93",
      "X:94",
      "X:95",
      "Y:100",
      "Y:101",
      "Y:102",
      "Y:103",
      "Y:104",
      "Y:105",
      "Y:106",
      "Y:107",
      "Y:108",
      "Y:109",
      "Y:110",
      "Y:111",
      "Y:112",
      "Y:113",
      "Y:114",
      "Y:115",
      "Y:116",
      "Y:117",
      "Y:118",
      "Y:119",
      "Y:120",
      "Y:121",
      "Y:122",
      "Y:123",
      "Y:124",
      "Y:125",
      "Y:127",
      "Y:128",
      "Y:129",
      "Y:130",
      "Y:132",
      "Y:133",
      "Y:134",
      "Y:135",
      "Y:136",
      "Y:137",
      "Y:138",
      "Y:139",
      "Y:140",
      "Y:141",
      "Y:142",
      "Y:143",
      "Y:144",
      "Y:145",
      "Y:146",
      "Y:147",
      "Y:148",
      "Y:149",
      "Y:150",
      "Y:151",
      "Y:152",
      "Y:153",
      "Y:154",
      "Y:155",
      "Y:156",
      "Y:157",
      "Y:158",
      "Y:159",
      "Y:160",
      "Y:161",
      "Y:162",
      "Y:163",
      "Y:164",
      "Y:165",
      "Y:166",
      "Y:167",
      "Y:168",
      "Y:169",
      "Y:170",
      "Y:171",
      "Y:172",
      "Y:173",
      "Y:174",
      "Y:175",
      "Y:176",
      "Y:177",
      "Y:178",
      "Y:179",
      "Y:180",
      "Y:181",
      "Y:182",
      "Y:183",
      "Y:184",
      "Y:185",
      "Y:186",
      "Y:187",
      "Y:188",
      "Y:189",
      "Y:190",
      "Y:191",
      "Y:192",
      "Y:193",
      "Y:194",
      "Y:195",
      "Y:196",
      "Y:197",
      "Y:198",
      "Y:199",
      "Y:200",
      "Y:201",
      "Y:202",
      "Y:203",
      "Y:208",
      "Y:209",
      "Y:210",
      "Y:212",
      "Y:213",
      "Y:214",
      "Y:215",
      "Y:216",
      "Y:217",
      "Y:218",
      "Y:219",
      "Y:220",
      "Y:221",
      "Y:222",
      "Y:223",
      "Y:224",
      "Y:225",
      "Y:226",
      "Y:227",
      "Y:228",
      "Y:229",
      "Y:230",
      "Y:231",
      "Y:232",
      "Y:233",
      "Y:234",
      "Y:235",
      "Y:236",
      "Y:237",
      "Y:238",
      "Y:239",
      "Y:240",
      "Y:241",
      "Y:242",
      "Y:243",
      "Y:244",
      "Y:245",
      "Y:246",
      "Y:95",
      "Y:96",
      "Y:97",
      "Y:98",
      "Y:99"
    ],
    "Y:212": [
      "X:16",
      "X:17",
      "X:18",
      "X:19",
      "X:20",
      "X:21",
      "X:22",
      "X:23",
      "X:24",
      "X:25",
      "X:26",
      "X:27",
      "X:28",
      "X:29",
      "X:30",
      "X:31",
      "X:32",
      "X:33",
      "X:34",
      "X:35",
      "X:36",
      "X:38",
      "X:39",
      "X:40",
      "X:41",
      "X:42",
      "X:43",
      "X:44",
      "X:45",
      "X:46",
      "X:47",
      "X:48",
      "X:49",
      "X:50",
      "X:51",
      "X:52",
      "X:53",
      "X:54",
      "X:55",
      "X:56",
      "X:57",
      "X:58",
      "X:59",
      "X:60",
      "X:61",
      "X:62",
      "X:63",
      "X:64",
      "X:65",
      "X:66",
      "X:67",
      "X:69",
      "X:70",
      "X:71",
      "X:72",
      "X:73",
      "X:74",
      "X:75",
      "X:76",
      "X:77",
      "X:78",
      "X:79",
      "X:80",
      "X:81",
      "X:82",
      "X:83",
      "X:84",
      "X:85",
      "X:86",
      "X:87",
      "X:88",
      "X:89",
      "X:90",
      "X:91",
      "X:92",
      "X:93",
      "X:94",
      "X:95",
      "Y:100",
      "Y:101",
      "Y:102",
      "Y:103",
      "Y:104",
      "Y:105",
      "Y:106",
      "Y:107",
      "Y:108",
      "Y:109",
      "Y:110",
      "Y:111",
      "Y:112",
      "Y:113",
      "Y:114",
      "Y:115",
      "Y:116",
      "Y:117",
      "Y:118",
      "Y:119",
      "Y:120",
      "Y:121",
      "Y:122",
      "Y:123",
      "Y:124",
      "Y:125",
      "Y:127",
      "Y:128",
      "Y:129",
      "Y:130",
      "Y:132",
      "Y:133",
      "Y:134",
      "Y:135",
      "Y:136",
      "Y:137",
      "Y:138",
      "Y:139",
      "Y:140",
      "Y:141",
      "Y:142",
      "Y:143",
      "Y:144",
      "Y:145",
      "Y:146",
      "Y:147",
      "Y:148",
      "Y:149",
      "Y:150",
      "Y:151",
      "Y:152",
      "Y:153",
      "Y:154",
      "Y:155",
      "Y:156",
      "Y:157",
      "Y:158",
      "Y:159",
      "Y:160",
      "Y:161",
      "Y:162",
      "Y:163",
      "Y:164",
      "Y:165",
      "Y:166",
      "Y:167",
      "Y:168",
      "Y:169",
      "Y:170",
      "Y:171",
      "Y:172",
      "Y:173",
      "Y:174",
      "Y:175",
      "Y:176",
      "Y:177",
      "Y:178",
      "Y:179",
      "Y:180",
      "Y:181",
      "Y:182",
      "Y:183",
      "Y:184",
      "Y:185",
      "Y:186",
      "Y:187",
      "Y:188",
      "Y:189",
      "Y:190",
      "Y:191",
      "Y:192",
      "Y:193",
      "Y:194",
      "Y:195",
      "Y:196",
      "Y:197",
      "Y:198",
      "Y:199",
      "Y:200",
      "Y:201",
      "Y:202",
      "Y:203",
      "Y:208",
      "Y:209",
      "Y:210",
      "Y:211",
      "Y:213",
      "Y:214",
      "Y:215",
      "Y:216",
      "Y:217",
      "Y:218",
      "Y:219",
      "Y:220",
      "Y:221",
      "Y:222",
      "Y:223",
      "Y:224",
      "Y:225",
      "Y:226",
      "Y:227",
      "Y:228",
      "Y:229",
      "Y:230",
      "Y:231",
      "Y:232",
      "Y:233",
      "Y:234",
      "Y:235",
      "Y:236",
      "Y:237",
      "Y:238",
      "Y:239",
      "Y:240",
      "Y:241",
      "Y:242",
      "Y:243",
      "Y:244",
      "Y:245",
      "Y:246",
      "Y:95",
      "Y:96",
      "Y:97",
      "Y:98",
      "Y:99"
    ],
    "Y:213": [
      "X:16",
      "X:17",
      "X:18",
      "X:19",
      "X:20",
      "X:21",
      "X:22",
      "X:23",
      "X:24",
      "X:25",
      "X:26",
      "X:27",
      "X:28",
      "X:29",
      "X:30",
      "X:31",
      "X:32",
      "X:33",
      "X:34",
      "X:35",
      "X:36",
      "X:38",
      "X:39",
      "X:40",
      "X:41",
      "X:42",
      "X:43",
      "X:44",
      "X:45",
      "X:46",
      "X:47",
      "X:48",
      "X:49",
      "X:50",
      "X:51",
      "X:52",
      "X:53",
      "X:54",
      "X:55",
      "X:56",
      "X:57",
      "X:58",
      "X:59",
      "X:60",
      "X:61",
      "X:62",
      "X:63",
      "X:64",
      "X:65",
      "X:66",
      "X:67",
      "X:69",
      "X:70",
      "X:71",
      "X:72",
      "X:73",
      "X:74",
      "X:75",
      "X:76",
      "X:77",
      "X:78",
      "X:79",
      "X:80",
      "X:81",
      "X:82",
      "X:83",
      "X:84",
      "X:85",
      "X:86",
      "X:87",
      "X:88",
      "X:89",
      "X:90",
      "X:91",
      "X:92",
      "X:93",
      "X:94",
      "X:95",
      "Y:100",
      "Y:101",
      "Y:102",
      "Y:103",
      "Y:104",
      "Y:105",
      "Y:106",
      "Y:107",
      "Y:108",
      "Y:109",
      "Y:110",
      "Y:111",
      "Y:112",
      "Y:113",
      "Y:114",
      "Y:115",
      "Y:116",
      "Y:117",
      "Y:118",
      "Y:119",
      "Y:120",
      "Y:121",
      "Y:122",
      "Y:123",
      "Y:124",
      "Y:125",
      "Y:127",
      "Y:128",
      "Y:129",
      "Y:130",
      "Y:132",
      "Y:133",
      "Y:134",
      "Y:135",
      "Y:136",
      "Y:137",
      "Y:138",
      "Y:139",
      "Y:140",
      "Y:141",
      "Y:142",
      "Y:143",
      "Y:144",
      "Y:145",
      "Y:146",
      "Y:147",
      "Y:148",
      "Y:149",
      "Y:150",
      "Y:151",
      "Y:152",
      "Y:153",
      "Y:154",
      "Y:155",
      "Y:156",
      "Y:157",
      "Y:158",
      "Y:159",
      "Y:160",
      "Y:161",
      "Y:162",
      "Y:163",
      "Y:164",
      "Y:165",
      "Y:166",
      "Y:167",
      "Y:168",
      "Y:169",
      "Y:170",
      "Y:171",
      "Y:172",
      "Y:173",
      "Y:174",
      "Y:175",
      "Y:176",
      "Y:177",
      "Y:178",
      "Y:179",
      "Y:180",
      "Y:181",
      "Y:182",
      "Y:183",
      "Y:184",
      "Y:185",
      "Y:186",
      "Y:187",
      "Y:188",
      "Y:189",
      "Y:190",
      "Y:191",
      "Y:192",
      "Y:193",
      "Y:194",
      "Y:195",
      "Y:196",
      "Y:197",
      "Y:198",
      "Y:199",
      "Y:200",
      "Y:201",
      "Y:202",
      "Y:203",
      "Y:208",
      "Y:209",
      "Y:210",
      "Y:211",
      "Y:212",
      "Y:214",
      "Y:215",
      "Y:216",
      "Y:217",
      "Y:218",
      "Y:219",
      "Y:220",
      "Y:221",
      "Y:222",
      "Y:223",
      "Y:224",
      "Y:225",
      "Y:226",
      "Y:227",
      "Y:228",
      "Y:229",
      "Y:230",
      "Y:231",
      "Y:232",
      "Y:233",
      "Y:234",
      "Y:235",
      "Y:236",
      "Y:237",
      "Y:238",
      "Y:239",
      "Y:240",
      "Y:241",
      "Y:242",
      "Y:243",
      "Y:244",
      "Y:245",
      "Y:246",
      "Y:95",
      "Y:96",
      "Y:97",
      "Y:98",
      "Y:99"
    ],
    "Y:214": [
      "X:16",
      "X:17",
      "X:18",
      "X:19",
      "X:20",
      "X:21",
      "X:22",
      "X:23",
      "X:24",
      "X:25",
      "X:26",
      "X:27",
      "X:28",
      "X:29",
      "X:30",
      "X:31",
      "X:32",
      "X:33",
      "X:34",
      "X:35",
      "X:36",
      "X:38",
      "X:39",
      "X:40",
      "X:41",
      "X:42",
      "X:43",
      "X:44",
      "X:45",
      "X:46",
      "X:47",
      "X:48",
      "X:49",
      "X:50",
      "X:51",
      "X:52",
      "X:53",
      "X:54",
      "X:55",
      "X:56",
      "X:57",
      "X:58",
      "X:59",
      "X:60",
      "X:61",
      "X:62",
      "X:63",
      "X:64",
      "X:65",
      "X:66",
      "X:67",
      "X:69",
      "X:70",
      "X:71",
      "X:72",
      "X:73",
      "X:74",
      "X:75",
      "X:76",
      "X:77",
      "X:78",
      "X:79",
      "X:80",
      "X:81",
      "X:82",
      "X:83",
      "X:84",
      "X:85",
      "X:86",
      "X:87",
      "X:88",
      "X:89",
      "X:90",
      "X:91",
      "X:92",
      "X:93",
      "X:94",
      "X:95",
      "Y:100",
      "Y:101",
      "Y:102",
      "Y:103",
      "Y:104",
      "Y:105",
      "Y:106",
      "Y:107",
      "Y:108",
      "Y:109",
      "Y:110",
      "Y:111",
      "Y:112",
      "Y:113",
      "Y:114",
      "Y:115",
      "Y:116",
      "Y:117",
      "Y:118",
      "Y:119",
      "Y:120",
      "Y:121",
      "Y:122",
      "Y:123",
      "Y:124",
      "Y:125",
      "Y:127",
      "Y:128",
      "Y:129",
      "Y:130",
      "Y:132",
      "Y:133",
      "Y:134",
      "Y:135",
      "Y:136",
      "Y:137",
      "Y:138",
      "Y:139",
      "Y:140",
      "Y:141",
      "Y:142",
      "Y:143",
      "Y:144",
      "Y:145",
      "Y:146",
      "Y:147",
      "Y:148",
      "Y:149",
      "Y:150",
      "Y:151",
      "Y:152",
      "Y:153",
      "Y:154",
      "Y:155",
      "Y:156",
      "Y:157",
      "Y:158",
      "Y:159",
      "Y:160",
      "Y:161",
      "Y:162",
      "Y:163",
      "Y:164",
      "Y:165",
      "Y:166",
      "Y:167",
      "Y:168",
      "Y:169",
      "Y:170",
      "Y:171",
      "Y:172",
      "Y:173",
      "Y:174",
      "Y:175",
      "Y:176",
      "Y:177",
      "Y:178",
      "Y:179",
      "Y:180",
      "Y:181",
      "Y:182",
      "Y:183",
      "Y:184",
      "Y:185",
      "Y:186",
      "Y:187",
      "Y:188",
      "Y:189",
      "Y:190",
      "Y:191",
      "Y:192",
      "Y:193",
      "Y:194",
      "Y:195",
      "Y:196",
      "Y:197",
      "Y:198",
      "Y:199",
      "Y:200",
      "Y:201",
      "Y:202",
      "Y:203",
      "Y:208",
      "Y:209",
      "Y:210",
      "Y:211",
      "Y:212",
      "Y:213",
      "Y:215",
      "Y:216",
      "Y:217",
      "Y:218",
      "Y:219",
      "Y:220",
      "Y:221",
      "Y:222",
      "Y:223",
      "Y:224",
      "Y:225",
      "Y:226",
      "Y:227",
      "Y:228",
      "Y:229",
      "Y:230",
      "Y:231",
      "Y:232",
      "Y:233",
      "Y:234",
      "Y:235",
      "Y:236",
      "Y:237",
      "Y:238",
      "Y:239",
      "Y:240",
      "Y:241",
      "Y:242",
      "Y:243",
      "Y:244",
      "Y:245",
      "Y:246",
      "Y:95",
      "Y:96",
      "Y:97",
      "Y:98",
      "Y:99"
    ],
    "Y:215": [
      "X:16",
      "X:17",
      "X:18",
      "X:19",
      "X:20",
      "X:21",
      "X:22",
      "X:23",
      "X:24",
      "X:25",
      "X:26",
      "X:27",
      "X:28",
      "X:29",
      "X:30",
      "X:31",
      "X:32",
      "X:33",
      "X:34",
      "X:35",
      "X:36",
      "X:38",
      "X:39",
      "X:40",
      "X:41",
      "X:42",
      "X:43",
      "X:44",
      "X:45",
      "X:46",
      "X:47",
      "X:48",
      "X:49",
      "X:50",
      "X:51",
      "X:52",
      "X:53",
      "X:54",
      "X:55",
      "X:56",
      "X:57",
      "X:58",
      "X:59",
      "X:60",
      "X:61",
      "X:62",
      "X:63",
      "X:64",
      "X:65",
      "X:66",
      "X:67",
      "X:69",
      "X:70",
      "X:71",
      "X:72",
      "X:73",
      "X:74",
      "X:75",
      "X:76",
      "X:77",
      "X:78",
      "X:79",
      "X:80",
      "X:81",
      "X:82",
      "X:83",
      "X:84",
      "X:85",
      "X:86",
      "X:87",
      "X:88",
      "X:89",
      "X:90",
      "X:91",
      "X:92",
      "X:93",
      "X:94",
      "X:95",
      "Y:100",
      "Y:101",
      "Y:102",
      "Y:103",
      "Y:104",
      "Y:105",
      "Y:106",
      "Y:107",
      "Y:108",
      "Y:109",
      "Y:110",
      "Y:111",
      "Y:112",
      "Y:113",
      "Y:114",
      "Y:115",
      "Y:116",
      "Y:117",
      "Y:118",
      "Y:119",
      "Y:120",
      "Y:121",
      "Y:122",
      "Y:123",
      "Y:124",
      "Y:125",
      "Y:127",
      "Y:128",
      "Y:129",
      "Y:130",
      "Y:132",
      "Y:133",
      "Y:134",
      "Y:135",
      "Y:136",
      "Y:137",
      "Y:138",
      "Y:139",
      "Y:140",
      "Y:141",
      "Y:142",
      "Y:143",
      "Y:144",
      "Y:145",
      "Y:146",
      "Y:147",
      "Y:148",
      "Y:149",
      "Y:150",
      "Y:151",
      "Y:152",
      "Y:153",
      "Y:154",
      "Y:155",
      "Y:156",
      "Y:157",
      "Y:158",
      "Y:159",
      "Y:160",
      "Y:161",
      "Y:162",
      "Y:163",
      "Y:164",
      "Y:165",
      "Y:166",
      "Y:167",
      "Y:168",
      "Y:169",
      "Y:170",
      "Y:171",
      "Y:172",
      "Y:173",
      "Y:174",
      "Y:175",
      "Y:176",
      "Y:177",
      "Y:178",
      "Y:179",
      "Y:180",
      "Y:181",
      "Y:182",
      "Y:183",
      "Y:184",
      "Y:185",
      "Y:186",
      "Y:187",
      "Y:188",
      "Y:189",
      "Y:190",
      "Y:191",
      "Y:192",
      "Y:193",
      "Y:194",
      "Y:195",
      "Y:196",
      "Y:197",
      "Y:198",
      "Y:199",
      "Y:200",
      "Y:201",
      "Y:202",
      "Y:203",
      "Y:208",
      "Y:209",
      "Y:210",
      "Y:211",
      "Y:212",
      "Y:213",
      "Y:214",
      "Y:216",
      "Y:217",
      "Y:218",
      "Y:219",
      "Y:220",
      "Y:221",
      "Y:222",
      "Y:223",
      "Y:224",
      "Y:225",
      "Y:226",
      "Y:227",
      "Y:228",
      "Y:229",
      "Y:230",
      "Y:231",
      "Y:232",
      "Y:233",
      "Y:234",
      "Y:235",
      "Y:236",
      "Y:237",
      "Y:238",
      "Y:239",
      "Y:240",
      "Y:241",
      "Y:242",
      "Y:243",
      "Y:244",
      "Y:245",
      "Y:246",
      "Y:95",
      "Y:96",
      "Y:97",
      "Y:98",
      "Y:99"
    ],
    "Y:216": [
      "X:16",
      "X:17",
      "X:18",
      "X:19",
      "X:20",
      "X:21",
      "X:22",
      "X:23",
      "X:24",
      "X:25",
      "X:26",
      "X:27",
      "X:28",
      "X:29",
      "X:30",
      "X:31",
      "X:32",
      "X:33",
      "X:34",
      "X:35",
      "X:36",
      "X:38",
      "X:39",
      "X:40",
      "X:41",
      "X:42",
      "X:43",
      "X:44",
      "X:45",
      "X:46",
      "X:47",
      "X:48",
      "X:49",
      "X:50",
      "X:51",
      "X:52",
      "X:53",
      "X:54",
      "X:55",
      "X:56",
      "X:57",
      "X:58",
      "X:59",
      "X:60",
      "X:61",
      "X:62",
      "X:63",
      "X:64",
      "X:65",
      "X:66",
      "X:67",
      "X:69",
      "X:70",
      "X:71",
      "X:72",
      "X:73",
      "X:74",
      "X:75",
      "X:76",
      "X:77",
      "X:78",
      "X:79",
      "X:80",
      "X:81",
      "X:82",
      "X:83",
      "X:84",
      "X:85",
      "X:86",
      "X:87",
      "X:88",
      "X:89",
      "X:90",
      "X:91",
      "X:92",
      "X:93",
      "X:94",
      "X:95",
      "Y:100",
      "Y:101",
      "Y:102",
      "Y:103",
      "Y:104",
      "Y:105",
      "Y:106",
      "Y:107",
      "Y:108",
      "Y:109",
      "Y:110",
      "Y:111",
      "Y:112",
      "Y:113",
      "Y:114",
      "Y:115",
      "Y:116",
      "Y:117",
      "Y:118",
      "Y:119",
      "Y:120",
      "Y:121",
      "Y:122",
      "Y:123",
      "Y:124",
      "Y:125",
      "Y:127",
      "Y:128",
      "Y:129",
      "Y:130",
      "Y:132",
      "Y:133",
      "Y:134",
      "Y:135",
      "Y:136",
      "Y:137",
      "Y:138",
      "Y:139",
      "Y:140",
      "Y:141",
      "Y:142",
      "Y:143",
      "Y:144",
      "Y:145",
      "Y:146",
      "Y:147",
      "Y:148",
      "Y:149",
      "Y:150",
      "Y:151",
      "Y:152",
      "Y:153",
      "Y:154",
      "Y:155",
      "Y:156",
      "Y:157",
      "Y:158",
      "Y:159",
      "Y:160",
      "Y:161",
      "Y:162",
      "Y:163",
      "Y:164",
      "Y:165",
      "Y:166",
      "Y:167",
      "Y:168",
      "Y:169",
      "Y:170",
      "Y:171",
      "Y:172",
      "Y:173",
      "Y:174",
      "Y:175",
      "Y:176",
      "Y:177",
      "Y:178",
      "Y:179",
      "Y:180",
      "Y:181",
      "Y:182",
      "Y:183",
      "Y:184",
      "Y:185",
      "Y:186",
      "Y:187",
      "Y:188",
      "Y:189",
      "Y:190",
      "Y:191",
      "Y:192",
      "Y:193",
      "Y:194",
      "Y:195",
      "Y:196",
      "Y:197",
      "Y:198",
      "Y:199",
      "Y:200",
      "Y:201",
      "Y:202",
      "Y:203",
      "Y:208",
      "Y:209",
      "Y:210",
      "Y:211",
      "Y:212",
      "Y:213",
      "Y:214",
      "Y:215",
      "Y:217",
      "Y:218",
      "Y:219",
      "Y:220",
      "Y:221",
      "Y:222",
      "Y:223",
      "Y:224",
      "Y:225",
      "Y:226",
      "Y:227",
      "Y:228",
      "Y:229",
      "Y:230",
      "Y:231",
      "Y:232",
      "Y:233",
      "Y:234",
      "Y:235",
      "Y:236",
      "Y:237",
      "Y:238",
      "Y:239",
      "Y:240",
      "Y:241",
      "Y:242",
      "Y:243",
      "Y:244",
      "Y:245",
      "Y:246",
      "Y:95",
      "Y:96",
      "Y:97",
      "Y:98",
      "Y:99"
    ],
    "Y:217": [
      "X:16",
      "X:17",
      "X:18",
      "X:19",
      "X:20",
      "X:21",
      "X:22",
      "X:23",
      "X:24",
      "X:25",
      "X:26",
      "X:27",
      "X:28",
      "X:29",
      "X:30",
      "X:31",
      "X:32",
      "X:33",
      "X:34",
      "X:35",
      "X:36",
      "X:38",
      "X:39",
      "X:40",
      "X:41",
      "X:42",
      "X:43",
      "X:44",
      "X:45",
      "X:46",
      "X:47",
      "X:48",
      "X:49",
      "X:50",
      "X:51",
      "X:52",
      "X:53",
      "X:54",
      "X:55",
      "X:56",
      "X:57",
      "X:58",
      "X:59",
      "X:60",
      "X:61",
      "X:62",
      "X:63",
      "X:64",
      "X:65",
      "X:66",
      "X:67",
      "X:69",
      "X:70",
      "X:71",
      "X:72",
      "X:73",
      "X:74",
      "X:75",
      "X:76",
      "X:77",
      "X:78",
      "X:79",
      "X:80",
      "X:81",
      "X:82",
      "X:83",
      "X:84",
      "X:85",
      "X:86",
      "X:87",
      "X:88",
      "X:89",
      "X:90",
      "X:91",
      "X:92",
      "X:93",
      "X:94",
      "X:95",
      "Y:100",
      "Y:101",
      "Y:102",
      "Y:103",
      "Y:104",
      "Y:105",
      "Y:106",
      "Y:107",
      "Y:108",
      "Y:109",
      "Y:110",
      "Y:111",
      "Y:112",
      "Y:113",
      "Y:114",
      "Y:115",
      "Y:116",
      "Y:117",
      "Y:118",
      "Y:119",
      "Y:120",
      "Y:121",
      "Y:122",
      "Y:123",
      "Y:124",
      "Y:125",
      "Y:127",
      "Y:128",
      "Y:129",
      "Y:130",
      "Y:132",
      "Y:133",
      "Y:134",
      "Y:135",
      "Y:136",
      "Y:137",
      "Y:138",
      "Y:139",
      "Y:140",
      "Y:141",
      "Y:142",
      "Y:143",
      "Y:144",
      "Y:145",
      "Y:146",
      "Y:147",
      "Y:148",
      "Y:149",
      "Y:150",
      "Y:151",
      "Y:152",
      "Y:153",
      "Y:154",
      "Y:155",
      "Y:156",
      "Y:157",
      "Y:158",
      "Y:159",
      "Y:160",
      "Y:161",
      "Y:162",
      "Y:163",
      "Y:164",
      "Y:165",
      "Y:166",
      "Y:167",
      "Y:168",
      "Y:169",
      "Y:170",
      "Y:171",
      "Y:172",
      "Y:173",
      "Y:174",
      "Y:175",
      "Y:176",
      "Y:177",
      "Y:178",
      "Y:179",
      "Y:180",
      "Y:181",
      "Y:182",
      "Y:183",
      "Y:184",
      "Y:185",
      "Y:186",
      "Y:187",
      "Y:188",
      "Y:189",
      "Y:190",
      "Y:191",
      "Y:192",
      "Y:193",
      "Y:194",
      "Y:195",
      "Y:196",
      "Y:197",
      "Y:198",
      "Y:199",
      "Y:200",
      "Y:201",
      "Y:202",
      "Y:203",
      "Y:208",
      "Y:209",
      "Y:210",
      "Y:211",
      "Y:212",
      "Y:213",
      "Y:214",
      "Y:215",
      "Y:216",
      "Y:218",
      "Y:219",
      "Y:220",
      "Y:221",
      "Y:222",
      "Y:223",
      "Y:224",
      "Y:225",
      "Y:226",
      "Y:227",
      "Y:228",
      "Y:229",
      "Y:230",
      "Y:231",
      "Y:232",
      "Y:233",
      "Y:234",
      "Y:235",
      "Y:236",
      "Y:237",
      "Y:238",
      "Y:239",
      "Y:240",
      "Y:241",
      "Y:242",
      "Y:243",
      "Y:244",
      "Y:245",
      "Y:246",
      "Y:95",
      "Y:96",
      "Y:97",
      "Y:98",
      "Y:99"
    ],
    "Y:218": [
      "X:16",
      "X:17",
      "X:18",
      "X:19",
      "X:20",
      "X:21",
      "X:22",
      "X:23",
      "X:24",
      "X:25",
      "X:26",
      "X:27",
      "X:28",
      "X:29",
      "X:30",
      "X:31",
      "X:32",
      "X:33",
      "X:34",
      "X:35",
      "X:36",
      "X:38",
      "X:39",
      "X:40",
      "X:41",
      "X:42",
      "X:43",
      "X:44",
      "X:45",
      "X:46",
      "X:47",
      "X:48",
      "X:49",
      "X:50",
      "X:51",
      "X:52",
      "X:53",
      "X:54",
      "X:55",
      "X:56",
      "X:57",
      "X:58",
      "X:59",
      "X:60",
      "X:61",
      "X:62",
      "X:63",
      "X:64",
      "X:65",
      "X:66",
      "X:67",
      "X:69",
      "X:70",
      "X:71",
      "X:72",
      "X:73",
      "X:74",
      "X:75",
      "X:76",
      "X:77",
      "X:78",
      "X:79",
      "X:80",
      "X:81",
      "X:82",
      "X:83",
      "X:84",
      "X:85",
      "X:86",
      "X:87",
      "X:88",
      "X:89",
      "X:90",
      "X:91",
      "X:92",
      "X:93",
      "X:94",
      "X:95",
      "Y:100",
      "Y:101",
      "Y:102",
      "Y:103",
      "Y:104",
      "Y:105",
      "Y:106",
      "Y:107",
      "Y:108",
      "Y:109",
      "Y:110",
      "Y:111",
      "Y:112",
      "Y:113",
      "Y:114",
      "Y:115",
      "Y:116",
      "Y:117",
      "Y:118",
      "Y:119",
      "Y:120",
      "Y:121",
      "Y:122",
      "Y:123",
      "Y:124",
      "Y:125",
      "Y:127",
      "Y:128",
      "Y:129",
      "Y:130",
      "Y:132",
      "Y:133",
      "Y:134",
      "Y:135",
      "Y:136",
      "Y:137",
      "Y:138",
      "Y:139",
      "Y:140",
      "Y:141",
      "Y:142",
      "Y:143",
      "Y:144",
      "Y:145",
      "Y:146",
      "Y:147",
      "Y:148",
      "Y:149",
      "Y:150",
      "Y:151",
      "Y:152",
      "Y:153",
      "Y:154",
      "Y:155",
      "Y:156",
      "Y:157",
      "Y:158",
      "Y:159",
      "Y:160",
      "Y:161",
      "Y:162",
      "Y:163",
      "Y:164",
      "Y:165",
      "Y:166",
      "Y:167",
      "Y:168",
      "Y:169",
      "Y:170",
      "Y:171",
      "Y:172",
      "Y:173",
      "Y:174",
      "Y:175",
      "Y:176",
      "Y:177",
      "Y:178",
      "Y:179",
      "Y:180",
      "Y:181",
      "Y:182",
      "Y:183",
      "Y:184",
      "Y:185",
      "Y:186",
      "Y:187",
      "Y:188",
      "Y:189",
      "Y:190",
      "Y:191",
      "Y:192",
      "Y:193",
      "Y:194",
      "Y:195",
      "Y:196",
      "Y:197",
      "Y:198",
      "Y:199",
      "Y:200",
      "Y:201",
      "Y:202",
      "Y:203",
      "Y:208",
      "Y:209",
      "Y:210",
      "Y:211",
      "Y:212",
      "Y:213",
      "Y:214",
      "Y:215",
      "Y:216",
      "Y:217",
      "Y:219",
      "Y:220",
      "Y:221",
      "Y:222",
      "Y:223",
      "Y:224",
      "Y:225",
      "Y:226",
      "Y:227",
      "Y:228",
      "Y:229",
      "Y:230",
      "Y:231",
      "Y:232",
      "Y:233",
      "Y:234",
      "Y:235",
      "Y:236",
      "Y:237",
      "Y:238",
      "Y:239",
      "Y:240",
      "Y:241",
      "Y:242",
      "Y:243",
      "Y:244",
      "Y:245",
      "Y:246",
      "Y:95",
      "Y:96",
      "Y:97",
      "Y:98",
      "Y:99"
    ],
    "Y:219": [
      "X:16",
      "X:17",
      "X:18",
      "X:19",
      "X:20",
      "X:21",
      "X:22",
      "X:23",
      "X:24",
      "X:25",
      "X:26",
      "X:27",
      "X:28",
      "X:29",
      "X:30",
      "X:31",
      "X:32",
      "X:33",
      "X:34",
      "X:35",
      "X:36",
      "X:38",
      "X:39",
      "X:40",
      "X:41",
      "X:42",
      "X:43",
      "X:44",
      "X:45",
      "X:46",
      "X:47",
      "X:48",
      "X:49",
      "X:50",
      "X:51",
      "X:52",
      "X:53",
      "X:54",
      "X:55",
      "X:56",
      "X:57",
      "X:58",
      "X:59",
      "X:60",
      "X:61",
      "X:62",
      "X:63",
      "X:64",
      "X:65",
      "X:66",
      "X:67",
      "X:69",
      "X:70",
      "X:71",
      "X:72",
      "X:73",
      "X:74",
      "X:75",
      "X:76",
      "X:77",
      "X:78",
      "X:79",
      "X:80",
      "X:81",
      "X:82",
      "X:83",
      "X:84",
      "X:85",
      "X:86",
      "X:87",
      "X:88",
      "X:89",
      "X:90",
      "X:91",
      "X:92",
      "X:93",
      "X:94",
      "X:95",
      "Y:100",
      "Y:101",
      "Y:102",
      "Y:103",
      "Y:104",
      "Y:105",
      "Y:106",
      "Y:107",
      "Y:108",
      "Y:109",
      "Y:110",
      "Y:111",
      "Y:112",
      "Y:113",
      "Y:114",
      "Y:115",
      "Y:116",
      "Y:117",
      "Y:118",
      "Y:119",
      "Y:120",
      "Y:121",
      "Y:122",
      "Y:123",
      "Y:124",
      "Y:125",
      "Y:127",
      "Y:128",
      "Y:129",
      "Y:130",
      "Y:132",
      "Y:133",
      "Y:134",
      "Y:135",
      "Y:136",
      "Y:137",
      "Y:138",
      "Y:139",
      "Y:140",
      "Y:141",
      "Y:142",
      "Y:143",
      "Y:144",
      "Y:145",
      "Y:146",
      "Y:147",
      "Y:148",
      "Y:149",
      "Y:150",
      "Y:151",
      "Y:152",
      "Y:153",
      "Y:154",
      "Y:155",
      "Y:156",
      "Y:157",
      "Y:158",
      "Y:159",
      "Y:160",
      "Y:161",
      "Y:162",
      "Y:163",
      "Y:164",
      "Y:165",
      "Y:166",
      "Y:167",
      "Y:168",
      "Y:169",
      "Y:170",
      "Y:171",
      "Y:172",
      "Y:173",
      "Y:174",
      "Y:175",
      "Y:176",
      "Y:177",
      "Y:178",
      "Y:179",
      "Y:180",
      "Y:181",
      "Y:182",
      "Y:183",
      "Y:184",
      "Y:185",
      "Y:186",
      "Y:187",
      "Y:188",
      "Y:189",
      "Y:190",
      "Y:191",
      "Y:192",
      "Y:193",
      "Y:194",
      "Y:195",
      "Y:196",
      "Y:197",
      "Y:198",
      "Y:199",
      "Y:200",
      "Y:201",
      "Y:202",
      "Y:203",
      "Y:208",
      "Y:209",
      "Y:210",
      "Y:211",
      "Y:212",
      "Y:213",
      "Y:214",
      "Y:215",
      "Y:216",
      "Y:217",
      "Y:218",
      "Y:220",
      "Y:221",
      "Y:222",
      "Y:223",
      "Y:224",
      "Y:225",
      "Y:226",
      "Y:227",
      "Y:228",
      "Y:229",
      "Y:230",
      "Y:231",
      "Y:232",
      "Y:233",
      "Y:234",
      "Y:235",
      "Y:236",
      "Y:237",
      "Y:238",
      "Y:239",
      "Y:240",
      "Y:241",
      "Y:242",
      "Y:243",
      "Y:244",
      "Y:245",
      "Y:246",
      "Y:95",
      "Y:96",
      "Y:97",
      "Y:98",
      "Y:99"
    ],
    "Y:220": [
      "X:16",
      "X:17",
      "X:18",
      "X:19",
      "X:20",
      "X:21",
      "X:22",
      "X:23",
      "X:24",
      "X:25",
      "X:26",
      "X:27",
      "X:28",
      "X:29",
      "X:30",
      "X:31",
      "X:32",
      "X:33",
      "X:34",
      "X:35",
      "X:36",
      "X:38",
      "X:39",
      "X:40",
      "X:41",
      "X:42",
      "X:43",
      "X:44",
      "X:45",
      "X:46",
      "X:47",
      "X:48",
      "X:49",
      "X:50",
      "X:51",
      "X:52",
      "X:53",
      "X:54",
      "X:55",
      "X:56",
      "X:57",
      "X:58",
      "X:59",
      "X:60",
      "X:61",
      "X:62",
      "X:63",
      "X:64",
      "X:65",
      "X:66",
      "X:67",
      "X:69",
      "X:70",
      "X:71",
      "X:72",
      "X:73",
      "X:74",
      "X:75",
      "X:76",
      "X:77",
      "X:78",
      "X:79",
      "X:80",
      "X:81",
      "X:82",
      "X:83",
      "X:84",
      "X:85",
      "X:86",
      "X:87",
      "X:88",
      "X:89",
      "X:90",
      "X:91",
      "X:92",
      "X:93",
      "X:94",
      "X:95",
      "Y:100",
      "Y:101",
      "Y:102",
      "Y:103",
      "Y:104",
      "Y:105",
      "Y:106",
      "Y:107",
      "Y:108",
      "Y:109",
      "Y:110",
      "Y:111",
      "Y:112",
      "Y:113",
      "Y:114",
      "Y:115",
      "Y:116",
      "Y:117",
      "Y:118",
      "Y:119",
      "Y:120",
      "Y:121",
      "Y:122",
      "Y:123",
      "Y:124",
      "Y:125",
      "Y:127",
      "Y:128",
      "Y:129",
      "Y:130",
      "Y:132",
      "Y:133",
      "Y:134",
      "Y:135",
      "Y:136",
      "Y:137",
      "Y:138",
      "Y:139",
      "Y:140",
      "Y:141",
      "Y:142",
      "Y:143",
      "Y:144",
      "Y:145",
      "Y:146",
      "Y:147",
      "Y:148",
      "Y:149",
      "Y:150",
      "Y:151",
      "Y:152",
      "Y:153",
      "Y:154",
      "Y:155",
      "Y:156",
      "Y:157",
      "Y:158",
      "Y:159",
      "Y:160",
      "Y:161",
      "Y:162",
      "Y:163",
      "Y:164",
      "Y:165",
      "Y:166",
      "Y:167",
      "Y:168",
      "Y:169",
      "Y:170",
      "Y:171",
      "Y:172",
      "Y:173",
      "Y:174",
      "Y:175",
      "Y:176",
      "Y:177",
      "Y:178",
      "Y:179",
      "Y:180",
      "Y:181",
      "Y:182",
      "Y:183",
      "Y:184",
      "Y:185",
      "Y:186",
      "Y:187",
      "Y:188",
      "Y:189",
      "Y:190",
      "Y:191",
      "Y:192",
      "Y:193",
      "Y:194",
      "Y:195",
      "Y:196",
      "Y:197",
      "Y:198",
      "Y:199",
      "Y:200",
      "Y:201",
      "Y:202",
      "Y:203",
      "Y:208",
      "Y:209",
      "Y:210",
      "Y:211",
      "Y:212",
      "Y:213",
      "Y:214",
      "Y:215",
      "Y:216",
      "Y:217",
      "Y:218",
      "Y:219",
      "Y:221",
      "Y:222",
      "Y:223",
      "Y:224",
      "Y:225",
      "Y:226",
      "Y:227",
      "Y:228",
      "Y:229",
      "Y:230",
      "Y:231",
      "Y:232",
      "Y:233",
      "Y:234",
      "Y:235",
      "Y:236",
      "Y:237",
      "Y:238",
      "Y:239",
      "Y:240",
      "Y:241",
      "Y:242",
      "Y:243",
      "Y:244",
      "Y:245",
      "Y:246",
      "Y:95",
      "Y:96",
      "Y:97",
      "Y:98",
      "Y:99"
    ],
    "Y:221": [
      "X:16",
      "X:17",
      "X:18",
      "X:19",
      "X:20",
      "X:21",
      "X:22",
      "X:23",
      "X:24",
      "X:25",
      "X:26",
      "X:27",
      "X:28",
      "X:29",
      "X:30",
      "X:31",
      "X:32",
      "X:33",
      "X:34",
      "X:35",
      "X:36",
      "X:38",
      "X:39",
      "X:40",
      "X:41",
      "X:42",
      "X:43",
      "X:44",
      "X:45",
      "X:46",
      "X:47",
      "X:48",
      "X:49",
      "X:50",
      "X:51",
      "X:52",
      "X:53",
      "X:54",
      "X:55",
      "X:56",
      "X:57",
      "X:58",
      "X:59",
      "X:60",
      "X:61",
      "X:62",
      "X:63",
      "X:64",
      "X:65",
      "X:66",
      "X:67",
      "X:69",
      "X:70",
      "X:71",
      "X:72",
      "X:73",
      "X:74",
      "X:75",
      "X:76",
      "X:77",
      "X:78",
      "X:79",
      "X:80",
      "X:81",
      "X:82",
      "X:83",
      "X:84",
      "X:85",
      "X:86",
      "X:87",
      "X:88",
      "X:89",
      "X:90",
      "X:91",
      "X:92",
      "X:93",
      "X:94",
      "X:95",
      "Y:100",
      "Y:101",
      "Y:102",
      "Y:103",
      "Y:104",
      "Y:105",
      "Y:106",
      "Y:107",
      "Y:108",
      "Y:109",
      "Y:110",
      "Y:111",
      "Y:112",
      "Y:113",
      "Y:114",
      "Y:115",
      "Y:116",
      "Y:117",
      "Y:118",
      "Y:119",
      "Y:120",
      "Y:121",
      "Y:122",
      "Y:123",
      "Y:124",
      "Y:125",
      "Y:127",
      "Y:128",
      "Y:129",
      "Y:130",
      "Y:132",
      "Y:133",
      "Y:134",
      "Y:135",
      "Y:136",
      "Y:137",
      "Y:138",
      "Y:139",
      "Y:140",
      "Y:141",
      "Y:142",
      "Y:143",
      "Y:144",
      "Y:145",
      "Y:146",
      "Y:147",
      "Y:148",
      "Y:149",
      "Y:150",
      "Y:151",
      "Y:152",
      "Y:153",
      "Y:154",
      "Y:155",
      "Y:156",
      "Y:157",
      "Y:158",
      "Y:159",
      "Y:160",
      "Y:161",
      "Y:162",
      "Y:163",
      "Y:164",
      "Y:165",
      "Y:166",
      "Y:167",
      "Y:168",
      "Y:169",
      "Y:170",
      "Y:171",
      "Y:172",
      "Y:173",
      "Y:174",
      "Y:175",
      "Y:176",
      "Y:177",
      "Y:178",
      "Y:179",
      "Y:180",
      "Y:181",
      "Y:182",
      "Y:183",
      "Y:184",
      "Y:185",
      "Y:186",
      "Y:187",
      "Y:188",
      "Y:189",
      "Y:190",
      "Y:191",
      "Y:192",
      "Y:193",
      "Y:194",
      "Y:195",
      "Y:196",
      "Y:197",
      "Y:198",
      "Y:199",
      "Y:200",
      "Y:201",
      "Y:202",
      "Y:203",
      "Y:208",
      "Y:209",
      "Y:210",
      "Y:211",
      "Y:212",
      "Y:213",
      "Y:214",
      "Y:215",
      "Y:216",
      "Y:217",
      "Y:218",
      "Y:219",
      "Y:220",
      "Y:221",
      "Y:222",
      "Y:223",
      "Y:224",
      "Y:225",
      "Y:226",
      "Y:227",
      "Y:228",
      "Y:229",
      "Y:230",
      "Y:231",
      "Y:232",
      "Y:233",
      "Y:234",
      "Y:235",
      "Y:236",
      "Y:237",
      "Y:238",
      "Y:239",
      "Y:240",
      "Y:241",
      "Y:242",
      "Y:243",
      "Y:244",
      "Y:245",
      "Y:246",
      "Y:95",
      "Y:96",
      "Y:97",
      "Y:98",
      "Y:99"
    ],
    "Y:222": [
      "X:16",
      "X:17",
      "X:18",
      "X:19",
      "X:20",
      "X:21",
      "X:22",
      "X:23",
      "X:24",
      "X:25",
      "X:26",
      "X:27",
      "X:28",
      "X:29",
      "X:30",
      "X:31",
      "X:32",
      "X:33",
      "X:34",
      "X:35",
      "X:36",
      "X:38",
      "X:39",
      "X:40",
      "X:41",
      "X:42",
      "X:43",
      "X:44",
      "X:45",
      "X:46",
      "X:47",
      "X:48",
      "X:49",
      "X:50",
      "X:51",
      "X:52",
      "X:53",
      "X:54",
      "X:55",
      "X:56",
      "X:57",
      "X:58",
      "X:59",
      "X:60",
      "X:61",
      "X:62",
      "X:63",
      "X:64",
      "X:65",
      "X:66",
      "X:67",
      "X:69",
      "X:70",
      "X:71",
      "X:72",
      "X:73",
      "X:74",
      "X:75",
      "X:76",
      "X:77",
      "X:78",
      "X:79",
      "X:80",
      "X:81",
      "X:82",
      "X:83",
      "X:84",
      "X:85",
      "X:86",
      "X:87",
      "X:88",
      "X:89",
      "X:90",
      "X:91",
      "X:92",
      "X:93",
      "X:94",
      "X:95",
      "Y:100",
      "Y:101",
      "Y:102",
      "Y:103",
      "Y:104",
      "Y:105",
      "Y:106",
      "Y:107",
      "Y:108",
      "Y:109",
      "Y:110",
      "Y:111",
      "Y:112",
      "Y:113",
      "Y:114",
      "Y:115",
      "Y:116",
      "Y:117",
      "Y:118",
      "Y:119",
      "Y:120",
      "Y:121",
      "Y:122",
      "Y:123",
      "Y:124",
      "Y:125",
      "Y:127",
      "Y:128",
      "Y:129",
      "Y:130",
      "Y:132",
      "Y:133",
      "Y:134",
      "Y:135",
      "Y:136",
      "Y:137",
      "Y:138",
      "Y:139",
      "Y:140",
      "Y:141",
      "Y:142",
      "Y:143",
      "Y:144",
      "Y:145",
      "Y:146",
      "Y:147",
      "Y:148",
      "Y:149",
      "Y:150",
      "Y:151",
      "Y:152",
      "Y:153",
      "Y:154",
      "Y:155",
      "Y:156",
      "Y:157",
      "Y:158",
      "Y:159",
      "Y:160",
      "Y:161",
      "Y:162",
      "Y:163",
      "Y:164",
      "Y:165",
      "Y:166",
      "Y:167",
      "Y:168",
      "Y:169",
      "Y:170",
      "Y:171",
      "Y:172",
      "Y:173",
      "Y:174",
      "Y:175",
      "Y:176",
      "Y:177",
      "Y:178",
      "Y:179",
      "Y:180",
      "Y:181",
      "Y:182",
      "Y:183",
      "Y:184",
      "Y:185",
      "Y:186",
      "Y:187",
      "Y:188",
      "Y:189",
      "Y:190",
      "Y:191",
      "Y:192",
      "Y:193",
      "Y:194",
      "Y:195",
      "Y:196",
      "Y:197",
      "Y:198",
      "Y:199",
      "Y:200",
      "Y:201",
      "Y:202",
      "Y:203",
      "Y:208",
      "Y:209",
      "Y:210",
      "Y:211",
      "Y:212",
      "Y:213",
      "Y:214",
      "Y:215",
      "Y:216",
      "Y:217",
      "Y:218",
      "Y:219",
      "Y:220",
      "Y:221",
      "Y:223",
      "Y:224",
      "Y:225",
      "Y:226",
      "Y:227",
      "Y:228",
      "Y:229",
      "Y:230",
      "Y:231",
      "Y:232",
      "Y:233",
      "Y:234",
      "Y:235",
      "Y:236",
      "Y:237",
      "Y:238",
      "Y:239",
      "Y:240",
      "Y:241",
      "Y:242",
      "Y:243",
      "Y:244",
      "Y:245",
      "Y:246",
      "Y:95",
      "Y:96",
      "Y:97",
      "Y:98",
      "Y:99"
    ],
    "Y:223": [
      "X:16",
      "X:17",
      "X:18",
      "X:19",
      "X:20",
      "X:21",
      "X:22",
      "X:23",
      "X:24",
      "X:25",
      "X:26",
      "X:27",
      "X:28",
      "X:29",
      "X:30",
      "X:31",
      "X:32",
      "X:33",
      "X:34",
      "X:35",
      "X:36",
      "X:38",
      "X:39",
      "X:40",
      "X:41",
      "X:42",
      "X:43",
      "X:44",
      "X:45",
      "X:46",
      "X:47",
      "X:48",
      "X:49",
      "X:50",
      "X:51",
      "X:52",
      "X:53",
      "X:54",
      "X:55",
      "X:56",
      "X:57",
      "X:58",
      "X:59",
      "X:60",
      "X:61",
      "X:62",
      "X:63",
      "X:64",
      "X:65",
      "X:66",
      "X:67",
      "X:69",
      "X:70",
      "X:71",
      "X:72",
      "X:73",
      "X:74",
      "X:75",
      "X:76",
      "X:77",
      "X:78",
      "X:79",
      "X:80",
      "X:81",
      "X:82",
      "X:83",
      "X:84",
      "X:85",
      "X:86",
      "X:87",
      "X:88",
      "X:89",
      "X:90",
      "X:91",
      "X:92",
      "X:93",
      "X:94",
      "X:95",
      "Y:100",
      "Y:101",
      "Y:102",
      "Y:103",
      "Y:104",
      "Y:105",
      "Y:106",
      "Y:107",
      "Y:108",
      "Y:109",
      "Y:110",
      "Y:111",
      "Y:112",
      "Y:113",
      "Y:114",
      "Y:115",
      "Y:116",
      "Y:117",
      "Y:118",
      "Y:119",
      "Y:120",
      "Y:121",
      "Y:122",
      "Y:123",
      "Y:124",
      "Y:125",
      "Y:127",
      "Y:128",
      "Y:129",
      "Y:130",
      "Y:132",
      "Y:133",
      "Y:134",
      "Y:135",
      "Y:136",
      "Y:137",
      "Y:138",
      "Y:139",
      "Y:140",
      "Y:141",
      "Y:142",
      "Y:143",
      "Y:144",
      "Y:145",
      "Y:146",
      "Y:147",
      "Y:148",
      "Y:149",
      "Y:150",
      "Y:151",
      "Y:152",
      "Y:153",
      "Y:154",
      "Y:155",
      "Y:156",
      "Y:157",
      "Y:158",
      "Y:159",
      "Y:160",
      "Y:161",
      "Y:162",
      "Y:163",
      "Y:164",
      "Y:165",
      "Y:166",
      "Y:167",
      "Y:168",
      "Y:169",
      "Y:170",
      "Y:171",
      "Y:172",
      "Y:173",
      "Y:174",
      "Y:175",
      "Y:176",
      "Y:177",
      "Y:178",
      "Y:179",
      "Y:180",
      "Y:181",
      "Y:182",
      "Y:183",
      "Y:184",
      "Y:185",
      "Y:186",
      "Y:187",
      "Y:188",
      "Y:189",
      "Y:190",
      "Y:191",
      "Y:192",
      "Y:193",
      "Y:194",
      "Y:195",
      "Y:196",
      "Y:197",
      "Y:198",
      "Y:199",
      "Y:200",
      "Y:201",
      "Y:202",
      "Y:203",
      "Y:208",
      "Y:209",
      "Y:210",
      "Y:211",
      "Y:212",
      "Y:213",
      "Y:214",
      "Y:215",
      "Y:216",
      "Y:217",
      "Y:218",
      "Y:219",
      "Y:220",
      "Y:221",
      "Y:222",
      "Y:224",
      "Y:225",
      "Y:226",
      "Y:227",
      "Y:228",
      "Y:229",
      "Y:230",
      "Y:231",
      "Y:232",
      "Y:233",
      "Y:234",
      "Y:235",
      "Y:236",
      "Y:237",
      "Y:238",
      "Y:239",
      "Y:240",
      "Y:241",
      "Y:242",
      "Y:243",
      "Y:244",
      "Y:245",
      "Y:246",
      "Y:95",
      "Y:96",
      "Y:97",
      "Y:98",
      "Y:99"
    ],
    "Y:224": [
      "X:16",
      "X:17",
      "X:18",
      "X:19",
      "X:20",
      "X:21",
      "X:22",
      "X:23",
      "X:24",
      "X:25",
      "X:26",
      "X:27",
      "X:28",
      "X:29",
      "X:30",
      "X:31",
      "X:32",
      "X:33",
      "X:34",
      "X:35",
      "X:36",
      "X:38",
      "X:39",
      "X:40",
      "X:41",
      "X:42",
      "X:43",
      "X:44",
      "X:45",
      "X:46",
      "X:47",
      "X:48",
      "X:49",
      "X:50",
      "X:51",
      "X:52",
      "X:53",
      "X:54",
      "X:55",
      "X:56",
      "X:57",
      "X:58",
      "X:59",
      "X:60",
      "X:61",
      "X:62",
      "X:63",
      "X:64",
      "X:65",
      "X:66",
      "X:67",
      "X:69",
      "X:70",
      "X:71",
      "X:72",
      "X:73",
      "X:74",
      "X:75",
      "X:76",
      "X:77",
      "X:78",
      "X:79",
      "X:80",
      "X:81",
      "X:82",
      "X:83",
      "X:84",
      "X:85",
      "X:86",
      "X:87",
      "X:88",
      "X:89",
      "X:90",
      "X:91",
      "X:92",
      "X:93",
      "X:94",
      "X:95",
      "Y:100",
      "Y:101",
      "Y:102",
      "Y:103",
      "Y:104",
      "Y:105",
      "Y:106",
      "Y:107",
      "Y:108",
      "Y:109",
      "Y:110",
      "Y:111",
      "Y:112",
      "Y:113",
      "Y:114",
      "Y:115",
      "Y:116",
      "Y:117",
      "Y:118",
      "Y:119",
      "Y:120",
      "Y:121",
      "Y:122",
      "Y:123",
      "Y:124",
      "Y:125",
      "Y:127",
      "Y:128",
      "Y:129",
      "Y:130",
      "Y:132",
      "Y:133",
      "Y:134",
      "Y:135",
      "Y:136",
      "Y:137",
      "Y:138",
      "Y:139",
      "Y:140",
      "Y:141",
      "Y:142",
      "Y:143",
      "Y:144",
      "Y:145",
      "Y:146",
      "Y:147",
      "Y:148",
      "Y:149",
      "Y:150",
      "Y:151",
      "Y:152",
      "Y:153",
      "Y:154",
      "Y:155",
      "Y:156",
      "Y:157",
      "Y:158",
      "Y:159",
      "Y:160",
      "Y:161",
      "Y:162",
      "Y:163",
      "Y:164",
      "Y:165",
      "Y:166",
      "Y:167",
      "Y:168",
      "Y:169",
      "Y:170",
      "Y:171",
      "Y:172",
      "Y:173",
      "Y:174",
      "Y:175",
      "Y:176",
      "Y:177",
      "Y:178",
      "Y:179",
      "Y:180",
      "Y:181",
      "Y:182",
      "Y:183",
      "Y:184",
      "Y:185",
      "Y:186",
      "Y:187",
      "Y:188",
      "Y:189",
      "Y:190",
      "Y:191",
      "Y:192",
      "Y:193",
      "Y:194",
      "Y:195",
      "Y:196",
      "Y:197",
      "Y:198",
      "Y:199",
      "Y:200",
      "Y:201",
      "Y:202",
      "Y:203",
      "Y:208",
      "Y:209",
      "Y:210",
      "Y:211",
      "Y:212",
      "Y:213",
      "Y:214",
      "Y:215",
      "Y:216",
      "Y:217",
      "Y:218",
      "Y:219",
      "Y:220",
      "Y:221",
      "Y:222",
      "Y:223",
      "Y:225",
      "Y:226",
      "Y:227",
      "Y:228",
      "Y:229",
      "Y:230",
      "Y:231",
      "Y:232",
      "Y:233",
      "Y:234",
      "Y:235",
      "Y:236",
      "Y:237",
      "Y:238",
      "Y:239",
      "Y:240",
      "Y:241",
      "Y:242",
      "Y:243",
      "Y:244",
      "Y:245",
      "Y:246",
      "Y:95",
      "Y:96",
      "Y:97",
      "Y:98",
      "Y:99"
    ],
    "Y:225": [
      "X:16",
      "X:17",
      "X:18",
      "X:19",
      "X:20",
      "X:21",
      "X:22",
      "X:23",
      "X:24",
      "X:25",
      "X:26",
      "X:27",
      "X:28",
      "X:29",
      "X:30",
      "X:31",
      "X:32",
      "X:33",
      "X:34",
      "X:35",
      "X:36",
      "X:38",
      "X:39",
      "X:40",
      "X:41",
      "X:42",
      "X:43",
      "X:44",
      "X:45",
      "X:46",
      "X:47",
      "X:48",
      "X:49",
      "X:50",
      "X:51",
      "X:52",
      "X:53",
      "X:54",
      "X:55",
      "X:56",
      "X:57",
      "X:58",
      "X:59",
      "X:60",
      "X:61",
      "X:62",
      "X:63",
      "X:64",
      "X:65",
      "X:66",
      "X:67",
      "X:69",
      "X:70",
      "X:71",
      "X:72",
      "X:73",
      "X:74",
      "X:75",
      "X:76",
      "X:77",
      "X:78",
      "X:79",
      "X:80",
      "X:81",
      "X:82",
      "X:83",
      "X:84",
      "X:85",
      "X:86",
      "X:87",
      "X:88",
      "X:89",
      "X:90",
      "X:91",
      "X:92",
      "X:93",
      "X:94",
      "X:95",
      "Y:100",
      "Y:101",
      "Y:102",
      "Y:103",
      "Y:104",
      "Y:105",
      "Y:106",
      "Y:107",
      "Y:108",
      "Y:109",
      "Y:110",
      "Y:111",
      "Y:112",
      "Y:113",
      "Y:114",
      "Y:115",
      "Y:116",
      "Y:117",
      "Y:118",
      "Y:119",
      "Y:120",
      "Y:121",
      "Y:122",
      "Y:123",
      "Y:124",
      "Y:125",
      "Y:127",
      "Y:128",
      "Y:129",
      "Y:130",
      "Y:132",
      "Y:133",
      "Y:134",
      "Y:135",
      "Y:136",
      "Y:137",
      "Y:138",
      "Y:139",
      "Y:140",
      "Y:141",
      "Y:142",
      "Y:143",
      "Y:144",
      "Y:145",
      "Y:146",
      "Y:147",
      "Y:148",
      "Y:149",
      "Y:150",
      "Y:151",
      "Y:152",
      "Y:153",
      "Y:154",
      "Y:155",
      "Y:156",
      "Y:157",
      "Y:158",
      "Y:159",
      "Y:160",
      "Y:161",
      "Y:162",
      "Y:163",
      "Y:164",
      "Y:165",
      "Y:166",
      "Y:167",
      "Y:168",
      "Y:169",
      "Y:170",
      "Y:171",
      "Y:172",
      "Y:173",
      "Y:174",
      "Y:175",
      "Y:176",
      "Y:177",
      "Y:178",
      "Y:179",
      "Y:180",
      "Y:181",
      "Y:182",
      "Y:183",
      "Y:184",
      "Y:185",
      "Y:186",
      "Y:187",
      "Y:188",
      "Y:189",
      "Y:190",
      "Y:191",
      "Y:192",
      "Y:193",
      "Y:194",
      "Y:195",
      "Y:196",
      "Y:197",
      "Y:198",
      "Y:199",
      "Y:200",
      "Y:201",
      "Y:202",
      "Y:203",
      "Y:208",
      "Y:209",
      "Y:210",
      "Y:211",
      "Y:212",
      "Y:213",
      "Y:214",
      "Y:215",
      "Y:216",
      "Y:217",
      "Y:218",
      "Y:219",
      "Y:220",
      "Y:221",
      "Y:222",
      "Y:223",
      "Y:224",
      "Y:226",
      "Y:227",
      "Y:228",
      "Y:229",
      "Y:230",
      "Y:231",
      "Y:232",
      "Y:233",
      "Y:234",
      "Y:235",
      "Y:236",
      "Y:237",
      "Y:238",
      "Y:239",
      "Y:240",
      "Y:241",
      "Y:242",
      "Y:243",
      "Y:244",
      "Y:245",
      "Y:246",
      "Y:95",
      "Y:96",
      "Y:97",
      "Y:98",
      "Y:99"
    ],
    "Y:226": [
      "X:16",
      "X:17",
      "X:18",
      "X:19",
      "X:20",
      "X:21",
      "X:22",
      "X:23",
      "X:24",
      "X:25",
      "X:26",
      "X:27",
      "X:28",
      "X:29",
      "X:30",
      "X:31",
      "X:32",
      "X:33",
      "X:34",
      "X:35",
      "X:36",
      "X:38",
      "X:39",
      "X:40",
      "X:41",
      "X:42",
      "X:43",
      "X:44",
      "X:45",
      "X:46",
      "X:47",
      "X:48",
      "X:49",
      "X:50",
      "X:51",
      "X:52",
      "X:53",
      "X:54",
      "X:55",
      "X:56",
      "X:57",
      "X:58",
      "X:59",
      "X:60",
      "X:61",
      "X:62",
      "X:63",
      "X:64",
      "X:65",
      "X:66",
      "X:67",
      "X:69",
      "X:70",
      "X:71",
      "X:72",
      "X:73",
      "X:74",
      "X:75",
      "X:76",
      "X:77",
      "X:78",
      "X:79",
      "X:80",
      "X:81",
      "X:82",
      "X:83",
      "X:84",
      "X:85",
      "X:86",
      "X:87",
      "X:88",
      "X:89",
      "X:90",
      "X:91",
      "X:92",
      "X:93",
      "X:94",
      "X:95",
      "Y:100",
      "Y:101",
      "Y:102",
      "Y:103",
      "Y:104",
      "Y:105",
      "Y:106",
      "Y:107",
      "Y:108",
      "Y:109",
      "Y:110",
      "Y:111",
      "Y:112",
      "Y:113",
      "Y:114",
      "Y:115",
      "Y:116",
      "Y:117",
      "Y:118",
      "Y:119",
      "Y:120",
      "Y:121",
      "Y:122",
      "Y:123",
      "Y:124",
      "Y:125",
      "Y:127",
      "Y:128",
      "Y:129",
      "Y:130",
      "Y:132",
      "Y:133",
      "Y:134",
      "Y:135",
      "Y:136",
      "Y:137",
      "Y:138",
      "Y:139",
      "Y:140",
      "Y:141",
      "Y:142",
      "Y:143",
      "Y:144",
      "Y:145",
      "Y:146",
      "Y:147",
      "Y:148",
      "Y:149",
      "Y:150",
      "Y:151",
      "Y:152",
      "Y:153",
      "Y:154",
      "Y:155",
      "Y:156",
      "Y:157",
      "Y:158",
      "Y:159",
      "Y:160",
      "Y:161",
      "Y:162",
      "Y:163",
      "Y:164",
      "Y:165",
      "Y:166",
      "Y:167",
      "Y:168",
      "Y:169",
      "Y:170",
      "Y:171",
      "Y:172",
      "Y:173",
      "Y:174",
      "Y:175",
      "Y:176",
      "Y:177",
      "Y:178",
      "Y:179",
      "Y:180",
      "Y:181",
      "Y:182",
      "Y:183",
      "Y:184",
      "Y:185",
      "Y:186",
      "Y:187",
      "Y:188",
      "Y:189",
      "Y:190",
      "Y:191",
      "Y:192",
      "Y:193",
      "Y:194",
      "Y:195",
      "Y:196",
      "Y:197",
      "Y:198",
      "Y:199",
      "Y:200",
      "Y:201",
      "Y:202",
      "Y:203",
      "Y:208",
      "Y:209",
      "Y:210",
      "Y:211",
      "Y:212",
      "Y:213",
      "Y:214",
      "Y:215",
      "Y:216",
      "Y:217",
      "Y:218",
      "Y:219",
      "Y:220",
      "Y:221",
      "Y:222",
      "Y:223",
      "Y:224",
      "Y:225",
      "Y:227",
      "Y:228",
      "Y:229",
      "Y:230",
      "Y:231",
      "Y:232",
      "Y:233",
      "Y:234",
      "Y:235",
      "Y:236",
      "Y:237",
      "Y:238",
      "Y:239",
      "Y:240",
      "Y:241",
      "Y:242",
      "Y:243",
      "Y:244",
      "Y:245",
      "Y:246",
      "Y:95",
      "Y:96",
      "Y:97",
      "Y:98",
      "Y:99"
    ],
    "Y:227": [
      "X:16",
      "X:17",
      "X:18",
      "X:19",
      "X:20",
      "X:21",
      "X:22",
      "X:23",
      "X:24",
      "X:25",
      "X:26",
      "X:27",
      "X:28",
      "X:29",
      "X:30",
      "X:31",
      "X:32",
      "X:33",
      "X:34",
      "X:35",
      "X:36",
      "X:38",
      "X:39",
      "X:40",
      "X:41",
      "X:42",
      "X:43",
      "X:44",
      "X:45",
      "X:46",
      "X:47",
      "X:48",
      "X:49",
      "X:50",
      "X:51",
      "X:52",
      "X:53",
      "X:54",
      "X:55",
      "X:56",
      "X:57",
      "X:58",
      "X:59",
      "X:60",
      "X:61",
      "X:62",
      "X:63",
      "X:64",
      "X:65",
      "X:66",
      "X:67",
      "X:69",
      "X:70",
      "X:71",
      "X:72",
      "X:73",
      "X:74",
      "X:75",
      "X:76",
      "X:77",
      "X:78",
      "X:79",
      "X:80",
      "X:81",
      "X:82",
      "X:83",
      "X:84",
      "X:85",
      "X:86",
      "X:87",
      "X:88",
      "X:89",
      "X:90",
      "X:91",
      "X:92",
      "X:93",
      "X:94",
      "X:95",
      "Y:100",
      "Y:101",
      "Y:102",
      "Y:103",
      "Y:104",
      "Y:105",
      "Y:106",
      "Y:107",
      "Y:108",
      "Y:109",
      "Y:110",
      "Y:111",
      "Y:112",
      "Y:113",
      "Y:114",
      "Y:115",
      "Y:116",
      "Y:117",
      "Y:118",
      "Y:119",
      "Y:120",
      "Y:121",
      "Y:122",
      "Y:123",
      "Y:124",
      "Y:125",
      "Y:127",
      "Y:128",
      "Y:129",
      "Y:130",
      "Y:132",
      "Y:133",
      "Y:134",
      "Y:135",
      "Y:136",
      "Y:137",
      "Y:138",
      "Y:139",
      "Y:140",
      "Y:141",
      "Y:142",
      "Y:143",
      "Y:144",
      "Y:145",
      "Y:146",
      "Y:147",
      "Y:148",
      "Y:149",
      "Y:150",
      "Y:151",
      "Y:152",
      "Y:153",
      "Y:154",
      "Y:155",
      "Y:156",
      "Y:157",
      "Y:158",
      "Y:159",
      "Y:160",
      "Y:161",
      "Y:162",
      "Y:163",
      "Y:164",
      "Y:165",
      "Y:166",
      "Y:167",
      "Y:168",
      "Y:169",
      "Y:170",
      "Y:171",
      "Y:172",
      "Y:173",
      "Y:174",
      "Y:175",
      "Y:176",
      "Y:177",
      "Y:178",
      "Y:179",
      "Y:180",
      "Y:181",
      "Y:182",
      "Y:183",
      "Y:184",
      "Y:185",
      "Y:186",
      "Y:187",
      "Y:188",
      "Y:189",
      "Y:190",
      "Y:191",
      "Y:192",
      "Y:193",
      "Y:194",
      "Y:195",
      "Y:196",
      "Y:197",
      "Y:198",
      "Y:199",
      "Y:200",
      "Y:201",
      "Y:202",
      "Y:203",
      "Y:208",
      "Y:209",
      "Y:210",
      "Y:211",
      "Y:212",
      "Y:213",
      "Y:214",
      "Y:215",
      "Y:216",
      "Y:217",
      "Y:218",
      "Y:219",
      "Y:220",
      "Y:221",
      "Y:222",
      "Y:223",
      "Y:224",
      "Y:225",
      "Y:226",
      "Y:228",
      "Y:229",
      "Y:230",
      "Y:231",
      "Y:232",
      "Y:233",
      "Y:234",
      "Y:235",
      "Y:236",
      "Y:237",
      "Y:238",
      "Y:239",
      "Y:240",
      "Y:241",
      "Y:242",
      "Y:243",
      "Y:244",
      "Y:245",
      "Y:246",
      "Y:95",
      "Y:96",
      "Y:97",
      "Y:98",
      "Y:99"
    ],
    "Y:228": [
      "X:16",
      "X:17",
      "X:18",
      "X:19",
      "X:20",
      "X:21",
      "X:22",
      "X:23",
      "X:24",
      "X:25",
      "X:26",
      "X:27",
      "X:28",
      "X:29",
      "X:30",
      "X:31",
      "X:32",
      "X:33",
      "X:34",
      "X:35",
      "X:36",
      "X:38",
      "X:39",
      "X:40",
      "X:41",
      "X:42",
      "X:43",
      "X:44",
      "X:45",
      "X:46",
      "X:47",
      "X:48",
      "X:49",
      "X:50",
      "X:51",
      "X:52",
      "X:53",
      "X:54",
      "X:55",
      "X:56",
      "X:57",
      "X:58",
      "X:59",
      "X:60",
      "X:61",
      "X:62",
      "X:63",
      "X:64",
      "X:65",
      "X:66",
      "X:67",
      "X:69",
      "X:70",
      "X:71",
      "X:72",
      "X:73",
      "X:74",
      "X:75",
      "X:76",
      "X:77",
      "X:78",
      "X:79",
      "X:80",
      "X:81",
      "X:82",
      "X:83",
      "X:84",
      "X:85",
      "X:86",
      "X:87",
      "X:88",
      "X:89",
      "X:90",
      "X:91",
      "X:92",
      "X:93",
      "X:94",
      "X:95",
      "Y:100",
      "Y:101",
      "Y:102",
      "Y:103",
      "Y:104",
      "Y:105",
      "Y:106",
      "Y:107",
      "Y:108",
      "Y:109",
      "Y:110",
      "Y:111",
      "Y:112",
      "Y:113",
      "Y:114",
      "Y:115",
      "Y:116",
      "Y:117",
      "Y:118",
      "Y:119",
      "Y:120",
      "Y:121",
      "Y:122",
      "Y:123",
      "Y:124",
      "Y:125",
      "Y:127",
      "Y:128",
      "Y:129",
      "Y:130",
      "Y:132",
      "Y:133",
      "Y:134",
      "Y:135",
      "Y:136",
      "Y:137",
      "Y:138",
      "Y:139",
      "Y:140",
      "Y:141",
      "Y:142",
      "Y:143",
      "Y:144",
      "Y:145",
      "Y:146",
      "Y:147",
      "Y:148",
      "Y:149",
      "Y:150",
      "Y:151",
      "Y:152",
      "Y:153",
      "Y:154",
      "Y:155",
      "Y:156",
      "Y:157",
      "Y:158",
      "Y:159",
      "Y:160",
      "Y:161",
      "Y:162",
      "Y:163",
      "Y:164",
      "Y:165",
      "Y:166",
      "Y:167",
      "Y:168",
      "Y:169",
      "Y:170",
      "Y:171",
      "Y:172",
      "Y:173",
      "Y:174",
      "Y:175",
      "Y:176",
      "Y:177",
      "Y:178",
      "Y:179",
      "Y:180",
      "Y:181",
      "Y:182",
      "Y:183",
      "Y:184",
      "Y:185",
      "Y:186",
      "Y:187",
      "Y:188",
      "Y:189",
      "Y:190",
      "Y:191",
      "Y:192",
      "Y:193",
      "Y:194",
      "Y:195",
      "Y:196",
      "Y:197",
      "Y:198",
      "Y:199",
      "Y:200",
      "Y:201",
      "Y:202",
      "Y:203",
      "Y:208",
      "Y:209",
      "Y:210",
      "Y:211",
      "Y:212",
      "Y:213",
      "Y:214",
      "Y:215",
      "Y:216",
      "Y:217",
      "Y:218",
      "Y:219",
      "Y:220",
      "Y:221",
      "Y:222",
      "Y:223",
      "Y:224",
      "Y:225",
      "Y:226",
      "Y:227",
      "Y:229",
      "Y:230",
      "Y:231",
      "Y:232",
      "Y:233",
      "Y:234",
      "Y:235",
      "Y:236",
      "Y:237",
      "Y:238",
      "Y:239",
      "Y:240",
      "Y:241",
      "Y:242",
      "Y:243",
      "Y:244",
      "Y:245",
      "Y:246",
      "Y:95",
      "Y:96",
      "Y:97",
      "Y:98",
      "Y:99"
    ],
    "Y:229": [
      "X:16",
      "X:17",
      "X:18",
      "X:19",
      "X:20",
      "X:21",
      "X:22",
      "X:23",
      "X:24",
      "X:25",
      "X:26",
      "X:27",
      "X:28",
      "X:29",
      "X:30",
      "X:31",
      "X:32",
      "X:33",
      "X:34",
      "X:35",
      "X:36",
      "X:38",
      "X:39",
      "X:40",
      "X:41",
      "X:42",
      "X:43",
      "X:44",
      "X:45",
      "X:46",
      "X:47",
      "X:48",
      "X:49",
      "X:50",
      "X:51",
      "X:52",
      "X:53",
      "X:54",
      "X:55",
      "X:56",
      "X:57",
      "X:58",
      "X:59",
      "X:60",
      "X:61",
      "X:62",
      "X:63",
      "X:64",
      "X:65",
      "X:66",
      "X:67",
      "X:69",
      "X:70",
      "X:71",
      "X:72",
      "X:73",
      "X:74",
      "X:75",
      "X:76",
      "X:77",
      "X:78",
      "X:79",
      "X:80",
      "X:81",
      "X:82",
      "X:83",
      "X:84",
      "X:85",
      "X:86",
      "X:87",
      "X:88",
      "X:89",
      "X:90",
      "X:91",
      "X:92",
      "X:93",
      "X:94",
      "X:95",
      "Y:100",
      "Y:101",
      "Y:102",
      "Y:103",
      "Y:104",
      "Y:105",
      "Y:106",
      "Y:107",
      "Y:108",
      "Y:109",
      "Y:110",
      "Y:111",
      "Y:112",
      "Y:113",
      "Y:114",
      "Y:115",
      "Y:116",
      "Y:117",
      "Y:118",
      "Y:119",
      "Y:120",
      "Y:121",
      "Y:122",
      "Y:123",
      "Y:124",
      "Y:125",
      "Y:127",
      "Y:128",
      "Y:129",
      "Y:130",
      "Y:132",
      "Y:133",
      "Y:134",
      "Y:135",
      "Y:136",
      "Y:137",
      "Y:138",
      "Y:139",
      "Y:140",
      "Y:141",
      "Y:142",
      "Y:143",
      "Y:144",
      "Y:145",
      "Y:146",
      "Y:147",
      "Y:148",
      "Y:149",
      "Y:150",
      "Y:151",
      "Y:152",
      "Y:153",
      "Y:154",
      "Y:155",
      "Y:156",
      "Y:157",
      "Y:158",
      "Y:159",
      "Y:160",
      "Y:161",
      "Y:162",
      "Y:163",
      "Y:164",
      "Y:165",
      "Y:166",
      "Y:167",
      "Y:168",
      "Y:169",
      "Y:170",
      "Y:171",
      "Y:172",
      "Y:173",
      "Y:174",
      "Y:175",
      "Y:176",
      "Y:177",
      "Y:178",
      "Y:179",
      "Y:180",
      "Y:181",
      "Y:182",
      "Y:183",
      "Y:184",
      "Y:185",
      "Y:186",
      "Y:187",
      "Y:188",
      "Y:189",
      "Y:190",
      "Y:191",
      "Y:192",
      "Y:193",
      "Y:194",
      "Y:195",
      "Y:196",
      "Y:197",
      "Y:198",
      "Y:199",
      "Y:200",
      "Y:201",
      "Y:202",
      "Y:203",
      "Y:208",
      "Y:209",
      "Y:210",
      "Y:211",
      "Y:212",
      "Y:213",
      "Y:214",
      "Y:215",
      "Y:216",
      "Y:217",
      "Y:218",
      "Y:219",
      "Y:220",
      "Y:221",
      "Y:222",
      "Y:223",
      "Y:224",
      "Y:225",
      "Y:226",
      "Y:227",
      "Y:228",
      "Y:230",
      "Y:231",
      "Y:232",
      "Y:233",
      "Y:234",
      "Y:235",
      "Y:236",
      "Y:237",
      "Y:238",
      "Y:239",
      "Y:240",
      "Y:241",
      "Y:242",
      "Y:243",
      "Y:244",
      "Y:245",
      "Y:246",
      "Y:95",
      "Y:96",
      "Y:97",
      "Y:98",
      "Y:99"
    ],
    "Y:230": [
      "X:16",
      "X:17",
      "X:18",
      "X:19",
      "X:20",
      "X:21",
      "X:22",
      "X:23",
      "X:24",
      "X:25",
      "X:26",
      "X:27",
      "X:28",
      "X:29",
      "X:30",
      "X:31",
      "X:32",
      "X:33",
      "X:34",
      "X:35",
      "X:36",
      "X:38",
      "X:39",
      "X:40",
      "X:41",
      "X:42",
      "X:43",
      "X:44",
      "X:45",
      "X:46",
      "X:47",
      "X:48",
      "X:49",
      "X:50",
      "X:51",
      "X:52",
      "X:53",
      "X:54",
      "X:55",
      "X:56",
      "X:57",
      "X:58",
      "X:59",
      "X:60",
      "X:61",
      "X:62",
      "X:63",
      "X:64",
      "X:65",
      "X:66",
      "X:67",
      "X:69",
      "X:70",
      "X:71",
      "X:72",
      "X:73",
      "X:74",
      "X:75",
      "X:76",
      "X:77",
      "X:78",
      "X:79",
      "X:80",
      "X:81",
      "X:82",
      "X:83",
      "X:84",
      "X:85",
      "X:86",
      "X:87",
      "X:88",
      "X:89",
      "X:90",
      "X:91",
      "X:92",
      "X:93",
      "X:94",
      "X:95",
      "Y:100",
      "Y:101",
      "Y:102",
      "Y:103",
      "Y:104",
      "Y:105",
      "Y:106",
      "Y:107",
      "Y:108",
      "Y:109",
      "Y:110",
      "Y:111",
      "Y:112",
      "Y:113",
      "Y:114",
      "Y:115",
      "Y:116",
      "Y:117",
      "Y:118",
      "Y:119",
      "Y:120",
      "Y:121",
      "Y:122",
      "Y:123",
      "Y:124",
      "Y:125",
      "Y:127",
      "Y:128",
      "Y:129",
      "Y:130",
      "Y:132",
      "Y:133",
      "Y:134",
      "Y:135",
      "Y:136",
      "Y:137",
      "Y:138",
      "Y:139",
      "Y:140",
      "Y:141",
      "Y:142",
      "Y:143",
      "Y:144",
      "Y:145",
      "Y:146",
      "Y:147",
      "Y:148",
      "Y:149",
      "Y:150",
      "Y:151",
      "Y:152",
      "Y:153",
      "Y:154",
      "Y:155",
      "Y:156",
      "Y:157",
      "Y:158",
      "Y:159",
      "Y:160",
      "Y:161",
      "Y:162",
      "Y:163",
      "Y:164",
      "Y:165",
      "Y:166",
      "Y:167",
      "Y:168",
      "Y:169",
      "Y:170",
      "Y:171",
      "Y:172",
      "Y:173",
      "Y:174",
      "Y:175",
      "Y:176",
      "Y:177",
      "Y:178",
      "Y:179",
      "Y:180",
      "Y:181",
      "Y:182",
      "Y:183",
      "Y:184",
      "Y:185",
      "Y:186",
      "Y:187",
      "Y:188",
      "Y:189",
      "Y:190",
      "Y:191",
      "Y:192",
      "Y:193",
      "Y:194",
      "Y:195",
      "Y:196",
      "Y:197",
      "Y:198",
      "Y:199",
      "Y:200",
      "Y:201",
      "Y:202",
      "Y:203",
      "Y:208",
      "Y:209",
      "Y:210",
      "Y:211",
      "Y:212",
      "Y:213",
      "Y:214",
      "Y:215",
      "Y:216",
      "Y:217",
      "Y:218",
      "Y:219",
      "Y:220",
      "Y:221",
      "Y:222",
      "Y:223",
      "Y:224",
      "Y:225",
      "Y:226",
      "Y:227",
      "Y:228",
      "Y:229",
      "Y:231",
      "Y:232",
      "Y:233",
      "Y:234",
      "Y:235",
      "Y:236",
      "Y:237",
      "Y:238",
      "Y:239",
      "Y:240",
      "Y:241",
      "Y:242",
      "Y:243",
      "Y:244",
      "Y:245",
      "Y:246",
      "Y:95",
      "Y:96",
      "Y:97",
      "Y:98",
      "Y:99"
    ],
    "Y:231": [
      "X:16",
      "X:17",
      "X:18",
      "X:19",
      "X:20",
      "X:21",
      "X:22",
      "X:23",
      "X:24",
      "X:25",
      "X:26",
      "X:27",
      "X:28",
      "X:29",
      "X:30",
      "X:31",
      "X:32",
      "X:33",
      "X:34",
      "X:35",
      "X:36",
      "X:38",
      "X:39",
      "X:40",
      "X:41",
      "X:42",
      "X:43",
      "X:44",
      "X:45",
      "X:46",
      "X:47",
      "X:48",
      "X:49",
      "X:50",
      "X:51",
      "X:52",
      "X:53",
      "X:54",
      "X:55",
      "X:56",
      "X:57",
      "X:58",
      "X:59",
      "X:60",
      "X:61",
      "X:62",
      "X:63",
      "X:64",
      "X:65",
      "X:66",
      "X:67",
      "X:69",
      "X:70",
      "X:71",
      "X:72",
      "X:73",
      "X:74",
      "X:75",
      "X:76",
      "X:77",
      "X:78",
      "X:79",
      "X:80",
      "X:81",
      "X:82",
      "X:83",
      "X:84",
      "X:85",
      "X:86",
      "X:87",
      "X:88",
      "X:89",
      "X:90",
      "X:91",
      "X:92",
      "X:93",
      "X:94",
      "X:95",
      "Y:100",
      "Y:101",
      "Y:102",
      "Y:103",
      "Y:104",
      "Y:105",
      "Y:106",
      "Y:107",
      "Y:108",
      "Y:109",
      "Y:110",
      "Y:111",
      "Y:112",
      "Y:113",
      "Y:114",
      "Y:115",
      "Y:116",
      "Y:117",
      "Y:118",
      "Y:119",
      "Y:120",
      "Y:121",
      "Y:122",
      "Y:123",
      "Y:124",
      "Y:125",
      "Y:127",
      "Y:128",
      "Y:129",
      "Y:130",
      "Y:132",
      "Y:133",
      "Y:134",
      "Y:135",
      "Y:136",
      "Y:137",
      "Y:138",
      "Y:139",
      "Y:140",
      "Y:141",
      "Y:142",
      "Y:143",
      "Y:144",
      "Y:145",
      "Y:146",
      "Y:147",
      "Y:148",
      "Y:149",
      "Y:150",
      "Y:151",
      "Y:152",
      "Y:153",
      "Y:154",
      "Y:155",
      "Y:156",
      "Y:157",
      "Y:158",
      "Y:159",
      "Y:160",
      "Y:161",
      "Y:162",
      "Y:163",
      "Y:164",
      "Y:165",
      "Y:166",
      "Y:167",
      "Y:168",
      "Y:169",
      "Y:170",
      "Y:171",
      "Y:172",
      "Y:173",
      "Y:174",
      "Y:175",
      "Y:176",
      "Y:177",
      "Y:178",
      "Y:179",
      "Y:180",
      "Y:181",
      "Y:182",
      "Y:183",
      "Y:184",
      "Y:185",
      "Y:186",
      "Y:187",
      "Y:188",
      "Y:189",
      "Y:190",
      "Y:191",
      "Y:192",
      "Y:193",
      "Y:194",
      "Y:195",
      "Y:196",
      "Y:197",
      "Y:198",
      "Y:199",
      "Y:200",
      "Y:201",
      "Y:202",
      "Y:203",
      "Y:208",
      "Y:209",
      "Y:210",
      "Y:211",
      "Y:212",
      "Y:213",
      "Y:214",
      "Y:215",
      "Y:216",
      "Y:217",
      "Y:218",
      "Y:219",
      "Y:220",
      "Y:221",
      "Y:222",
      "Y:223",
      "Y:224",
      "Y:225",
      "Y:226",
      "Y:227",
      "Y:228",
      "Y:229",
      "Y:230",
      "Y:232",
      "Y:233",
      "Y:234",
      "Y:235",
      "Y:236",
      "Y:237",
      "Y:238",
      "Y:239",
      "Y:240",
      "Y:241",
      "Y:242",
      "Y:243",
      "Y:244",
      "Y:245",
      "Y:246",
      "Y:95",
      "Y:96",
      "Y:97",
      "Y:98",
      "Y:99"
    ],
    "Y:232": [
      "X:16",
      "X:17",
      "X:18",
      "X:19",
      "X:20",
      "X:21",
      "X:22",
      "X:23",
      "X:24",
      "X:25",
      "X:26",
      "X:27",
      "X:28",
      "X:29",
      "X:30",
      "X:31",
      "X:32",
      "X:33",
      "X:34",
      "X:35",
      "X:36",
      "X:38",
      "X:39",
      "X:40",
      "X:41",
      "X:42",
      "X:43",
      "X:44",
      "X:45",
      "X:46",
      "X:47",
      "X:48",
      "X:49",
      "X:50",
      "X:51",
      "X:52",
      "X:53",
      "X:54",
      "X:55",
      "X:56",
      "X:57",
      "X:58",
      "X:59",
      "X:60",
      "X:61",
      "X:62",
      "X:63",
      "X:64",
      "X:65",
      "X:66",
      "X:67",
      "X:69",
      "X:70",
      "X:71",
      "X:72",
      "X:73",
      "X:74",
      "X:75",
      "X:76",
      "X:77",
      "X:78",
      "X:79",
      "X:80",
      "X:81",
      "X:82",
      "X:83",
      "X:84",
      "X:85",
      "X:86",
      "X:87",
      "X:88",
      "X:89",
      "X:90",
      "X:91",
      "X:92",
      "X:93",
      "X:94",
      "X:95",
      "Y:100",
      "Y:101",
      "Y:102",
      "Y:103",
      "Y:104",
      "Y:105",
      "Y:106",
      "Y:107",
      "Y:108",
      "Y:109",
      "Y:110",
      "Y:111",
      "Y:112",
      "Y:113",
      "Y:114",
      "Y:115",
      "Y:116",
      "Y:117",
      "Y:118",
      "Y:119",
      "Y:120",
      "Y:121",
      "Y:122",
      "Y:123",
      "Y:124",
      "Y:125",
      "Y:127",
      "Y:128",
      "Y:129",
      "Y:130",
      "Y:132",
      "Y:133",
      "Y:134",
      "Y:135",
      "Y:136",
      "Y:137",
      "Y:138",
      "Y:139",
      "Y:140",
      "Y:141",
      "Y:142",
      "Y:143",
      "Y:144",
      "Y:145",
      "Y:146",
      "Y:147",
      "Y:148",
      "Y:149",
      "Y:150",
      "Y:151",
      "Y:152",
      "Y:153",
      "Y:154",
      "Y:155",
      "Y:156",
      "Y:157",
      "Y:158",
      "Y:159",
      "Y:160",
      "Y:161",
      "Y:162",
      "Y:163",
      "Y:164",
      "Y:165",
      "Y:166",
      "Y:167",
      "Y:168",
      "Y:169",
      "Y:170",
      "Y:171",
      "Y:172",
      "Y:173",
      "Y:174",
      "Y:175",
      "Y:176",
      "Y:177",
      "Y:178",
      "Y:179",
      "Y:180",
      "Y:181",
      "Y:182",
      "Y:183",
      "Y:184",
      "Y:185",
      "Y:186",
      "Y:187",
      "Y:188",
      "Y:189",
      "Y:190",
      "Y:191",
      "Y:192",
      "Y:193",
      "Y:194",
      "Y:195",
      "Y:196",
      "Y:197",
      "Y:198",
      "Y:199",
      "Y:200",
      "Y:201",
      "Y:202",
      "Y:203",
      "Y:208",
      "Y:209",
      "Y:210",
      "Y:211",
      "Y:212",
      "Y:213",
      "Y:214",
      "Y:215",
      "Y:216",
      "Y:217",
      "Y:218",
      "Y:219",
      "Y:220",
      "Y:221",
      "Y:222",
      "Y:223",
      "Y:224",
      "Y:225",
      "Y:226",
      "Y:227",
      "Y:228",
      "Y:229",
      "Y:230",
      "Y:231",
      "Y:233",
      "Y:234",
      "Y:235",
      "Y:236",
      "Y:237",
      "Y:238",
      "Y:239",
      "Y:240",
      "Y:241",
      "Y:242",
      "Y:243",
      "Y:244",
      "Y:245",
      "Y:246",
      "Y:95",
      "Y:96",
      "Y:97",
      "Y:98",
      "Y:99"
    ],
    "Y:233": [
      "X:16",
      "X:17",
      "X:18",
      "X:19",
      "X:20",
      "X:21",
      "X:22",
      "X:23",
      "X:24",
      "X:25",
      "X:26",
      "X:27",
      "X:28",
      "X:29",
      "X:30",
      "X:31",
      "X:32",
      "X:33",
      "X:34",
      "X:35",
      "X:36",
      "X:38",
      "X:39",
      "X:40",
      "X:41",
      "X:42",
      "X:43",
      "X:44",
      "X:45",
      "X:46",
      "X:47",
      "X:48",
      "X:49",
      "X:50",
      "X:51",
      "X:52",
      "X:53",
      "X:54",
      "X:55",
      "X:56",
      "X:57",
      "X:58",
      "X:59",
      "X:60",
      "X:61",
      "X:62",
      "X:63",
      "X:64",
      "X:65",
      "X:66",
      "X:67",
      "X:69",
      "X:70",
      "X:71",
      "X:72",
      "X:73",
      "X:74",
      "X:75",
      "X:76",
      "X:77",
      "X:78",
      "X:79",
      "X:80",
      "X:81",
      "X:82",
      "X:83",
      "X:84",
      "X:85",
      "X:86",
      "X:87",
      "X:88",
      "X:89",
      "X:90",
      "X:91",
      "X:92",
      "X:93",
      "X:94",
      "X:95",
      "Y:100",
      "Y:101",
      "Y:102",
      "Y:103",
      "Y:104",
      "Y:105",
      "Y:106",
      "Y:107",
      "Y:108",
      "Y:109",
      "Y:110",
      "Y:111",
      "Y:112",
      "Y:113",
      "Y:114",
      "Y:115",
      "Y:116",
      "Y:117",
      "Y:118",
      "Y:119",
      "Y:120",
      "Y:121",
      "Y:122",
      "Y:123",
      "Y:124",
      "Y:125",
      "Y:127",
      "Y:128",
      "Y:129",
      "Y:130",
      "Y:132",
      "Y:133",
      "Y:134",
      "Y:135",
      "Y:136",
      "Y:137",
      "Y:138",
      "Y:139",
      "Y:140",
      "Y:141",
      "Y:142",
      "Y:143",
      "Y:144",
      "Y:145",
      "Y:146",
      "Y:147",
      "Y:148",
      "Y:149",
      "Y:150",
      "Y:151",
      "Y:152",
      "Y:153",
      "Y:154",
      "Y:155",
      "Y:156",
      "Y:157",
      "Y:158",
      "Y:159",
      "Y:160",
      "Y:161",
      "Y:162",
      "Y:163",
      "Y:164",
      "Y:165",
      "Y:166",
      "Y:167",
      "Y:168",
      "Y:169",
      "Y:170",
      "Y:171",
      "Y:172",
      "Y:173",
      "Y:174",
      "Y:175",
      "Y:176",
      "Y:177",
      "Y:178",
      "Y:179",
      "Y:180",
      "Y:181",
      "Y:182",
      "Y:183",
      "Y:184",
      "Y:185",
      "Y:186",
      "Y:187",
      "Y:188",
      "Y:189",
      "Y:190",
      "Y:191",
      "Y:192",
      "Y:193",
      "Y:194",
      "Y:195",
      "Y:196",
      "Y:197",
      "Y:198",
      "Y:199",
      "Y:200",
      "Y:201",
      "Y:202",
      "Y:203",
      "Y:208",
      "Y:209",
      "Y:210",
      "Y:211",
      "Y:212",
      "Y:213",
      "Y:214",
      "Y:215",
      "Y:216",
      "Y:217",
      "Y:218",
      "Y:219",
      "Y:220",
      "Y:221",
      "Y:222",
      "Y:223",
      "Y:224",
      "Y:225",
      "Y:226",
      "Y:227",
      "Y:228",
      "Y:229",
      "Y:230",
      "Y:231",
      "Y:232",
      "Y:234",
      "Y:235",
      "Y:236",
      "Y:237",
      "Y:238",
      "Y:239",
      "Y:240",
      "Y:241",
      "Y:242",
      "Y:243",
      "Y:244",
      "Y:245",
      "Y:246",
      "Y:95",
      "Y:96",
      "Y:97",
      "Y:98",
      "Y:99"
    ],
    "Y:234": [
      "X:16",
      "X:17",
      "X:18",
      "X:19",
      "X:20",
      "X:21",
      "X:22",
      "X:23",
      "X:24",
      "X:25",
      "X:26",
      "X:27",
      "X:28",
      "X:29",
      "X:30",
      "X:31",
      "X:32",
      "X:33",
      "X:34",
      "X:35",
      "X:36",
      "X:38",
      "X:39",
      "X:40",
      "X:41",
      "X:42",
      "X:43",
      "X:44",
      "X:45",
      "X:46",
      "X:47",
      "X:48",
      "X:49",
      "X:50",
      "X:51",
      "X:52",
      "X:53",
      "X:54",
      "X:55",
      "X:56",
      "X:57",
      "X:58",
      "X:59",
      "X:60",
      "X:61",
      "X:62",
      "X:63",
      "X:64",
      "X:65",
      "X:66",
      "X:67",
      "X:69",
      "X:70",
      "X:71",
      "X:72",
      "X:73",
      "X:74",
      "X:75",
      "X:76",
      "X:77",
      "X:78",
      "X:79",
      "X:80",
      "X:81",
      "X:82",
      "X:83",
      "X:84",
      "X:85",
      "X:86",
      "X:87",
      "X:88",
      "X:89",
      "X:90",
      "X:91",
      "X:92",
      "X:93",
      "X:94",
      "X:95",
      "Y:100",
      "Y:101",
      "Y:102",
      "Y:103",
      "Y:104",
      "Y:105",
      "Y:106",
      "Y:107",
      "Y:108",
      "Y:109",
      "Y:110",
      "Y:111",
      "Y:112",
      "Y:113",
      "Y:114",
      "Y:115",
      "Y:116",
      "Y:117",
      "Y:118",
      "Y:119",
      "Y:120",
      "Y:121",
      "Y:122",
      "Y:123",
      "Y:124",
      "Y:125",
      "Y:127",
      "Y:128",
      "Y:129",
      "Y:130",
      "Y:132",
      "Y:133",
      "Y:134",
      "Y:135",
      "Y:136",
      "Y:137",
      "Y:138",
      "Y:139",
      "Y:140",
      "Y:141",
      "Y:142",
      "Y:143",
      "Y:144",
      "Y:145",
      "Y:146",
      "Y:147",
      "Y:148",
      "Y:149",
      "Y:150",
      "Y:151",
      "Y:152",
      "Y:153",
      "Y:154",
      "Y:155",
      "Y:156",
      "Y:157",
      "Y:158",
      "Y:159",
      "Y:160",
      "Y:161",
      "Y:162",
      "Y:163",
      "Y:164",
      "Y:165",
      "Y:166",
      "Y:167",
      "Y:168",
      "Y:169",
      "Y:170",
      "Y:171",
      "Y:172",
      "Y:173",
      "Y:174",
      "Y:175",
      "Y:176",
      "Y:177",
      "Y:178",
      "Y:179",
      "Y:180",
      "Y:181",
      "Y:182",
      "Y:183",
      "Y:184",
      "Y:185",
      "Y:186",
      "Y:187",
      "Y:188",
      "Y:189",
      "Y:190",
      "Y:191",
      "Y:192",
      "Y:193",
      "Y:194",
      "Y:195",
      "Y:196",
      "Y:197",
      "Y:198",
      "Y:199",
      "Y:200",
      "Y:201",
      "Y:202",
      "Y:203",
      "Y:208",
      "Y:209",
      "Y:210",
      "Y:211",
      "Y:212",
      "Y:213",
      "Y:214",
      "Y:215",
      "Y:216",
      "Y:217",
      "Y:218",
      "Y:219",
      "Y:220",
      "Y:221",
      "Y:222",
      "Y:223",
      "Y:224",
      "Y:225",
      "Y:226",
      "Y:227",
      "Y:228",
      "Y:229",
      "Y:230",
      "Y:231",
      "Y:232",
      "Y:233",
      "Y:235",
      "Y:236",
      "Y:237",
      "Y:238",
      "Y:239",
      "Y:240",
      "Y:241",
      "Y:242",
      "Y:243",
      "Y:244",
      "Y:245",
      "Y:246",
      "Y:95",
      "Y:96",
      "Y:97",
      "Y:98",
      "Y:99"
    ],
    "Y:235": [
      "X:16",
      "X:17",
      "X:18",
      "X:19",
      "X:20",
      "X:21",
      "X:22",
      "X:23",
      "X:24",
      "X:25",
      "X:26",
      "X:27",
      "X:28",
      "X:29",
      "X:30",
      "X:31",
      "X:32",
      "X:33",
      "X:34",
      "X:35",
      "X:36",
      "X:38",
      "X:39",
      "X:40",
      "X:41",
      "X:42",
      "X:43",
      "X:44",
      "X:45",
      "X:46",
      "X:47",
      "X:48",
      "X:49",
      "X:50",
      "X:51",
      "X:52",
      "X:53",
      "X:54",
      "X:55",
      "X:56",
      "X:57",
      "X:58",
      "X:59",
      "X:60",
      "X:61",
      "X:62",
      "X:63",
      "X:64",
      "X:65",
      "X:66",
      "X:67",
      "X:69",
      "X:70",
      "X:71",
      "X:72",
      "X:73",
      "X:74",
      "X:75",
      "X:76",
      "X:77",
      "X:78",
      "X:79",
      "X:80",
      "X:81",
      "X:82",
      "X:83",
      "X:84",
      "X:85",
      "X:86",
      "X:87",
      "X:88",
      "X:89",
      "X:90",
      "X:91",
      "X:92",
      "X:93",
      "X:94",
      "X:95",
      "Y:100",
      "Y:101",
      "Y:102",
      "Y:103",
      "Y:104",
      "Y:105",
      "Y:106",
      "Y:107",
      "Y:108",
      "Y:109",
      "Y:110",
      "Y:111",
      "Y:112",
      "Y:113",
      "Y:114",
      "Y:115",
      "Y:116",
      "Y:117",
      "Y:118",
      "Y:119",
      "Y:120",
      "Y:121",
      "Y:122",
      "Y:123",
      "Y:124",
      "Y:125",
      "Y:127",
      "Y:128",
      "Y:129",
      "Y:130",
      "Y:132",
      "Y:133",
      "Y:134",
      "Y:135",
      "Y:136",
      "Y:137",
      "Y:138",
      "Y:139",
      "Y:140",
      "Y:141",
      "Y:142",
      "Y:143",
      "Y:144",
      "Y:145",
      "Y:146",
      "Y:147",
      "Y:148",
      "Y:149",
      "Y:150",
      "Y:151",
      "Y:152",
      "Y:153",
      "Y:154",
      "Y:155",
      "Y:156",
      "Y:157",
      "Y:158",
      "Y:159",
      "Y:160",
      "Y:161",
      "Y:162",
      "Y:163",
      "Y:164",
      "Y:165",
      "Y:166",
      "Y:167",
      "Y:168",
      "Y:169",
      "Y:170",
      "Y:171",
      "Y:172",
      "Y:173",
      "Y:174",
      "Y:175",
      "Y:176",
      "Y:177",
      "Y:178",
      "Y:179",
      "Y:180",
      "Y:181",
      "Y:182",
      "Y:183",
      "Y:184",
      "Y:185",
      "Y:186",
      "Y:187",
      "Y:188",
      "Y:189",
      "Y:190",
      "Y:191",
      "Y:192",
      "Y:193",
      "Y:194",
      "Y:195",
      "Y:196",
      "Y:197",
      "Y:198",
      "Y:199",
      "Y:200",
      "Y:201",
      "Y:202",
      "Y:203",
      "Y:208",
      "Y:209",
      "Y:210",
      "Y:211",
      "Y:212",
      "Y:213",
      "Y:214",
      "Y:215",
      "Y:216",
      "Y:217",
      "Y:218",
      "Y:219",
      "Y:220",
      "Y:221",
      "Y:222",
      "Y:223",
      "Y:224",
      "Y:225",
      "Y:226",
      "Y:227",
      "Y:228",
      "Y:229",
      "Y:230",
      "Y:231",
      "Y:232",
      "Y:233",
      "Y:234",
      "Y:236",
      "Y:237",
      "Y:238",
      "Y:239",
      "Y:240",
      "Y:241",
      "Y:242",
      "Y:243",
      "Y:244",
      "Y:245",
      "Y:246",
      "Y:95",
      "Y:96",
      "Y:97",
      "Y:98",
      "Y:99"
    ],
    "Y:236": [
      "X:16",
      "X:17",
      "X:18",
      "X:19",
      "X:20",
      "X:21",
      "X:22",
      "X:23",
      "X:24",
      "X:25",
      "X:26",
      "X:27",
      "X:28",
      "X:29",
      "X:30",
      "X:31",
      "X:32",
      "X:33",
      "X:34",
      "X:35",
      "X:36",
      "X:38",
      "X:39",
      "X:40",
      "X:41",
      "X:42",
      "X:43",
      "X:44",
      "X:45",
      "X:46",
      "X:47",
      "X:48",
      "X:49",
      "X:50",
      "X:51",
      "X:52",
      "X:53",
      "X:54",
      "X:55",
      "X:56",
      "X:57",
      "X:58",
      "X:59",
      "X:60",
      "X:61",
      "X:62",
      "X:63",
      "X:64",
      "X:65",
      "X:66",
      "X:67",
      "X:69",
      "X:70",
      "X:71",
      "X:72",
      "X:73",
      "X:74",
      "X:75",
      "X:76",
      "X:77",
      "X:78",
      "X:79",
      "X:80",
      "X:81",
      "X:82",
      "X:83",
      "X:84",
      "X:85",
      "X:86",
      "X:87",
      "X:88",
      "X:89",
      "X:90",
      "X:91",
      "X:92",
      "X:93",
      "X:94",
      "X:95",
      "Y:100",
      "Y:101",
      "Y:102",
      "Y:103",
      "Y:104",
      "Y:105",
      "Y:106",
      "Y:107",
      "Y:108",
      "Y:109",
      "Y:110",
      "Y:111",
      "Y:112",
      "Y:113",
      "Y:114",
      "Y:115",
      "Y:116",
      "Y:117",
      "Y:118",
      "Y:119",
      "Y:120",
      "Y:121",
      "Y:122",
      "Y:123",
      "Y:124",
      "Y:125",
      "Y:127",
      "Y:128",
      "Y:129",
      "Y:130",
      "Y:132",
      "Y:133",
      "Y:134",
      "Y:135",
      "Y:136",
      "Y:137",
      "Y:138",
      "Y:139",
      "Y:140",
      "Y:141",
      "Y:142",
      "Y:143",
      "Y:144",
      "Y:145",
      "Y:146",
      "Y:147",
      "Y:148",
      "Y:149",
      "Y:150",
      "Y:151",
      "Y:152",
      "Y:153",
      "Y:154",
      "Y:155",
      "Y:156",
      "Y:157",
      "Y:158",
      "Y:159",
      "Y:160",
      "Y:161",
      "Y:162",
      "Y:163",
      "Y:164",
      "Y:165",
      "Y:166",
      "Y:167",
      "Y:168",
      "Y:169",
      "Y:170",
      "Y:171",
      "Y:172",
      "Y:173",
      "Y:174",
      "Y:175",
      "Y:176",
      "Y:177",
      "Y:178",
      "Y:179",
      "Y:180",
      "Y:181",
      "Y:182",
      "Y:183",
      "Y:184",
      "Y:185",
      "Y:186",
      "Y:187",
      "Y:188",
      "Y:189",
      "Y:190",
      "Y:191",
      "Y:192",
      "Y:193",
      "Y:194",
      "Y:195",
      "Y:196",
      "Y:197",
      "Y:198",
      "Y:199",
      "Y:200",
      "Y:201",
      "Y:202",
      "Y:203",
      "Y:208",
      "Y:209",
      "Y:210",
      "Y:211",
      "Y:212",
      "Y:213",
      "Y:214",
      "Y:215",
      "Y:216",
      "Y:217",
      "Y:218",
      "Y:219",
      "Y:220",
      "Y:221",
      "Y:222",
      "Y:223",
      "Y:224",
      "Y:225",
      "Y:226",
      "Y:227",
      "Y:228",
      "Y:229",
      "Y:230",
      "Y:231",
      "Y:232",
      "Y:233",
      "Y:234",
      "Y:235",
      "Y:237",
      "Y:238",
      "Y:239",
      "Y:240",
      "Y:241",
      "Y:242",
      "Y:243",
      "Y:244",
      "Y:245",
      "Y:246",
      "Y:95",
      "Y:96",
      "Y:97",
      "Y:98",
      "Y:99"
    ],
    "Y:237": [
      "X:16",
      "X:17",
      "X:18",
      "X:19",
      "X:20",
      "X:21",
      "X:22",
      "X:23",
      "X:24",
      "X:25",
      "X:26",
      "X:27",
      "X:28",
      "X:29",
      "X:30",
      "X:31",
      "X:32",
      "X:33",
      "X:34",
      "X:35",
      "X:36",
      "X:38",
      "X:39",
      "X:40",
      "X:41",
      "X:42",
      "X:43",
      "X:44",
      "X:45",
      "X:46",
      "X:47",
      "X:48",
      "X:49",
      "X:50",
      "X:51",
      "X:52",
      "X:53",
      "X:54",
      "X:55",
      "X:56",
      "X:57",
      "X:58",
      "X:59",
      "X:60",
      "X:61",
      "X:62",
      "X:63",
      "X:64",
      "X:65",
      "X:66",
      "X:67",
      "X:69",
      "X:70",
      "X:71",
      "X:72",
      "X:73",
      "X:74",
      "X:75",
      "X:76",
      "X:77",
      "X:78",
      "X:79",
      "X:80",
      "X:81",
      "X:82",
      "X:83",
      "X:84",
      "X:85",
      "X:86",
      "X:87",
      "X:88",
      "X:89",
      "X:90",
      "X:91",
      "X:92",
      "X:93",
      "X:94",
      "X:95",
      "Y:100",
      "Y:101",
      "Y:102",
      "Y:103",
      "Y:104",
      "Y:105",
      "Y:106",
      "Y:107",
      "Y:108",
      "Y:109",
      "Y:110",
      "Y:111",
      "Y:112",
      "Y:113",
      "Y:114",
      "Y:115",
      "Y:116",
      "Y:117",
      "Y:118",
      "Y:119",
      "Y:120",
      "Y:121",
      "Y:122",
      "Y:123",
      "Y:124",
      "Y:125",
      "Y:127",
      "Y:128",
      "Y:129",
      "Y:130",
      "Y:132",
      "Y:133",
      "Y:134",
      "Y:135",
      "Y:136",
      "Y:137",
      "Y:138",
      "Y:139",
      "Y:140",
      "Y:141",
      "Y:142",
      "Y:143",
      "Y:144",
      "Y:145",
      "Y:146",
      "Y:147",
      "Y:148",
      "Y:149",
      "Y:150",
      "Y:151",
      "Y:152",
      "Y:153",
      "Y:154",
      "Y:155",
      "Y:156",
      "Y:157",
      "Y:158",
      "Y:159",
      "Y:160",
      "Y:161",
      "Y:162",
      "Y:163",
      "Y:164",
      "Y:165",
      "Y:166",
      "Y:167",
      "Y:168",
      "Y:169",
      "Y:170",
      "Y:171",
      "Y:172",
      "Y:173",
      "Y:174",
      "Y:175",
      "Y:176",
      "Y:177",
      "Y:178",
      "Y:179",
      "Y:180",
      "Y:181",
      "Y:182",
      "Y:183",
      "Y:184",
      "Y:185",
      "Y:186",
      "Y:187",
      "Y:188",
      "Y:189",
      "Y:190",
      "Y:191",
      "Y:192",
      "Y:193",
      "Y:194",
      "Y:195",
      "Y:196",
      "Y:197",
      "Y:198",
      "Y:199",
      "Y:200",
      "Y:201",
      "Y:202",
      "Y:203",
      "Y:208",
      "Y:209",
      "Y:210",
      "Y:211",
      "Y:212",
      "Y:213",
      "Y:214",
      "Y:215",
      "Y:216",
      "Y:217",
      "Y:218",
      "Y:219",
      "Y:220",
      "Y:221",
      "Y:222",
      "Y:223",
      "Y:224",
      "Y:225",
      "Y:226",
      "Y:227",
      "Y:228",
      "Y:229",
      "Y:230",
      "Y:231",
      "Y:232",
      "Y:233",
      "Y:234",
      "Y:235",
      "Y:236",
      "Y:238",
      "Y:239",
      "Y:240",
      "Y:241",
      "Y:242",
      "Y:243",
      "Y:244",
      "Y:245",
      "Y:246",
      "Y:95",
      "Y:96",
      "Y:97",
      "Y:98",
      "Y:99"
    ],
    "Y:238": [
      "X:16",
      "X:17",
      "X:18",
      "X:19",
      "X:20",
      "X:21",
      "X:22",
      "X:23",
      "X:24",
      "X:25",
      "X:26",
      "X:27",
      "X:28",
      "X:29",
      "X:30",
      "X:31",
      "X:32",
      "X:33",
      "X:34",
      "X:35",
      "X:36",
      "X:38",
      "X:39",
      "X:40",
      "X:41",
      "X:42",
      "X:43",
      "X:44",
      "X:45",
      "X:46",
      "X:47",
      "X:48",
      "X:49",
      "X:50",
      "X:51",
      "X:52",
      "X:53",
      "X:54",
      "X:55",
      "X:56",
      "X:57",
      "X:58",
      "X:59",
      "X:60",
      "X:61",
      "X:62",
      "X:63",
      "X:64",
      "X:65",
      "X:66",
      "X:67",
      "X:69",
      "X:70",
      "X:71",
      "X:72",
      "X:73",
      "X:74",
      "X:75",
      "X:76",
      "X:77",
      "X:78",
      "X:79",
      "X:80",
      "X:81",
      "X:82",
      "X:83",
      "X:84",
      "X:85",
      "X:86",
      "X:87",
      "X:88",
      "X:89",
      "X:90",
      "X:91",
      "X:92",
      "X:93",
      "X:94",
      "X:95",
      "Y:100",
      "Y:101",
      "Y:102",
      "Y:103",
      "Y:104",
      "Y:105",
      "Y:106",
      "Y:107",
      "Y:108",
      "Y:109",
      "Y:110",
      "Y:111",
      "Y:112",
      "Y:113",
      "Y:114",
      "Y:115",
      "Y:116",
      "Y:117",
      "Y:118",
      "Y:119",
      "Y:120",
      "Y:121",
      "Y:122",
      "Y:123",
      "Y:124",
      "Y:125",
      "Y:127",
      "Y:128",
      "Y:129",
      "Y:130",
      "Y:132",
      "Y:133",
      "Y:134",
      "Y:135",
      "Y:136",
      "Y:137",
      "Y:138",
      "Y:139",
      "Y:140",
      "Y:141",
      "Y:142",
      "Y:143",
      "Y:144",
      "Y:145",
      "Y:146",
      "Y:147",
      "Y:148",
      "Y:149",
      "Y:150",
      "Y:151",
      "Y:152",
      "Y:153",
      "Y:154",
      "Y:155",
      "Y:156",
      "Y:157",
      "Y:158",
      "Y:159",
      "Y:160",
      "Y:161",
      "Y:162",
      "Y:163",
      "Y:164",
      "Y:165",
      "Y:166",
      "Y:167",
      "Y:168",
      "Y:169",
      "Y:170",
      "Y:171",
      "Y:172",
      "Y:173",
      "Y:174",
      "Y:175",
      "Y:176",
      "Y:177",
      "Y:178",
      "Y:179",
      "Y:180",
      "Y:181",
      "Y:182",
      "Y:183",
      "Y:184",
      "Y:185",
      "Y:186",
      "Y:187",
      "Y:188",
      "Y:189",
      "Y:190",
      "Y:191",
      "Y:192",
      "Y:193",
      "Y:194",
      "Y:195",
      "Y:196",
      "Y:197",
      "Y:198",
      "Y:199",
      "Y:200",
      "Y:201",
      "Y:202",
      "Y:203",
      "Y:208",
      "Y:209",
      "Y:210",
      "Y:211",
      "Y:212",
      "Y:213",
      "Y:214",
      "Y:215",
      "Y:216",
      "Y:217",
      "Y:218",
      "Y:219",
      "Y:220",
      "Y:221",
      "Y:222",
      "Y:223",
      "Y:224",
      "Y:225",
      "Y:226",
      "Y:227",
      "Y:228",
      "Y:229",
      "Y:230",
      "Y:231",
      "Y:232",
      "Y:233",
      "Y:234",
      "Y:235",
      "Y:236",
      "Y:237",
      "Y:239",
      "Y:240",
      "Y:241",
      "Y:242",
      "Y:243",
      "Y:244",
      "Y:245",
      "Y:246",
      "Y:95",
      "Y:96",
      "Y:97",
      "Y:98",
      "Y:99"
    ],
    "Y:239": [
      "X:16",
      "X:17",
      "X:18",
      "X:19",
      "X:20",
      "X:21",
      "X:22",
      "X:23",
      "X:24",
      "X:25",
      "X:26",
      "X:27",
      "X:28",
      "X:29",
      "X:30",
      "X:31",
      "X:32",
      "X:33",
      "X:34",
      "X:35",
      "X:36",
      "X:38",
      "X:39",
      "X:40",
      "X:41",
      "X:42",
      "X:43",
      "X:44",
      "X:45",
      "X:46",
      "X:47",
      "X:48",
      "X:49",
      "X:50",
      "X:51",
      "X:52",
      "X:53",
      "X:54",
      "X:55",
      "X:56",
      "X:57",
      "X:58",
      "X:59",
      "X:60",
      "X:61",
      "X:62",
      "X:63",
      "X:64",
      "X:65",
      "X:66",
      "X:67",
      "X:69",
      "X:70",
      "X:71",
      "X:72",
      "X:73",
      "X:74",
      "X:75",
      "X:76",
      "X:77",
      "X:78",
      "X:79",
      "X:80",
      "X:81",
      "X:82",
      "X:83",
      "X:84",
      "X:85",
      "X:86",
      "X:87",
      "X:88",
      "X:89",
      "X:90",
      "X:91",
      "X:92",
      "X:93",
      "X:94",
      "X:95",
      "Y:100",
      "Y:101",
      "Y:102",
      "Y:103",
      "Y:104",
      "Y:105",
      "Y:106",
      "Y:107",
      "Y:108",
      "Y:109",
      "Y:110",
      "Y:111",
      "Y:112",
      "Y:113",
      "Y:114",
      "Y:115",
      "Y:116",
      "Y:117",
      "Y:118",
      "Y:119",
      "Y:120",
      "Y:121",
      "Y:122",
      "Y:123",
      "Y:124",
      "Y:125",
      "Y:127",
      "Y:128",
      "Y:129",
      "Y:130",
      "Y:132",
      "Y:133",
      "Y:134",
      "Y:135",
      "Y:136",
      "Y:137",
      "Y:138",
      "Y:139",
      "Y:140",
      "Y:141",
      "Y:142",
      "Y:143",
      "Y:144",
      "Y:145",
      "Y:146",
      "Y:147",
      "Y:148",
      "Y:149",
      "Y:150",
      "Y:151",
      "Y:152",
      "Y:153",
      "Y:154",
      "Y:155",
      "Y:156",
      "Y:157",
      "Y:158",
      "Y:159",
      "Y:160",
      "Y:161",
      "Y:162",
      "Y:163",
      "Y:164",
      "Y:165",
      "Y:166",
      "Y:167",
      "Y:168",
      "Y:169",
      "Y:170",
      "Y:171",
      "Y:172",
      "Y:173",
      "Y:174",
      "Y:175",
      "Y:176",
      "Y:177",
      "Y:178",
      "Y:179",
      "Y:180",
      "Y:181",
      "Y:182",
      "Y:183",
      "Y:184",
      "Y:185",
      "Y:186",
      "Y:187",
      "Y:188",
      "Y:189",
      "Y:190",
      "Y:191",
      "Y:192",
      "Y:193",
      "Y:194",
      "Y:195",
      "Y:196",
      "Y:197",
      "Y:198",
      "Y:199",
      "Y:200",
      "Y:201",
      "Y:202",
      "Y:203",
      "Y:208",
      "Y:209",
      "Y:210",
      "Y:211",
      "Y:212",
      "Y:213",
      "Y:214",
      "Y:215",
      "Y:216",
      "Y:217",
      "Y:218",
      "Y:219",
      "Y:220",
      "Y:221",
      "Y:222",
      "Y:223",
      "Y:224",
      "Y:225",
      "Y:226",
      "Y:227",
      "Y:228",
      "Y:229",
      "Y:230",
      "Y:231",
      "Y:232",
      "Y:233",
      "Y:234",
      "Y:235",
      "Y:236",
      "Y:237",
      "Y:238",
      "Y:240",
      "Y:241",
      "Y:242",
      "Y:243",
      "Y:244",
      "Y:245",
      "Y:246",
      "Y:95",
      "Y:96",
      "Y:97",
      "Y:98",
      "Y:99"
    ],
    "Y:240": [
      "X:16",
      "X:17",
      "X:18",
      "X:19",
      "X:20",
      "X:21",
      "X:22",
      "X:23",
      "X:24",
      "X:25",
      "X:26",
      "X:27",
      "X:28",
      "X:29",
      "X:30",
      "X:31",
      "X:32",
      "X:33",
      "X:34",
      "X:35",
      "X:36",
      "X:38",
      "X:39",
      "X:40",
      "X:41",
      "X:42",
      "X:43",
      "X:44",
      "X:45",
      "X:46",
      "X:47",
      "X:48",
      "X:49",
      "X:50",
      "X:51",
      "X:52",
      "X:53",
      "X:54",
      "X:55",
      "X:56",
      "X:57",
      "X:58",
      "X:59",
      "X:60",
      "X:61",
      "X:62",
      "X:63",
      "X:64",
      "X:65",
      "X:66",
      "X:67",
      "X:69",
      "X:70",
      "X:71",
      "X:72",
      "X:73",
      "X:74",
      "X:75",
      "X:76",
      "X:77",
      "X:78",
      "X:79",
      "X:80",
      "X:81",
      "X:82",
      "X:83",
      "X:84",
      "X:85",
      "X:86",
      "X:87",
      "X:88",
      "X:89",
      "X:90",
      "X:91",
      "X:92",
      "X:93",
      "X:94",
      "X:95",
      "Y:100",
      "Y:101",
      "Y:102",
      "Y:103",
      "Y:104",
      "Y:105",
      "Y:106",
      "Y:107",
      "Y:108",
      "Y:109",
      "Y:110",
      "Y:111",
      "Y:112",
      "Y:113",
      "Y:114",
      "Y:115",
      "Y:116",
      "Y:117",
      "Y:118",
      "Y:119",
      "Y:120",
      "Y:121",
      "Y:122",
      "Y:123",
      "Y:124",
      "Y:125",
      "Y:127",
      "Y:128",
      "Y:129",
      "Y:130",
      "Y:132",
      "Y:133",
      "Y:134",
      "Y:135",
      "Y:136",
      "Y:137",
      "Y:138",
      "Y:139",
      "Y:140",
      "Y:141",
      "Y:142",
      "Y:143",
      "Y:144",
      "Y:145",
      "Y:146",
      "Y:147",
      "Y:148",
      "Y:149",
      "Y:150",
      "Y:151",
      "Y:152",
      "Y:153",
      "Y:154",
      "Y:155",
      "Y:156",
      "Y:157",
      "Y:158",
      "Y:159",
      "Y:160",
      "Y:161",
      "Y:162",
      "Y:163",
      "Y:164",
      "Y:165",
      "Y:166",
      "Y:167",
      "Y:168",
      "Y:169",
      "Y:170",
      "Y:171",
      "Y:172",
      "Y:173",
      "Y:174",
      "Y:175",
      "Y:176",
      "Y:177",
      "Y:178",
      "Y:179",
      "Y:180",
      "Y:181",
      "Y:182",
      "Y:183",
      "Y:184",
      "Y:185",
      "Y:186",
      "Y:187",
      "Y:188",
      "Y:189",
      "Y:190",
      "Y:191",
      "Y:192",
      "Y:193",
      "Y:194",
      "Y:195",
      "Y:196",
      "Y:197",
      "Y:198",
      "Y:199",
      "Y:200",
      "Y:201",
      "Y:202",
      "Y:203",
      "Y:208",
      "Y:209",
      "Y:210",
      "Y:211",
      "Y:212",
      "Y:213",
      "Y:214",
      "Y:215",
      "Y:216",
      "Y:217",
      "Y:218",
      "Y:219",
      "Y:220",
      "Y:221",
      "Y:222",
      "Y:223",
      "Y:224",
      "Y:225",
      "Y:226",
      "Y:227",
      "Y:228",
      "Y:229",
      "Y:230",
      "Y:231",
      "Y:232",
      "Y:233",
      "Y:234",
      "Y:235",
      "Y:236",
      "Y:237",
      "Y:238",
      "Y:239",
      "Y:241",
      "Y:242",
      "Y:243",
      "Y:244",
      "Y:245",
      "Y:246",
      "Y:95",
      "Y:96",
      "Y:97",
      "Y:98",
      "Y:99"
    ],
    "Y:241": [
      "X:16",
      "X:17",
      "X:18",
      "X:19",
      "X:20",
      "X:21",
      "X:22",
      "X:23",
      "X:24",
      "X:25",
      "X:26",
      "X:27",
      "X:28",
      "X:29",
      "X:30",
      "X:31",
      "X:32",
      "X:33",
      "X:34",
      "X:35",
      "X:36",
      "X:38",
      "X:39",
      "X:40",
      "X:41",
      "X:42",
      "X:43",
      "X:44",
      "X:45",
      "X:46",
      "X:47",
      "X:48",
      "X:49",
      "X:50",
      "X:51",
      "X:52",
      "X:53",
      "X:54",
      "X:55",
      "X:56",
      "X:57",
      "X:58",
      "X:59",
      "X:60",
      "X:61",
      "X:62",
      "X:63",
      "X:64",
      "X:65",
      "X:66",
      "X:67",
      "X:69",
      "X:70",
      "X:71",
      "X:72",
      "X:73",
      "X:74",
      "X:75",
      "X:76",
      "X:77",
      "X:78",
      "X:79",
      "X:80",
      "X:81",
      "X:82",
      "X:83",
      "X:84",
      "X:85",
      "X:86",
      "X:87",
      "X:88",
      "X:89",
      "X:90",
      "X:91",
      "X:92",
      "X:93",
      "X:94",
      "X:95",
      "Y:100",
      "Y:101",
      "Y:102",
      "Y:103",
      "Y:104",
      "Y:105",
      "Y:106",
      "Y:107",
      "Y:108",
      "Y:109",
      "Y:110",
      "Y:111",
      "Y:112",
      "Y:113",
      "Y:114",
      "Y:115",
      "Y:116",
      "Y:117",
      "Y:118",
      "Y:119",
      "Y:120",
      "Y:121",
      "Y:122",
      "Y:123",
      "Y:124",
      "Y:125",
      "Y:127",
      "Y:128",
      "Y:129",
      "Y:130",
      "Y:132",
      "Y:133",
      "Y:134",
      "Y:135",
      "Y:136",
      "Y:137",
      "Y:138",
      "Y:139",
      "Y:140",
      "Y:141",
      "Y:142",
      "Y:143",
      "Y:144",
      "Y:145",
      "Y:146",
      "Y:147",
      "Y:148",
      "Y:149",
      "Y:150",
      "Y:151",
      "Y:152",
      "Y:153",
      "Y:154",
      "Y:155",
      "Y:156",
      "Y:157",
      "Y:158",
      "Y:159",
      "Y:160",
      "Y:161",
      "Y:162",
      "Y:163",
      "Y:164",
      "Y:165",
      "Y:166",
      "Y:167",
      "Y:168",
      "Y:169",
      "Y:170",
      "Y:171",
      "Y:172",
      "Y:173",
      "Y:174",
      "Y:175",
      "Y:176",
      "Y:177",
      "Y:178",
      "Y:179",
      "Y:180",
      "Y:181",
      "Y:182",
      "Y:183",
      "Y:184",
      "Y:185",
      "Y:186",
      "Y:187",
      "Y:188",
      "Y:189",
      "Y:190",
      "Y:191",
      "Y:192",
      "Y:193",
      "Y:194",
      "Y:195",
      "Y:196",
      "Y:197",
      "Y:198",
      "Y:199",
      "Y:200",
      "Y:201",
      "Y:202",
      "Y:203",
      "Y:208",
      "Y:209",
      "Y:210",
      "Y:211",
      "Y:212",
      "Y:213",
      "Y:214",
      "Y:215",
      "Y:216",
      "Y:217",
      "Y:218",
      "Y:219",
      "Y:220",
      "Y:221",
      "Y:222",
      "Y:223",
      "Y:224",
      "Y:225",
      "Y:226",
      "Y:227",
      "Y:228",
      "Y:229",
      "Y:230",
      "Y:231",
      "Y:232",
      "Y:233",
      "Y:234",
      "Y:235",
      "Y:236",
      "Y:237",
      "Y:238",
      "Y:239",
      "Y:240",
      "Y:242",
      "Y:243",
      "Y:244",
      "Y:245",
      "Y:246",
      "Y:95",
      "Y:96",
      "Y:97",
      "Y:98",
      "Y:99"
    ],
    "Y:242": [
      "X:16",
      "X:17",
      "X:18",
      "X:19",
      "X:20",
      "X:21",
      "X:22",
      "X:23",
      "X:24",
      "X:25",
      "X:26",
      "X:27",
      "X:28",
      "X:29",
      "X:30",
      "X:31",
      "X:32",
      "X:33",
      "X:34",
      "X:35",
      "X:36",
      "X:38",
      "X:39",
      "X:40",
      "X:41",
      "X:42",
      "X:43",
      "X:44",
      "X:45",
      "X:46",
      "X:47",
      "X:48",
      "X:49",
      "X:50",
      "X:51",
      "X:52",
      "X:53",
      "X:54",
      "X:55",
      "X:56",
      "X:57",
      "X:58",
      "X:59",
      "X:60",
      "X:61",
      "X:62",
      "X:63",
      "X:64",
      "X:65",
      "X:66",
      "X:67",
      "X:69",
      "X:70",
      "X:71",
      "X:72",
      "X:73",
      "X:74",
      "X:75",
      "X:76",
      "X:77",
      "X:78",
      "X:79",
      "X:80",
      "X:81",
      "X:82",
      "X:83",
      "X:84",
      "X:85",
      "X:86",
      "X:87",
      "X:88",
      "X:89",
      "X:90",
      "X:91",
      "X:92",
      "X:93",
      "X:94",
      "X:95",
      "Y:100",
      "Y:101",
      "Y:102",
      "Y:103",
      "Y:104",
      "Y:105",
      "Y:106",
      "Y:107",
      "Y:108",
      "Y:109",
      "Y:110",
      "Y:111",
      "Y:112",
      "Y:113",
      "Y:114",
      "Y:115",
      "Y:116",
      "Y:117",
      "Y:118",
      "Y:119",
      "Y:120",
      "Y:121",
      "Y:122",
      "Y:123",
      "Y:124",
      "Y:125",
      "Y:127",
      "Y:128",
      "Y:129",
      "Y:130",
      "Y:132",
      "Y:133",
      "Y:134",
      "Y:135",
      "Y:136",
      "Y:137",
      "Y:138",
      "Y:139",
      "Y:140",
      "Y:141",
      "Y:142",
      "Y:143",
      "Y:144",
      "Y:145",
      "Y:146",
      "Y:147",
      "Y:148",
      "Y:149",
      "Y:150",
      "Y:151",
      "Y:152",
      "Y:153",
      "Y:154",
      "Y:155",
      "Y:156",
      "Y:157",
      "Y:158",
      "Y:159",
      "Y:160",
      "Y:161",
      "Y:162",
      "Y:163",
      "Y:164",
      "Y:165",
      "Y:166",
      "Y:167",
      "Y:168",
      "Y:169",
      "Y:170",
      "Y:171",
      "Y:172",
      "Y:173",
      "Y:174",
      "Y:175",
      "Y:176",
      "Y:177",
      "Y:178",
      "Y:179",
      "Y:180",
      "Y:181",
      "Y:182",
      "Y:183",
      "Y:184",
      "Y:185",
      "Y:186",
      "Y:187",
      "Y:188",
      "Y:189",
      "Y:190",
      "Y:191",
      "Y:192",
      "Y:193",
      "Y:194",
      "Y:195",
      "Y:196",
      "Y:197",
      "Y:198",
      "Y:199",
      "Y:200",
      "Y:201",
      "Y:202",
      "Y:203",
      "Y:208",
      "Y:209",
      "Y:210",
      "Y:211",
      "Y:212",
      "Y:213",
      "Y:214",
      "Y:215",
      "Y:216",
      "Y:217",
      "Y:218",
      "Y:219",
      "Y:220",
      "Y:221",
      "Y:222",
      "Y:223",
      "Y:224",
      "Y:225",
      "Y:226",
      "Y:227",
      "Y:228",
      "Y:229",
      "Y:230",
      "Y:231",
      "Y:232",
      "Y:233",
      "Y:234",
      "Y:235",
      "Y:236",
      "Y:237",
      "Y:238",
      "Y:239",
      "Y:240",
      "Y:241",
      "Y:243",
      "Y:244",
      "Y:245",
      "Y:246",
      "Y:95",
      "Y:96",
      "Y:97",
      "Y:98",
      "Y:99"
    ],
    "Y:243": [
      "X:16",
      "X:17",
      "X:18",
      "X:19",
      "X:20",
      "X:21",
      "X:22",
      "X:23",
      "X:24",
      "X:25",
      "X:26",
      "X:27",
      "X:28",
      "X:29",
      "X:30",
      "X:31",
      "X:32",
      "X:33",
      "X:34",
      "X:35",
      "X:36",
      "X:38",
      "X:39",
      "X:40",
      "X:41",
      "X:42",
      "X:43",
      "X:44",
      "X:45",
      "X:46",
      "X:47",
      "X:48",
      "X:49",
      "X:50",
      "X:51",
      "X:52",
      "X:53",
      "X:54",
      "X:55",
      "X:56",
      "X:57",
      "X:58",
      "X:59",
      "X:60",
      "X:61",
      "X:62",
      "X:63",
      "X:64",
      "X:65",
      "X:66",
      "X:67",
      "X:69",
      "X:70",
      "X:71",
      "X:72",
      "X:73",
      "X:74",
      "X:75",
      "X:76",
      "X:77",
      "X:78",
      "X:79",
      "X:80",
      "X:81",
      "X:82",
      "X:83",
      "X:84",
      "X:85",
      "X:86",
      "X:87",
      "X:88",
      "X:89",
      "X:90",
      "X:91",
      "X:92",
      "X:93",
      "X:94",
      "X:95",
      "Y:100",
      "Y:101",
      "Y:102",
      "Y:103",
      "Y:104",
      "Y:105",
      "Y:106",
      "Y:107",
      "Y:108",
      "Y:109",
      "Y:110",
      "Y:111",
      "Y:112",
      "Y:113",
      "Y:114",
      "Y:115",
      "Y:116",
      "Y:117",
      "Y:118",
      "Y:119",
      "Y:120",
      "Y:121",
      "Y:122",
      "Y:123",
      "Y:124",
      "Y:125",
      "Y:127",
      "Y:128",
      "Y:129",
      "Y:130",
      "Y:132",
      "Y:133",
      "Y:134",
      "Y:135",
      "Y:136",
      "Y:137",
      "Y:138",
      "Y:139",
      "Y:140",
      "Y:141",
      "Y:142",
      "Y:143",
      "Y:144",
      "Y:145",
      "Y:146",
      "Y:147",
      "Y:148",
      "Y:149",
      "Y:150",
      "Y:151",
      "Y:152",
      "Y:153",
      "Y:154",
      "Y:155",
      "Y:156",
      "Y:157",
      "Y:158",
      "Y:159",
      "Y:160",
      "Y:161",
      "Y:162",
      "Y:163",
      "Y:164",
      "Y:165",
      "Y:166",
      "Y:167",
      "Y:168",
      "Y:169",
      "Y:170",
      "Y:171",
      "Y:172",
      "Y:173",
      "Y:174",
      "Y:175",
      "Y:176",
      "Y:177",
      "Y:178",
      "Y:179",
      "Y:180",
      "Y:181",
      "Y:182",
      "Y:183",
      "Y:184",
      "Y:185",
      "Y:186",
      "Y:187",
      "Y:188",
      "Y:189",
      "Y:190",
      "Y:191",
      "Y:192",
      "Y:193",
      "Y:194",
      "Y:195",
      "Y:196",
      "Y:197",
      "Y:198",
      "Y:199",
      "Y:200",
      "Y:201",
      "Y:202",
      "Y:203",
      "Y:208",
      "Y:209",
      "Y:210",
      "Y:211",
      "Y:212",
      "Y:213",
      "Y:214",
      "Y:215",
      "Y:216",
      "Y:217",
      "Y:218",
      "Y:219",
      "Y:220",
      "Y:221",
      "Y:222",
      "Y:223",
      "Y:224",
      "Y:225",
      "Y:226",
      "Y:227",
      "Y:228",
      "Y:229",
      "Y:230",
      "Y:231",
      "Y:232",
      "Y:233",
      "Y:234",
      "Y:235",
      "Y:236",
      "Y:237",
      "Y:238",
      "Y:239",
      "Y:240",
      "Y:241",
      "Y:242",
      "Y:244",
      "Y:245",
      "Y:246",
      "Y:95",
      "Y:96",
      "Y:97",
      "Y:98",
      "Y:99"
    ],
    "Y:244": [
      "X:16",
      "X:17",
      "X:18",
      "X:19",
      "X:20",
      "X:21",
      "X:22",
      "X:23",
      "X:24",
      "X:25",
      "X:26",
      "X:27",
      "X:28",
      "X:29",
      "X:30",
      "X:31",
      "X:32",
      "X:33",
      "X:34",
      "X:35",
      "X:36",
      "X:38",
      "X:39",
      "X:40",
      "X:41",
      "X:42",
      "X:43",
      "X:44",
      "X:45",
      "X:46",
      "X:47",
      "X:48",
      "X:49",
      "X:50",
      "X:51",
      "X:52",
      "X:53",
      "X:54",
      "X:55",
      "X:56",
      "X:57",
      "X:58",
      "X:59",
      "X:60",
      "X:61",
      "X:62",
      "X:63",
      "X:64",
      "X:65",
      "X:66",
      "X:67",
      "X:69",
      "X:70",
      "X:71",
      "X:72",
      "X:73",
      "X:74",
      "X:75",
      "X:76",
      "X:77",
      "X:78",
      "X:79",
      "X:80",
      "X:81",
      "X:82",
      "X:83",
      "X:84",
      "X:85",
      "X:86",
      "X:87",
      "X:88",
      "X:89",
      "X:90",
      "X:91",
      "X:92",
      "X:93",
      "X:94",
      "X:95",
      "Y:100",
      "Y:101",
      "Y:102",
      "Y:103",
      "Y:104",
      "Y:105",
      "Y:106",
      "Y:107",
      "Y:108",
      "Y:109",
      "Y:110",
      "Y:111",
      "Y:112",
      "Y:113",
      "Y:114",
      "Y:115",
      "Y:116",
      "Y:117",
      "Y:118",
      "Y:119",
      "Y:120",
      "Y:121",
      "Y:122",
      "Y:123",
      "Y:124",
      "Y:125",
      "Y:127",
      "Y:128",
      "Y:129",
      "Y:130",
      "Y:132",
      "Y:133",
      "Y:134",
      "Y:135",
      "Y:136",
      "Y:137",
      "Y:138",
      "Y:139",
      "Y:140",
      "Y:141",
      "Y:142",
      "Y:143",
      "Y:144",
      "Y:145",
      "Y:146",
      "Y:147",
      "Y:148",
      "Y:149",
      "Y:150",
      "Y:151",
      "Y:152",
      "Y:153",
      "Y:154",
      "Y:155",
      "Y:156",
      "Y:157",
      "Y:158",
      "Y:159",
      "Y:160",
      "Y:161",
      "Y:162",
      "Y:163",
      "Y:164",
      "Y:165",
      "Y:166",
      "Y:167",
      "Y:168",
      "Y:169",
      "Y:170",
      "Y:171",
      "Y:172",
      "Y:173",
      "Y:174",
      "Y:175",
      "Y:176",
      "Y:177",
      "Y:178",
      "Y:179",
      "Y:180",
      "Y:181",
      "Y:182",
      "Y:183",
      "Y:184",
      "Y:185",
      "Y:186",
      "Y:187",
      "Y:188",
      "Y:189",
      "Y:190",
      "Y:191",
      "Y:192",
      "Y:193",
      "Y:194",
      "Y:195",
      "Y:196",
      "Y:197",
      "Y:198",
      "Y:199",
      "Y:200",
      "Y:201",
      "Y:202",
      "Y:203",
      "Y:208",
      "Y:209",
      "Y:210",
      "Y:211",
      "Y:212",
      "Y:213",
      "Y:214",
      "Y:215",
      "Y:216",
      "Y:217",
      "Y:218",
      "Y:219",
      "Y:220",
      "Y:221",
      "Y:222",
      "Y:223",
      "Y:224",
      "Y:225",
      "Y:226",
      "Y:227",
      "Y:228",
      "Y:229",
      "Y:230",
      "Y:231",
      "Y:232",
      "Y:233",
      "Y:234",
      "Y:235",
      "Y:236",
      "Y:237",
      "Y:238",
      "Y:239",
      "Y:240",
      "Y:241",
      "Y:242",
      "Y:243",
      "Y:245",
      "Y:246",
      "Y:95",
      "Y:96",
      "Y:97",
      "Y:98",
      "Y:99"
    ],
    "Y:245": [
      "X:16",
      "X:17",
      "X:18",
      "X:19",
      "X:20",
      "X:21",
      "X:22",
      "X:23",
      "X:24",
      "X:25",
      "X:26",
      "X:27",
      "X:28",
      "X:29",
      "X:30",
      "X:31",
      "X:32",
      "X:33",
      "X:34",
      "X:35",
      "X:36",
      "X:38",
      "X:39",
      "X:40",
      "X:41",
      "X:42",
      "X:43",
      "X:44",
      "X:45",
      "X:46",
      "X:47",
      "X:48",
      "X:49",
      "X:50",
      "X:51",
      "X:52",
      "X:53",
      "X:54",
      "X:55",
      "X:56",
      "X:57",
      "X:58",
      "X:59",
      "X:60",
      "X:61",
      "X:62",
      "X:63",
      "X:64",
      "X:65",
      "X:66",
      "X:67",
      "X:69",
      "X:70",
      "X:71",
      "X:72",
      "X:73",
      "X:74",
      "X:75",
      "X:76",
      "X:77",
      "X:78",
      "X:79",
      "X:80",
      "X:81",
      "X:82",
      "X:83",
      "X:84",
      "X:85",
      "X:86",
      "X:87",
      "X:88",
      "X:89",
      "X:90",
      "X:91",
      "X:92",
      "X:93",
      "X:94",
      "X:95",
      "Y:100",
      "Y:101",
      "Y:102",
      "Y:103",
      "Y:104",
      "Y:105",
      "Y:106",
      "Y:107",
      "Y:108",
      "Y:109",
      "Y:110",
      "Y:111",
      "Y:112",
      "Y:113",
      "Y:114",
      "Y:115",
      "Y:116",
      "Y:117",
      "Y:118",
      "Y:119",
      "Y:120",
      "Y:121",
      "Y:122",
      "Y:123",
      "Y:124",
      "Y:125",
      "Y:127",
      "Y:128",
      "Y:129",
      "Y:130",
      "Y:132",
      "Y:133",
      "Y:134",
      "Y:135",
      "Y:136",
      "Y:137",
      "Y:138",
      "Y:139",
      "Y:140",
      "Y:141",
      "Y:142",
      "Y:143",
      "Y:144",
      "Y:145",
      "Y:146",
      "Y:147",
      "Y:148",
      "Y:149",
      "Y:150",
      "Y:151",
      "Y:152",
      "Y:153",
      "Y:154",
      "Y:155",
      "Y:156",
      "Y:157",
      "Y:158",
      "Y:159",
      "Y:160",
      "Y:161",
      "Y:162",
      "Y:163",
      "Y:164",
      "Y:165",
      "Y:166",
      "Y:167",
      "Y:168",
      "Y:169",
      "Y:170",
      "Y:171",
      "Y:172",
      "Y:173",
      "Y:174",
      "Y:175",
      "Y:176",
      "Y:177",
      "Y:178",
      "Y:179",
      "Y:180",
      "Y:181",
      "Y:182",
      "Y:183",
      "Y:184",
      "Y:185",
      "Y:186",
      "Y:187",
      "Y:188",
      "Y:189",
      "Y:190",
      "Y:191",
      "Y:192",
      "Y:193",
      "Y:194",
      "Y:195",
      "Y:196",
      "Y:197",
      "Y:198",
      "Y:199",
      "Y:200",
      "Y:201",
      "Y:202",
      "Y:203",
      "Y:208",
      "Y:209",
      "Y:210",
      "Y:211",
      "Y:212",
      "Y:213",
      "Y:214",
      "Y:215",
      "Y:216",
      "Y:217",
      "Y:218",
      "Y:219",
      "Y:220",
      "Y:221",
      "Y:222",
      "Y:223",
      "Y:224",
      "Y:225",
      "Y:226",
      "Y:227",
      "Y:228",
      "Y:229",
      "Y:230",
      "Y:231",
      "Y:232",
      "Y:233",
      "Y:234",
      "Y:235",
      "Y:236",
      "Y:237",
      "Y:238",
      "Y:239",
      "Y:240",
      "Y:241",
      "Y:242",
      "Y:243",
      "Y:244",
      "Y:246",
      "Y:95",
      "Y:96",
      "Y:97",
      "Y:98",
      "Y:99"
    ],
    "Y:246": [
      "X:16",
      "X:17",
      "X:18",
      "X:19",
      "X:20",
      "X:21",
      "X:22",
      "X:23",
      "X:24",
      "X:25",
      "X:26",
      "X:27",
      "X:28",
      "X:29",
      "X:30",
      "X:31",
      "X:32",
      "X:33",
      "X:34",
      "X:35",
      "X:36",
      "X:38",
      "X:39",
      "X:40",
      "X:41",
      "X:42",
      "X:43",
      "X:44",
      "X:45",
      "X:46",
      "X:47",
      "X:48",
      "X:49",
      "X:50",
      "X:51",
      "X:52",
      "X:53",
      "X:54",
      "X:55",
      "X:56",
      "X:57",
      "X:58",
      "X:59",
      "X:60",
      "X:61",
      "X:62",
      "X:63",
      "X:64",
      "X:65",
      "X:66",
      "X:67",
      "X:69",
      "X:70",
      "X:71",
      "X:72",
      "X:73",
      "X:74",
      "X:75",
      "X:76",
      "X:77",
      "X:78",
      "X:79",
      "X:80",
      "X:81",
      "X:82",
      "X:83",
      "X:84",
      "X:85",
      "X:86",
      "X:87",
      "X:88",
      "X:89",
      "X:90",
      "X:91",
      "X:92",
      "X:93",
      "X:94",
      "X:95",
      "Y:100",
      "Y:101",
      "Y:102",
      "Y:103",
      "Y:104",
      "Y:105",
      "Y:106",
      "Y:107",
      "Y:108",
      "Y:109",
      "Y:110",
      "Y:111",
      "Y:112",
      "Y:113",
      "Y:114",
      "Y:115",
      "Y:116",
      "Y:117",
      "Y:118",
      "Y:119",
      "Y:120",
      "Y:121",
      "Y:122",
      "Y:123",
      "Y:124",
      "Y:125",
      "Y:127",
      "Y:128",
      "Y:129",
      "Y:130",
      "Y:132",
      "Y:133",
      "Y:134",
      "Y:135",
      "Y:136",
      "Y:137",
      "Y:138",
      "Y:139",
      "Y:140",
      "Y:141",
      "Y:142",
      "Y:143",
      "Y:144",
      "Y:145",
      "Y:146",
      "Y:147",
      "Y:148",
      "Y:149",
      "Y:150",
      "Y:151",
      "Y:152",
      "Y:153",
      "Y:154",
      "Y:155",
      "Y:156",
      "Y:157",
      "Y:158",
      "Y:159",
      "Y:160",
      "Y:161",
      "Y:162",
      "Y:163",
      "Y:164",
      "Y:165",
      "Y:166",
      "Y:167",
      "Y:168",
      "Y:169",
      "Y:170",
      "Y:171",
      "Y:172",
      "Y:173",
      "Y:174",
      "Y:175",
      "Y:176",
      "Y:177",
      "Y:178",
      "Y:179",
      "Y:180",
      "Y:181",
      "Y:182",
      "Y:183",
      "Y:184",
      "Y:185",
      "Y:186",
      "Y:187",
      "Y:188",
      "Y:189",
      "Y:190",
      "Y:191",
      "Y:192",
      "Y:193",
      "Y:194",
      "Y:195",
      "Y:196",
      "Y:197",
      "Y:198",
      "Y:199",
      "Y:200",
      "Y:201",
      "Y:202",
      "Y:203",
      "Y:208",
      "Y:209",
      "Y:210",
      "Y:211",
      "Y:212",
      "Y:213",
      "Y:214",
      "Y:215",
      "Y:216",
      "Y:217",
      "Y:218",
      "Y:219",
      "Y:220",
      "Y:221",
      "Y:222",
      "Y:223",
      "Y:224",
      "Y:225",
      "Y:226",
      "Y:227",
      "Y:228",
      "Y:229",
      "Y:230",
      "Y:231",
      "Y:232",
      "Y:233",
      "Y:234",
      "Y:235",
      "Y:236",
      "Y:237",
      "Y:238",
      "Y:239",
      "Y:240",
      "Y:241",
      "Y:242",
      "Y:243",
      "Y:244",
      "Y:245",
      "Y:95",
      "Y:96",
      "Y:97",
      "Y:98",
      "Y:99"
    ]
  },
  "pair_contacts": {}
}
```
