## Supplementary material for "Localized Reactivity on Proteins as Riemannian Manifolds: A Quantum-Inspired Geometric Model for Deterministic, Metal-Aware Reactive-Site Prediction": code bundle: result_bound_labels_unbound_features.json

```
{
  "case": "DB55_1HIA_R",
  "AUROC_mean": 0.9071530904732125,
  "AUROC_std": 0.0545398148812061,
  "fold_AUROCs": [
    0.8963414634146342,
    0.8048780487804879,
    0.9475,
    0.9401709401709402,
    0.946875
  ],
  "AUPRC_mean": 0.5534992784992785,
  "AUPRC_std": 0.20467828429983762,
  "fold_AUPRCs": [
    0.3666666666666667,
    0.2791666666666667,
    0.7857142857142856,
    0.7658730158730158,
    0.5700757575757576
  ],
  "policyP_info": {
    "K_target": 5,
    "K_min": 2,
    "min_valid_folds": 2,
    "n_pos_groups": 23,
    "K_used": 5,
    "n_total_folds": 5,
    "n_valid_folds": 5,
    "n_skipped_train_single_class": 0,
    "n_skipped_test_single_class": 0,
    "reason": "OK"
  },
  "n_pos": 23,
  "n_neg": 201,
  "unbound_positive_residue_ids": [
    "X:39",
    "X:40",
    "X:41",
    "X:42",
    "X:57",
    "X:58",
    "X:95",
    "Y:172",
    "Y:173",
    "Y:174",
    "Y:190",
    "Y:191",
    "Y:192",
    "Y:193",
    "Y:194",
    "Y:195",
    "Y:213",
    "Y:214",
    "Y:215",
    "Y:216",
    "Y:217",
    "Y:218",
    "Y:219"
  ],
  "unbound_positive_residue_ids_path": "/content/benchmark_workdir/DB55_1HIA_R/unbound_positive_residue_ids.json",
  "bound_positive_residue_ids_used": [
    "A:39",
    "A:40",
    "A:41",
    "A:42",
    "A:57",
    "A:58",
    "A:95",
    "B:172",
    "B:173",
    "B:174",
    "B:190",
    "B:191",
    "B:192",
    "B:193",
    "B:194",
    "B:195",
    "B:213",
    "B:214",
    "B:215",
    "B:216",
    "B:217",
    "B:218",
    "B:219"
  ],
  "bound_interface_report": {
    "cutoff_angstrom": 5.0,
    "coarse_margin_angstrom": 4.0,
    "scheme": "closest-heavy",
    "protein_only": true,
    "target_bound_chains": [
      "A",
      "B"
    ],
    "n_target_res": 230,
    "n_other_res": 48,
    "n_candidate_pairs": 78,
    "n_interface_target_res": 23,
    "backend_kdtree": "scipy.cKDTree",
    "auto_interface_labels": true
  },
  "mapping": {
    "n_bound_labels": 23,
    "n_mapped": 23,
    "n_dropped": 0,
    "mapped_examples": [
      {
        "bound": "A:39",
        "unbound": "X:39",
        "idx": 22
      },
      {
        "bound": "A:40",
        "unbound": "X:40",
        "idx": 23
      },
      {
        "bound": "A:41",
        "unbound": "X:41",
        "idx": 24
      },
      {
        "bound": "A:42",
        "unbound": "X:42",
        "idx": 25
      },
      {
        "bound": "A:57",
        "unbound": "X:57",
        "idx": 40
      },
      {
        "bound": "A:58",
        "unbound": "X:58",
        "idx": 41
      },
      {
        "bound": "A:95",
        "unbound": "X:95",
        "idx": 77
      },
      {
        "bound": "B:172",
        "unbound": "Y:172",
        "idx": 153
      },
      {
        "bound": "B:173",
        "unbound": "Y:173",
        "idx": 154
      },
      {
        "bound": "B:174",
        "unbound": "Y:174",
        "idx": 155
      },
      {
        "bound": "B:190",
        "unbound": "Y:190",
        "idx": 171
      },
      {
        "bound": "B:191",
        "unbound": "Y:191",
        "idx": 172
      },
      {
        "bound": "B:192",
        "unbound": "Y:192",
        "idx": 173
      },
      {
        "bound": "B:193",
        "unbound": "Y:193",
        "idx": 174
      },
      {
        "bound": "B:194",
        "unbound": "Y:194",
        "idx": 175
      },
      {
        "bound": "B:195",
        "unbound": "Y:195",
        "idx": 176
      },
      {
        "bound": "B:213",
        "unbound": "Y:213",
        "idx": 190
      },
      {
        "bound": "B:214",
        "unbound": "Y:214",
        "idx": 191
      },
      {
        "bound": "B:215",
        "unbound": "Y:215",
        "idx": 192
      },
      {
        "bound": "B:216",
        "unbound": "Y:216",
        "idx": 193
      }
    ],
    "dropped_examples": []
  },
  "mapping_extra": {
    "bound_to_unbound_chain_map": {
      "A": "X",
      "B": "Y"
    },
    "chain_assignment": {
      "forced_hints": [],
      "unmatched_bound_chains": [
        "I"
      ],
      "unmatched_unbound_chains": [],
      "ambiguity": [],
      "pair_details_top": {
        "I": [
          {
            "unbound": "Y",
            "identity": 0.14583333333333334,
            "coverage": 1.0,
            "weight": 0.14583333333333334
          },
          {
            "unbound": "X",
            "identity": 0.10416666666666667,
            "coverage": 1.0,
            "weight": 0.10416666666666667
          }
        ],
        "A": [
          {
            "unbound": "X",
            "identity": 1.0,
            "coverage": 1.0,
            "weight": 1.0
          },
          {
            "unbound": "Y",
            "identity": 0.05405405405405406,
            "coverage": 0.925,
            "weight": 0.05
          }
        ],
        "B": [
          {
            "unbound": "Y",
            "identity": 1.0,
            "coverage": 1.0,
            "weight": 1.0
          },
          {
            "unbound": "X",
            "identity": 0.05405405405405406,
            "coverage": 0.925,
            "weight": 0.05
          }
        ]
      }
    },
    "dropped_chains_low_quality": [],
    "n_bound_chains_total": 3,
    "n_unbound_chains_total": 2
  },
  "symmetry": {
    "symmetry_groups": {
      "X": 0,
      "Y": 1
    },
    "symmetry_policy": {
      "min_identity": 0.95,
      "min_coverage": 0.9
    },
    "collapse_only_within_symmetry_groups": true
  },
  "solvent": {
    "solvent_filter_applied": true,
    "source": "meta.json",
    "n_total": 224,
    "n_removed": 0,
    "n_unknown_resname": 0,
    "n_retained": 224,
    "solvent_codes": [
      "WAT",
      "HOH",
      "DOD",
      "TIP3"
    ]
  },
  "unbound_out_dir": "/content/benchmark_workdir/DB55_1HIA_R/out_unbound",
  "unbound_structure": "/content/benchmark_workdir/_dataset_unpacked/1HIA_r_u.pdb",
  "bound_structure": "/content/benchmark_workdir/_dataset_unpacked/1HIA_bound_complex.pdb"
}
```
