## Supplementary material for "Localized Reactivity on Proteins as Riemannian Manifolds: A Quantum-Inspired Geometric Model for Deterministic, Metal-Aware Reactive-Site Prediction": code bundle: unbound_positive_residue_ids.json

```
{
  "unbound_positive_residue_ids": [
    "X:39",
    "X:40",
    "X:41",
    "X:42",
    "X:57",
    "X:58",
    "X:95",
    "Y:172",
    "Y:173",
    "Y:174",
    "Y:190",
    "Y:191",
    "Y:192",
    "Y:193",
    "Y:194",
    "Y:195",
    "Y:213",
    "Y:214",
    "Y:215",
    "Y:216",
    "Y:217",
    "Y:218",
    "Y:219"
  ]
}
```
