## Supplementary material for "Localized Reactivity on Proteins as Riemannian Manifolds: A Quantum-Inspired Geometric Model for Deterministic, Metal-Aware Reactive-Site Prediction": code bundle: meta.json (part 1 of 4)

```
{
  "pdb": "1I2M_l_u.pdb",
  "radius": 4.7,
  "residues": [
    {
      "id": "A:21",
      "chain": "A",
      "resseq": 21,
      "icode": "",
      "resname": "LYS",
      "hetflag": " ",
      "sasa": 13.215803146362305,
      "atoms": [
        {
          "atom_index": 0,
          "name": "N",
          "element": "N",
          "coord": [
            -1.448799967765808,
            1.8909000158309937,
            2.400399923324585
          ]
        },
        {
          "atom_index": 1,
          "name": "CA",
          "element": "C",
          "coord": [
            -1.5240000486373901,
            1.8352999687194824,
            2.28410005569458
          ]
        },
        {
          "atom_index": 2,
          "name": "C",
          "element": "C",
          "coord": [
            -1.4294999837875366,
            1.7635999917984009,
            2.1867001056671143
          ]
        },
        {
          "atom_index": 3,
          "name": "O",
          "element": "O",
          "coord": [
            -1.3265999555587769,
            1.8183000087738037,
            2.14520001411438
          ]
        },
        {
          "atom_index": 4,
          "name": "CB",
          "element": "C",
          "coord": [
            -1.6060999631881714,
            1.9443000555038452,
            2.213200092315674
          ]
        },
        {
          "atom_index": 5,
          "name": "CG",
          "element": "C",
          "coord": [
            -1.5573999881744385,
            2.0878000259399414,
            2.2323999404907227
          ]
        },
        {
          "atom_index": 6,
          "name": "CD",
          "element": "C",
          "coord": [
            -1.4322999715805054,
            2.118000030517578,
            2.152100086212158
          ]
        },
        {
          "atom_index": 7,
          "name": "CE",
          "element": "C",
          "coord": [
            -1.3896000385284424,
            2.2629001140594482,
            2.169800043106079
          ]
        },
        {
          "atom_index": 8,
          "name": "NZ",
          "element": "N",
          "coord": [
            -1.2688000202178955,
            2.2959001064300537,
            2.089200019836426
          ]
        }
      ]
    },
    {
      "id": "A:22",
      "chain": "A",
      "resseq": 22,
      "icode": "",
      "resname": "LYS",
      "hetflag": " ",
      "sasa": 2.6910228729248047,
      "atoms": [
        {
          "atom_index": 9,
          "name": "N",
          "element": "N",
          "coord": [
            -1.468000054359436,
            1.6414999961853027,
            2.1524999141693115
          ]
        },
        {
          "atom_index": 10,
          "name": "CA",
          "element": "C",
          "coord": [
            -1.3912999629974365,
            1.5576000213623047,
            2.058500051498413
          ]
        },
        {
          "atom_index": 11,
          "name": "C",
          "element": "C",
          "coord": [
            -1.3901000022888184,
            1.624400019645691,
            1.920199990272522
          ]
        },
        {
          "atom_index": 12,
          "name": "O",
          "element": "O",
          "coord": [
            -1.4735000133514404,
            1.5937999486923218,
            1.8336000442504883
          ]
        },
        {
          "atom_index": 13,
          "name": "CB",
          "element": "C",
          "coord": [
            -1.4536000490188599,
            1.417799949645996,
            2.050100088119507
          ]
        },
        {
          "atom_index": 14,
          "name": "CG",
          "element": "C",
          "coord": [
            -1.3601000308990479,
            1.3044999837875366,
            2.0910000801086426
          ]
        },
        {
          "atom_index": 15,
          "name": "CD",
          "element": "C",
          "coord": [
            -1.3046000003814697,
            1.3240000009536743,
            2.231800079345703
          ]
        },
        {
          "atom_index": 16,
          "name": "CE",
          "element": "C",
          "coord": [
            -1.4144999980926514,
            1.3241000175476074,
            2.3369998931884766
          ]
        },
        {
          "atom_index": 17,
          "name": "NZ",
          "element": "N",
          "coord": [
            -1.3601000308990479,
            1.3514000177383423,
            2.4730000495910645
          ]
        }
      ]
    },
    {
      "id": "A:23",
      "chain": "A",
      "resseq": 23,
      "icode": "",
      "resname": "VAL",
      "hetflag": " ",
      "sasa": 0.38718554377555847,
      "atoms": [
        {
          "atom_index": 18,
          "name": "N",
          "element": "N",
          "coord": [
            -1.2944999933242798,
            1.7145999670028687,
            1.9055999517440796
          ]
        },
        {
          "atom_index": 19,
          "name": "CA",
          "element": "C",
          "coord": [
            -1.2732000350952148,
            1.7927000522613525,
            1.7824000120162964
          ]
        },
        {
          "atom_index": 20,
          "name": "C",
          "element": "C",
          "coord": [
            -1.228700041770935,
            1.7010999917984009,
            1.6682000160217285
          ]
        },
        {
          "atom_index": 21,
          "name": "O",
          "element": "O",
          "coord": [
            -1.1354000568389893,
            1.621399998664856,
            1.6826000213623047
          ]
        },
        {
          "atom_index": 22,
          "name": "CB",
          "element": "C",
          "coord": [
            -1.1639000177383423,
            1.9009000062942505,
            1.802299976348877
          ]
        },
        {
          "atom_index": 23,
          "name": "CG1",
          "element": "C",
          "coord": [
            -1.146299958229065,
            1.9830000400543213,
            1.6753000020980835
          ]
        },
        {
          "atom_index": 24,
          "name": "CG2",
          "element": "C",
          "coord": [
            -1.1986000537872314,
            1.9910000562667847,
            1.9190000295639038
          ]
        }
      ]
    },
    {
      "id": "A:24",
      "chain": "A",
      "resseq": 24,
      "icode": "",
      "resname": "LYS",
      "hetflag": " ",
      "sasa": 2.8943216800689697,
      "atoms": [
        {
          "atom_index": 25,
          "name": "N",
          "element": "N",
          "coord": [
            -1.2960000038146973,
            1.714400053024292,
            1.5556000471115112
          ]
        },
        {
          "atom_index": 26,
          "name": "CA",
          "element": "C",
          "coord": [
            -1.264799952507019,
            1.6340999603271484,
            1.4363000392913818
          ]
        },
        {
          "atom_index": 27,
          "name": "C",
          "element": "C",
          "coord": [
            -1.1440999507904053,
            1.6931999921798706,
            1.3634999990463257
          ]
        },
        {
          "atom_index": 28,
          "name": "O",
          "element": "O",
          "coord": [
            -1.1193000078201294,
            1.8142999410629272,
            1.368299961090088
          ]
        },
        {
          "atom_index": 29,
          "name": "CB",
          "element": "C",
          "coord": [
            -1.3841999769210815,
            1.628999948501587,
            1.3406000137329102
          ]
        },
        {
          "atom_index": 30,
          "name": "CG",
          "element": "C",
          "coord": [
            -1.5111000537872314,
            1.573799967765808,
            1.401900053024292
          ]
        },
        {
          "atom_index": 31,
          "name": "CD",
          "element": "C",
          "coord": [
            -1.6139999628067017,
            1.542199969291687,
            1.295199990272522
          ]
        },
        {
          "atom_index": 32,
          "name": "CE",
          "element": "C",
          "coord": [
            -1.7537000179290771,
            1.5321999788284302,
            1.3544000387191772
          ]
        },
        {
          "atom_index": 33,
          "name": "NZ",
          "element": "N",
          "coord": [
            -1.7591999769210815,
            1.4429999589920044,
            1.4737999439239502
          ]
        }
      ]
    },
    {
      "id": "A:25",
      "chain": "A",
      "resseq": 25,
      "icode": "",
      "resname": "VAL",
      "hetflag": " ",
      "sasa": 0.0,
      "atoms": [
        {
          "atom_index": 34,
          "name": "N",
          "element": "N",
          "coord": [
            -1.069700002670288,
            1.6049000024795532,
            1.2998000383377075
          ]
        },
        {
          "atom_index": 35,
          "name": "CA",
          "element": "C",
          "coord": [
            -0.9587000012397766,
            1.6455999612808228,
            1.2131999731063843
          ]
        },
        {
          "atom_index": 36,
          "name": "C",
          "element": "C",
          "coord": [
            -0.9796000123023987,
            1.580299973487854,
            1.076799988746643
          ]
        },
        {
          "atom_index": 37,
          "name": "O",
          "element": "O",
          "coord": [
            -1.0434000492095947,
            1.4749000072479248,
            1.0678999423980713
          ]
        },
        {
          "atom_index": 38,
          "name": "CB",
          "element": "C",
          "coord": [
            -0.8226000070571899,
            1.5857000350952148,
            1.2651000022888184
          ]
        },
        {
          "atom_index": 39,
          "name": "CG1",
          "element": "C",
          "coord": [
            -0.7973999977111816,
            1.624899983406067,
            1.4089000225067139
          ]
        },
        {
          "atom_index": 40,
          "name": "CG2",
          "element": "C",
          "coord": [
            -0.8209999799728394,
            1.4318000078201294,
            1.2519999742507935
          ]
        }
      ]
    },
    {
      "id": "A:26",
      "chain": "A",
      "resseq": 26,
      "icode": "",
      "resname": "SER",
      "hetflag": " ",
      "sasa": 0.7421056032180786,
      "atoms": [
        {
          "atom_index": 41,
          "name": "N",
          "element": "N",
          "coord": [
            -0.9203000068664551,
            1.6374000310897827,
            0.9735999703407288
          ]
        },
        {
          "atom_index": 42,
          "name": "CA",
          "element": "C",
          "coord": [
            -0.9232000112533569,
            1.5742000341415405,
            0.8420000076293945
          ]
        },
        {
          "atom_index": 43,
          "name": "C",
          "element": "C",
          "coord": [
            -0.7810999751091003,
            1.5776000022888184,
            0.7846999764442444
          ]
        },
        {
          "atom_index": 44,
          "name": "O",
          "element": "O",
          "coord": [
            -0.6887999773025513,
            1.6158000230789185,
            0.8568000197410583
          ]
        },
        {
          "atom_index": 45,
          "name": "CB",
          "element": "C",
          "coord": [
            -1.0211999416351318,
            1.6474000215530396,
            0.7497000098228455
          ]
        },
        {
          "atom_index": 46,
          "name": "OG",
          "element": "O",
          "coord": [
            -1.0473999977111816,
            1.5717999935150146,
            0.6327000260353088
          ]
        }
      ]
    },
    {
      "id": "A:27",
      "chain": "A",
      "resseq": 27,
      "icode": "",
      "resname": "HIS",
      "hetflag": " ",
      "sasa": 0.0,
      "atoms": [
        {
          "atom_index": 47,
          "name": "N",
          "element": "N",
          "coord": [
            -0.7689999938011169,
            1.5543999671936035,
            0.656000018119812
          ]
        },
        {
          "atom_index": 48,
          "name": "CA",
          "element": "C",
          "coord": [
            -0.6402000188827515,
            1.5625,
            0.5885999798774719
          ]
        },
        {
          "atom_index": 49,
          "name": "C",
          "element": "C",
          "coord": [
            -0.6685000061988831,
            1.555400013923645,
            0.43790000677108765
          ]
        },
        {
          "atom_index": 50,
          "name": "O",
          "element": "O",
          "coord": [
            -0.7681999802589417,
            1.4945000410079956,
            0.399399995803833
          ]
        },
        {
          "atom_index": 51,
          "name": "CB",
          "element": "C",
          "coord": [
            -0.5475000143051147,
            1.448099970817566,
            0.6305000185966492
          ]
        },
        {
          "atom_index": 52,
          "name": "CG",
          "element": "C",
          "coord": [
            -0.40470001101493835,
            1.4696999788284302,
            0.5920000076293945
          ]
        },
        {
          "atom_index": 53,
          "name": "ND1",
          "element": "N",
          "coord": [
            -0.3433000147342682,
            1.3991999626159668,
            0.4903999865055084
          ]
        },
        {
          "atom_index": 54,
          "name": "CD2",
          "element": "C",
          "coord": [
            -0.3109999895095825,
            1.5549999475479126,
            0.6399999856948853
          ]
        },
        {
          "atom_index": 55,
          "name": "CE1",
          "element": "C",
          "coord": [
            -0.21799999475479126,
            1.4402999877929688,
            0.47780001163482666
          ]
        },
        {
          "atom_index": 56,
          "name": "NE2",
          "element": "N",
          "coord": [
            -0.19619999825954437,
            1.5348000526428223,
            0.5676000118255615
          ]
        }
      ]
    },
    {
      "id": "A:28",
      "chain": "A",
      "resseq": 28,
      "icode": "",
      "resname": "ARG",
      "hetflag": " ",
      "sasa": 1.3228838443756104,
      "atoms": [
        {
          "atom_index": 57,
          "name": "N",
          "element": "N",
          "coord": [
            -0.5769000053405762,
            1.6088000535964966,
            0.3587000072002411
          ]
        },
        {
          "atom_index": 58,
          "name": "CA",
          "element": "C",
          "coord": [
            -0.6000999808311462,
            1.6085000038146973,
            0.2142000049352646
          ]
        },
        {
          "atom_index": 59,
          "name": "C",
          "element": "C",
          "coord": [
            -0.592199981212616,
            1.4668999910354614,
            0.15870000422000885
          ]
        },
        {
          "atom_index": 60,
          "name": "O",
          "element": "O",
          "coord": [
            -0.6406999826431274,
            1.4450000524520874,
            0.04780000075697899
          ]
        },
        {
          "atom_index": 61,
          "name": "CB",
          "element": "C",
          "coord": [
            -0.5022000074386597,
            1.7023999691009521,
            0.14309999346733093
          ]
        },
        {
          "atom_index": 62,
          "name": "CG",
          "element": "C",
          "coord": [
            -0.35580000281333923,
            1.6778000593185425,
            0.17319999635219574
          ]
        },
        {
          "atom_index": 63,
          "name": "CD",
          "element": "C",
          "coord": [
            -0.2718000113964081,
            1.7937999963760376,
            0.12210000306367874
          ]
        },
        {
          "atom_index": 64,
          "name": "NE",
          "element": "N",
          "coord": [
            -0.1282999962568283,
            1.769700050354004,
            0.1370999962091446
          ]
        },
        {
          "atom_index": 65,
          "name": "CZ",
          "element": "C",
          "coord": [
            -0.06360000371932983,
            1.766700029373169,
            0.2531999945640564
          ]
        },
        {
          "atom_index": 66,
          "name": "NH1",
          "element": "N",
          "coord": [
            -0.12860000133514404,
            1.7862999439239502,
            0.36739999055862427
          ]
        },
        {
          "atom_index": 67,
          "name": "NH2",
          "element": "N",
          "coord": [
            0.06689999997615814,
            1.7447999715805054,
            0.2547000050544739
          ]
        }
      ]
    },
    {
      "id": "A:29",
      "chain": "A",
      "resseq": 29,
      "icode": "",
      "resname": "SER",
      "hetflag": " ",
      "sasa": 0.0,
      "atoms": [
        {
          "atom_index": 68,
          "name": "N",
          "element": "N",
          "coord": [
            -0.5277000069618225,
            1.3752000331878662,
            0.2289000004529953
          ]
        },
        {
          "atom_index": 69,
          "name": "CA",
          "element": "C",
          "coord": [
            -0.5182999968528748,
            1.236799955368042,
            0.1851000040769577
          ]
        },
        {
          "atom_index": 70,
          "name": "C",
          "element": "C",
          "coord": [
            -0.6437000036239624,
            1.156499981880188,
            0.20970000326633453
          ]
        },
        {
          "atom_index": 71,
          "name": "O",
          "element": "O",
          "coord": [
            -0.6518999934196472,
            1.041200041770935,
            0.15950000286102295
          ]
        },
        {
          "atom_index": 72,
          "name": "CB",
          "element": "C",
          "coord": [
            -0.3971000015735626,
            1.167199969291687,
            0.2493000030517578
          ]
        },
        {
          "atom_index": 73,
          "name": "OG",
          "element": "O",
          "coord": [
            -0.41190001368522644,
            1.1540000438690186,
            0.38960000872612
          ]
        }
      ]
    },
    {
      "id": "A:30",
      "chain": "A",
      "resseq": 30,
      "icode": "",
      "resname": "HIS",
      "hetflag": " ",
      "sasa": 0.0,
      "atoms": [
        {
          "atom_index": 74,
          "name": "N",
          "element": "N",
          "coord": [
            -0.7379000186920166,
            1.2045999765396118,
            0.2906999886035919
          ]
        },
        {
          "atom_index": 75,
          "name": "CA",
          "element": "C",
          "coord": [
            -0.8540999889373779,
            1.1198999881744385,
            0.326200008392334
          ]
        },
        {
          "atom_index": 76,
          "name": "C",
          "element": "C",
          "coord": [
            -0.949400007724762,
            1.108299970626831,
            0.2079000025987625
          ]
        },
        {
          "atom_index": 77,
          "name": "O",
          "element": "O",
          "coord": [
            -0.979200005531311,
            1.2093000411987305,
            0.14190000295639038
          ]
        },
        {
          "atom_index": 78,
          "name": "CB",
          "element": "C",
          "coord": [
            -0.9262999892234802,
            1.1770999431610107,
            0.447299987077713
          ]
        },
        {
          "atom_index": 79,
          "name": "CG",
          "element": "C",
          "coord": [
            -0.8449000120162964,
            1.173699975013733,
            0.5728999972343445
          ]
        },
        {
          "atom_index": 80,
          "name": "ND1",
          "element": "N",
          "coord": [
            -0.8921999931335449,
            1.2207000255584717,
            0.6931999921798706
          ]
        },
        {
          "atom_index": 81,
          "name": "CD2",
          "element": "C",
          "coord": [
            -0.7196000218391418,
            1.1282000541687012,
            0.5965999960899353
          ]
        },
        {
          "atom_index": 82,
          "name": "CE1",
          "element": "C",
          "coord": [
            -0.7994999885559082,
            1.2044999599456787,
            0.7858999967575073
          ]
        },
        {
          "atom_index": 83,
          "name": "NE2",
          "element": "N",
          "coord": [
            -0.6940000057220459,
            1.1485999822616577,
            0.7300000190734863
          ]
        }
      ]
    },
    {
      "id": "A:31",
      "chain": "A",
      "resseq": 31,
      "icode": "",
      "resname": "SER",
      "hetflag": " ",
      "sasa": 0.0,
      "atoms": [
        {
          "atom_index": 84,
          "name": "N",
          "element": "N",
          "coord": [
            -0.9968000054359436,
            0.9879000186920166,
            0.18050000071525574
          ]
        },
        {
          "atom_index": 85,
          "name": "CA",
          "element": "C",
          "coord": [
            -1.0820000171661377,
            0.9625999927520752,
            0.06520000100135803
          ]
        },
        {
          "atom_index": 86,
          "name": "C",
          "element": "C",
          "coord": [
            -1.228700041770935,
            0.9811000227928162,
            0.09960000216960907
          ]
        },
        {
          "atom_index": 87,
          "name": "O",
          "element": "O",
          "coord": [
            -1.2724000215530396,
            0.942799985408783,
            0.2085999995470047
          ]
        },
        {
          "atom_index": 88,
          "name": "CB",
          "element": "C",
          "coord": [
            -1.055999994277954,
            0.8223000168800354,
            0.009100000374019146
          ]
        },
        {
          "atom_index": 89,
          "name": "OG",
          "element": "O",
          "coord": [
            -0.920799970626831,
            0.8069999814033508,
            -0.03150000050663948
          ]
        }
      ]
    },
    {
      "id": "A:32",
      "chain": "A",
      "resseq": 32,
      "icode": "",
      "resname": "THR",
      "hetflag": " ",
      "sasa": 0.7581878304481506,
      "atoms": [
        {
          "atom_index": 90,
          "name": "N",
          "element": "N",
          "coord": [
            -1.3043999671936035,
            1.0419000387191772,
            0.007400000002235174
          ]
        },
        {
          "atom_index": 91,
          "name": "CA",
          "element": "C",
          "coord": [
            -1.444200038909912,
            1.0715999603271484,
            0.031300000846385956
          ]
        },
        {
          "atom_index": 92,
          "name": "C",
          "element": "C",
          "coord": [
            -1.5392999649047852,
            1.0204999446868896,
            -0.07590000331401825
          ]
        },
        {
          "atom_index": 93,
          "name": "O",
          "element": "O",
          "coord": [
            -1.6619999408721924,
            1.0300999879837036,
            -0.05420000106096268
          ]
        },
        {
          "atom_index": 94,
          "name": "CB",
          "element": "C",
          "coord": [
            -1.4672000408172607,
            1.2237999439239502,
            0.046300001442432404
          ]
        },
        {
          "atom_index": 95,
          "name": "OG1",
          "element": "O",
          "coord": [
            -1.4244999885559082,
            1.2910000085830688,
            -0.0729999989271164
          ]
        },
        {
          "atom_index": 96,
          "name": "CG2",
          "element": "C",
          "coord": [
            -1.3899999856948853,
            1.2788000106811523,
            0.1655000001192093
          ]
        }
      ]
    },
    {
      "id": "A:33",
      "chain": "A",
      "resseq": 33,
      "icode": "",
      "resname": "GLU",
      "hetflag": " ",
      "sasa": 0.37835830450057983,
      "atoms": [
        {
          "atom_index": 97,
          "name": "N",
          "element": "N",
          "coord": [
            -1.4925999641418457,
            0.9739000201225281,
            -0.18970000743865967
          ]
        },
        {
          "atom_index": 98,
          "name": "CA",
          "element": "C",
          "coord": [
            -1.5812000036239624,
            0.9406999945640564,
            -0.3018999993801117
          ]
        },
        {
          "atom_index": 99,
          "name": "C",
          "element": "C",
          "coord": [
            -1.6272000074386597,
            0.7961999773979187,
            -0.2996000051498413
          ]
        },
        {
          "atom_index": 100,
          "name": "O",
          "element": "O",
          "coord": [
            -1.5461000204086304,
            0.7034000158309937,
            -0.3061000108718872
          ]
        },
        {
          "atom_index": 101,
          "name": "CB",
          "element": "C",
          "coord": [
            -1.5088000297546387,
            0.9692000150680542,
            -0.43380001187324524
          ]
        },
        {
          "atom_index": 102,
          "name": "CG",
          "element": "C",
          "coord": [
            -1.5670000314712524,
            1.0841000080108643,
            -0.5146999955177307
          ]
        },
        {
          "atom_index": 103,
          "name": "CD",
          "element": "C",
          "coord": [
            -1.6605000495910645,
            1.0377999544143677,
            -0.6254000067710876
          ]
        },
        {
          "atom_index": 104,
          "name": "OE1",
          "element": "O",
          "coord": [
            -1.7217999696731567,
            0.9294000267982483,
            -0.6126999855041504
          ]
        },
        {
          "atom_index": 105,
          "name": "OE2",
          "element": "O",
          "coord": [
            -1.6722999811172485,
            1.1104999780654907,
            -0.7264999747276306
          ]
        }
      ]
    },
    {
      "id": "A:34",
      "chain": "A",
      "resseq": 34,
      "icode": "",
      "resname": "PRO",
      "hetflag": " ",
      "sasa": 0.0,
      "atoms": [
        {
          "atom_index": 106,
          "name": "N",
          "element": "N",
          "coord": [
            -1.7582000494003296,
            0.7736999988555908,
            -0.290800005197525
          ]
        },
        {
          "atom_index": 107,
          "name": "CA",
          "element": "C",
          "coord": [
            -1.8137999773025513,
            0.6406000256538391,
            -0.2800000011920929
          ]
        },
        {
          "atom_index": 108,
          "name": "C",
          "element": "C",
          "coord": [
            -1.7941999435424805,
            0.5557000041007996,
            -0.40470001101493835
          ]
        },
        {
          "atom_index": 109,
          "name": "O",
          "element": "O",
          "coord": [
            -1.8174999952316284,
            0.6032999753952026,
            -0.5167999863624573
          ]
        },
        {
          "atom_index": 110,
          "name": "CB",
          "element": "C",
          "coord": [
            -1.9615999460220337,
            0.667900025844574,
            -0.25189998745918274
          ]
        },
        {
          "atom_index": 111,
          "name": "CG",
          "element": "C",
          "coord": [
            -1.9859000444412231,
            0.7986999750137329,
            -0.320499986410141
          ]
        },
        {
          "atom_index": 112,
          "name": "CD",
          "element": "C",
          "coord": [
            -1.8636000156402588,
            0.8762000203132629,
            -0.28209999203681946
          ]
        }
      ]
    },
    {
      "id": "A:35",
      "chain": "A",
      "resseq": 35,
      "icode": "",
      "resname": "GLY",
      "hetflag": " ",
      "sasa": 0.0,
      "atoms": [
        {
          "atom_index": 113,
          "name": "N",
          "element": "N",
          "coord": [
            -1.7618000507354736,
            0.42820000648498535,
            -0.38769999146461487
          ]
        },
        {
          "atom_index": 114,
          "name": "CA",
          "element": "C",
          "coord": [
            -1.7425999641418457,
            0.33809998631477356,
            -0.49810001254081726
          ]
        },
        {
          "atom_index": 115,
          "name": "C",
          "element": "C",
          "coord": [
            -1.7661000490188599,
            0.19089999794960022,
            -0.4645000100135803
          ]
        },
        {
          "atom_index": 116,
          "name": "O",
          "element": "O",
          "coord": [
            -1.8186999559402466,
            0.1559000015258789,
            -0.36039999127388
          ]
        }
      ]
    },
    {
      "id": "A:36",
      "chain": "A",
      "resseq": 36,
      "icode": "",
      "resname": "LEU",
      "hetflag": " ",
      "sasa": 0.0,
      "atoms": [
        {
          "atom_index": 117,
          "name": "N",
          "element": "N",
          "coord": [
            -1.7426999807357788,
            0.10859999805688858,
            -0.5652999877929688
          ]
        },
        {
          "atom_index": 118,
          "name": "CA",
          "element": "C",
          "coord": [
            -1.7558000087738037,
            -0.035599999129772186,
            -0.5600000023841858
          ]
        },
        {
          "atom_index": 119,
          "name": "C",
          "element": "C",
          "coord": [
            -1.6133999824523926,
            -0.09549999982118607,
            -0.5605000257492065
          ]
        },
        {
          "atom_index": 120,
          "name": "O",
          "element": "O",
          "coord": [
            -1.5246000289916992,
            -0.03620000183582306,
            -0.6226000189781189
          ]
        },
        {
          "atom_index": 121,
          "name": "CB",
          "element": "C",
          "coord": [
            -1.8320000171661377,
            -0.08550000190734863,
            -0.6830999851226807
          ]
        },
        {
          "atom_index": 122,
          "name": "CG",
          "element": "C",
          "coord": [
            -1.9665000438690186,
            -0.02019999921321869,
            -0.7160999774932861
          ]
        },
        {
          "atom_index": 123,
          "name": "CD1",
          "element": "C",
          "coord": [
            -2.012200117111206,
            -0.06430000066757202,
            -0.8543000221252441
          ]
        },
        {
          "atom_index": 124,
          "name": "CD2",
          "element": "C",
          "coord": [
            -2.0703001022338867,
            -0.05510000139474869,
            -0.61080002784729
          ]
        }
      ]
    },
    {
      "id": "A:37",
      "chain": "A",
      "resseq": 37,
      "icode": "",
      "resname": "VAL",
      "hetflag": " ",
      "sasa": 0.0,
      "atoms": [
        {
          "atom_index": 125,
          "name": "N",
          "element": "N",
          "coord": [
            -1.5982999801635742,
            -0.2093999981880188,
            -0.4968000054359436
          ]
        },
        {
          "atom_index": 126,
          "name": "CA",
          "element": "C",
          "coord": [
            -1.4699000120162964,
            -0.2768000066280365,
            -0.4864000082015991
          ]
        },
        {
          "atom_index": 127,
          "name": "C",
          "element": "C",
          "coord": [
            -1.4586000442504883,
            -0.3903999924659729,
            -0.5879999995231628
          ]
        },
        {
          "atom_index": 128,
          "name": "O",
          "element": "O",
          "coord": [
            -1.5477999448776245,
            -0.4745999872684479,
            -0.5992000102996826
          ]
        },
        {
          "atom_index": 129,
          "name": "CB",
          "element": "C",
          "coord": [
            -1.44760000705719,
            -0.3319000005722046,
            -0.3434000015258789
          ]
        },
        {
          "atom_index": 130,
          "name": "CG1",
          "element": "C",
          "coord": [
            -1.3144999742507935,
            -0.40529999136924744,
            -0.33469998836517334
          ]
        },
        {
          "atom_index": 131,
          "name": "CG2",
          "element": "C",
          "coord": [
            -1.451200008392334,
            -0.21809999644756317,
            -0.24230000376701355
          ]
        }
      ]
    },
    {
      "id": "A:38",
      "chain": "A",
      "resseq": 38,
      "icode": "",
      "resname": "LEU",
      "hetflag": " ",
      "sasa": 0.0,
      "atoms": [
        {
          "atom_index": 132,
          "name": "N",
          "element": "N",
          "coord": [
            -1.3463000059127808,
            -0.39309999346733093,
            -0.6600000262260437
          ]
        },
        {
          "atom_index": 133,
          "name": "CA",
          "element": "C",
          "coord": [
            -1.3137999773025513,
            -0.5067999958992004,
            -0.7452999949455261
          ]
        },
        {
          "atom_index": 134,
          "name": "C",
          "element": "C",
          "coord": [
            -1.180999994277954,
            -0.5673999786376953,
            -0.6988000273704529
          ]
        },
        {
          "atom_index": 135,
          "name": "O",
          "element": "O",
          "coord": [
            -1.0937000513076782,
            -0.4952999949455261,
            -0.650600016117096
          ]
        },
        {
          "atom_index": 136,
          "name": "CB",
          "element": "C",
          "coord": [
            -1.3020000457763672,
            -0.4611999988555908,
            -0.8913000226020813
          ]
        },
        {
          "atom_index": 137,
          "name": "CG",
          "element": "C",
          "coord": [
            -1.4082000255584717,
            -0.3666999936103821,
            -0.9485999941825867
          ]
        },
        {
          "atom_index": 138,
          "name": "CD1",
          "element": "C",
          "coord": [
            -1.3687000274658203,
            -0.3262999951839447,
            -1.089400053024292
          ]
        },
        {
          "atom_index": 139,
          "name": "CD2",
          "element": "C",
          "coord": [
            -1.545699954032898,
            -0.4311999976634979,
            -0.9484000205993652
          ]
        }
      ]
    },
    {
      "id": "A:39",
      "chain": "A",
      "resseq": 39,
      "icode": "",
      "resname": "THR",
      "hetflag": " ",
      "sasa": 0.0,
      "atoms": [
        {
          "atom_index": 140,
          "name": "N",
          "element": "N",
          "coord": [
            -1.1679999828338623,
            -0.6988999843597412,
            -0.7096999883651733
          ]
        },
        {
          "atom_index": 141,
          "name": "CA",
          "element": "C",
          "coord": [
            -1.0422999858856201,
            -0.76419997215271,
            -0.6746000051498413
          ]
        },
        {
          "atom_index": 142,
          "name": "C",
          "element": "C",
          "coord": [
            -0.9987999796867371,
            -0.8561000227928162,
            -0.7901999950408936
          ]
        },
        {
          "atom_index": 143,
          "name": "O",
          "element": "O",
          "coord": [
            -1.0784000158309937,
            -0.886900007724762,
            -0.8784000277519226
          ]
        },
        {
          "atom_index": 144,
          "name": "CB",
          "element": "C",
          "coord": [
            -1.0561000108718872,
            -0.8478999733924866,
            -0.5455999970436096
          ]
        },
        {
          "atom_index": 145,
          "name": "OG1",
          "element": "O",
          "coord": [
            -1.1654000282287598,
            -0.9398000240325928,
            -0.5594000220298767
          ]
        },
        {
          "atom_index": 146,
          "name": "CG2",
          "element": "C",
          "coord": [
            -1.080199956893921,
            -0.7577000260353088,
            -0.4255000054836273
          ]
        }
      ]
    },
    {
      "id": "A:40",
      "chain": "A",
      "resseq": 40,
      "icode": "",
      "resname": "LEU",
      "hetflag": " ",
      "sasa": 0.0,
      "atoms": [
        {
          "atom_index": 147,
          "name": "N",
          "element": "N",
          "coord": [
            -0.8695999979972839,
            -0.886900007724762,
            -0.7910000085830688
          ]
        },
        {
          "atom_index": 148,
          "name": "CA",
          "element": "C",
          "coord": [
            -0.8165000081062317,
            -0.9796000123023987,
            -0.8928999900817871
          ]
        },
        {
          "atom_index": 149,
          "name": "C",
          "element": "C",
          "coord": [
            -0.683899998664856,
            -1.0361000299453735,
            -0.8468999862670898
          ]
        },
        {
          "atom_index": 150,
          "name": "O",
          "element": "O",
          "coord": [
            -0.6255000233650208,
            -0.9846000075340271,
            -0.7488999962806702
          ]
        },
        {
          "atom_index": 151,
          "name": "CB",
          "element": "C",
          "coord": [
            -0.8004999756813049,
            -0.9114999771118164,
            -1.029099941253662
          ]
        },
        {
          "atom_index": 152,
          "name": "CG",
          "element": "C",
          "coord": [
            -0.6969000101089478,
            -0.8001999855041504,
            -1.045300006866455
          ]
        },
        {
          "atom_index": 153,
          "name": "CD1",
          "element": "C",
          "coord": [
            -0.6592000126838684,
            -0.7879999876022339,
            -1.1914000511169434
          ]
        },
        {
          "atom_index": 154,
          "name": "CD2",
          "element": "C",
          "coord": [
            -0.7502999901771545,
            -0.6686000227928162,
            -0.9915000200271606
          ]
        }
      ]
    },
    {
      "id": "A:41",
      "chain": "A",
      "resseq": 41,
      "icode": "",
      "resname": "GLY",
      "hetflag": " ",
      "sasa": 0.0,
      "atoms": [
        {
          "atom_index": 155,
          "name": "N",
          "element": "N",
          "coord": [
            -0.6373000144958496,
            -1.1444000005722046,
            -0.907800018787384
          ]
        },
        {
          "atom_index": 156,
          "name": "CA",
          "element": "C",
          "coord": [
            -0.5145000219345093,
            -1.2107000350952148,
            -0.863099992275238
          ]
        },
        {
          "atom_index": 157,
          "name": "C",
          "element": "C",
          "coord": [
            -0.5472999811172485,
            -1.3370000123977661,
            -0.7842000126838684
          ]
        },
        {
          "atom_index": 158,
          "name": "O",
          "element": "O",
          "coord": [
            -0.6496000289916992,
            -1.4006999731063843,
            -0.8109999895095825
          ]
        }
      ]
    },
    {
      "id": "A:42",
      "chain": "A",
      "resseq": 42,
      "icode": "",
      "resname": "GLN",
      "hetflag": " ",
      "sasa": 0.0,
      "atoms": [
        {
          "atom_index": 159,
          "name": "N",
          "element": "N",
          "coord": [
            -0.4611999988555908,
            -1.3746000528335571,
            -0.6916000247001648
          ]
        },
        {
          "atom_index": 160,
          "name": "CA",
          "element": "C",
          "coord": [
            -0.4772999882698059,
            -1.49590003490448,
            -0.6128000020980835
          ]
        },
        {
          "atom_index": 161,
          "name": "C",
          "element": "C",
          "coord": [
            -0.5662000179290771,
            -1.4744000434875488,
            -0.49059998989105225
          ]
        },
        {
          "atom_index": 162,
          "name": "O",
          "element": "O",
          "coord": [
            -0.5641999840736389,
            -1.3681000471115112,
            -0.43059998750686646
          ]
        },
        {
          "atom_index": 163,
          "name": "CB",
          "element": "C",
          "coord": [
            -0.3418000042438507,
            -1.5491000413894653,
            -0.5662000179290771
          ]
        },
        {
          "atom_index": 164,
          "name": "CG",
          "element": "C",
          "coord": [
            -0.24719999730587006,
            -1.5848000049591064,
            -0.6789000034332275
          ]
        },
        {
          "atom_index": 165,
          "name": "CD",
          "element": "C",
          "coord": [
            -0.3093000054359436,
            -1.6806000471115112,
            -0.7785000205039978
          ]
        },
        {
          "atom_index": 166,
          "name": "OE1",
          "element": "O",
          "coord": [
            -0.32989999651908875,
            -1.79830002784729,
            -0.7490000128746033
          ]
        },
        {
          "atom_index": 167,
          "name": "NE2",
          "element": "N",
          "coord": [
            -0.3407000005245209,
            -1.6299999952316284,
            -0.8971999883651733
          ]
        }
      ]
    },
    {
      "id": "A:43",
      "chain": "A",
      "resseq": 43,
      "icode": "",
      "resname": "GLY",
      "hetflag": " ",
      "sasa": 0.0,
      "atoms": [
        {
          "atom_index": 168,
          "name": "N",
          "element": "N",
          "coord": [
            -0.6464999914169312,
            -1.576799988746643,
            -0.4575999975204468
          ]
        },
        {
          "atom_index": 169,
          "name": "CA",
          "element": "C",
          "coord": [
            -0.7383999824523926,
            -1.5651999711990356,
            -0.3441999852657318
          ]
        },
        {
          "atom_index": 170,
          "name": "C",
          "element": "C",
          "coord": [
            -0.7401999831199646,
            -1.6875,
            -0.2556000053882599
          ]
        },
        {
          "atom_index": 171,
          "name": "O",
          "element": "O",
          "coord": [
            -0.8403000235557556,
            -1.7132999897003174,
            -0.18690000474452972
          ]
        }
      ]
    },
    {
      "id": "A:44",
      "chain": "A",
      "resseq": 44,
      "icode": "",
      "resname": "ASP",
      "hetflag": " ",
      "sasa": 1.5156400203704834,
      "atoms": [
        {
          "atom_index": 172,
          "name": "N",
          "element": "N",
          "coord": [
            -0.6301000118255615,
            -1.7589000463485718,
            -0.24469999969005585
          ]
        },
        {
          "atom_index": 173,
          "name": "CA",
          "element": "C",
          "coord": [
            -0.6189000010490417,
            -1.8799999952316284,
            -0.16670000553131104
          ]
        },
        {
          "atom_index": 174,
          "name": "C",
          "element": "C",
          "coord": [
            -0.6628999710083008,
            -1.863700032234192,
            -0.022299999371170998
          ]
        },
        {
          "atom_index": 175,
          "name": "O",
          "element": "O",
          "coord": [
            -0.7088000178337097,
            -1.961400032043457,
            0.03790000081062317
          ]
        },
        {
          "atom_index": 176,
          "name": "CB",
          "element": "C",
          "coord": [
            -0.4747999906539917,
            -1.93149995803833,
            -0.1712999939918518
          ]
        },
        {
          "atom_index": 177,
          "name": "CG",
          "element": "C",
          "coord": [
            -0.4212999939918518,
            -1.9428999423980713,
            -0.31310001015663147
          ]
        },
        {
          "atom_index": 178,
          "name": "OD1",
          "element": "O",
          "coord": [
            -0.4578000009059906,
            -2.039900064468384,
            -0.382999986410141
          ]
        },
        {
          "atom_index": 179,
          "name": "OD2",
          "element": "O",
          "coord": [
            -0.3434000015258789,
            -1.8545000553131104,
            -0.3549000024795532
          ]
        }
      ]
    },
    {
      "id": "A:45",
      "chain": "A",
      "resseq": 45,
      "icode": "",
      "resname": "VAL",
      "hetflag": " ",
      "sasa": 0.0,
      "atoms": [
        {
          "atom_index": 180,
          "name": "N",
          "element": "N",
          "coord": [
            -0.6284000277519226,
            -1.7502000331878662,
            0.039500001817941666
          ]
        },
        {
          "atom_index": 181,
          "name": "CA",
          "element": "C",
          "coord": [
            -0.6509000062942505,
            -1.732200026512146,
            0.1818999946117401
          ]
        },
        {
          "atom_index": 182,
          "name": "C",
          "element": "C",
          "coord": [
            -0.7601000070571899,
            -1.628499984741211,
            0.20909999310970306
          ]
        },
        {
          "atom_index": 183,
          "name": "O",
          "element": "O",
          "coord": [
            -0.7767999768257141,
            -1.5870000123977661,
            0.32429999113082886
          ]
        },
        {
          "atom_index": 184,
          "name": "CB",
          "element": "C",
          "coord": [
            -0.5235999822616577,
            -1.691499948501587,
            0.2567000091075897
          ]
        },
        {
          "atom_index": 185,
          "name": "CG1",
          "element": "C",
          "coord": [
            -0.42080000042915344,
            -1.802299976348877,
            0.24819999933242798
          ]
        },
        {
          "atom_index": 186,
          "name": "CG2",
          "element": "C",
          "coord": [
            -0.4690000116825104,
            -1.5612000226974487,
            0.2012999951839447
          ]
        }
      ]
    },
    {
      "id": "A:46",
      "chain": "A",
      "resseq": 46,
      "icode": "",
      "resname": "GLY",
      "hetflag": " ",
      "sasa": 0.0,
      "atoms": [
        {
          "atom_index": 187,
          "name": "N",
          "element": "N",
          "coord": [
            -0.8396000266075134,
            -1.5973000526428223,
            0.10920000076293945
          ]
        },
        {
          "atom_index": 188,
          "name": "CA",
          "element": "C",
          "coord": [
            -0.9577000141143799,
            -1.516800045967102,
            0.12219999730587006
          ]
        },
        {
          "atom_index": 189,
          "name": "C",
          "element": "C",
          "coord": [
            -0.9417999982833862,
            -1.371999979019165,
            0.08139999955892563
          ]
        },
        {
          "atom_index": 190,
          "name": "O",
          "element": "O",
          "coord": [
            -1.0397000312805176,
            -1.294700026512146,
            0.08869999647140503
          ]
        }
      ]
    },
    {
      "id": "A:47",
      "chain": "A",
      "resseq": 47,
      "icode": "",
      "resname": "GLN",
      "hetflag": " ",
      "sasa": 0.0,
      "atoms": [
        {
          "atom_index": 191,
          "name": "N",
          "element": "N",
          "coord": [
            -0.8251000046730042,
            -1.3327000141143799,
            0.032099999487400055
          ]
        },
        {
          "atom_index": 192,
          "name": "CA",
          "element": "C",
          "coord": [
            -0.798799991607666,
            -1.1937999725341797,
            -0.0010000000474974513
          ]
        },
        {
          "atom_index": 193,
          "name": "C",
          "element": "C",
          "coord": [
            -0.8774999976158142,
            -1.1368999481201172,
            -0.11479999870061874
          ]
        },
        {
          "atom_index": 194,
          "name": "O",
          "element": "O",
          "coord": [
            -0.882099986076355,
            -1.013200044631958,
            -0.13079999387264252
          ]
        },
        {
          "atom_index": 195,
          "name": "CB",
          "element": "C",
          "coord": [
            -0.6492999792098999,
            -1.1711000204086304,
            -0.02500000037252903
          ]
        },
        {
          "atom_index": 196,
          "name": "CG",
          "element": "C",
          "coord": [
            -0.5914000272750854,
            -1.2466000318527222,
            -0.1437000036239624
          ]
        },
        {
          "atom_index": 197,
          "name": "CD",
          "element": "C",
          "coord": [
            -0.5396000146865845,
            -1.3842999935150146,
            -0.10719999670982361
          ]
        },
        {
          "atom_index": 198,
          "name": "OE1",
          "element": "O",
          "coord": [
            -0.6155999898910522,
            -1.4718999862670898,
            -0.06610000133514404
          ]
        },
        {
          "atom_index": 199,
          "name": "NE2",
          "element": "N",
          "coord": [
            -0.4092999994754791,
            -1.404099941253662,
            -0.12280000001192093
          ]
        }
      ]
    },
    {
      "id": "A:48",
      "chain": "A",
      "resseq": 48,
      "icode": "",
      "resname": "LEU",
      "hetflag": " ",
      "sasa": 0.0,
      "atoms": [
        {
          "atom_index": 200,
          "name": "N",
          "element": "N",
          "coord": [
            -0.9386000037193298,
            -1.2192000150680542,
            -0.20090000331401825
          ]
        },
        {
          "atom_index": 201,
          "name": "CA",
          "element": "C",
          "coord": [
            -1.0260000228881836,
            -1.170799970626831,
            -0.3059999942779541
          ]
        },
        {
          "atom_index": 202,
          "name": "C",
          "element": "C",
          "coord": [
            -1.1657999753952026,
            -1.1384999752044678,
            -0.25369998812675476
          ]
        },
        {
          "atom_index": 203,
          "name": "O",
          "element": "O",
          "coord": [
            -1.2379000186920166,
            -1.0572999715805054,
            -0.30979999899864197
          ]
        },
        {
          "atom_index": 204,
          "name": "CB",
          "element": "C",
          "coord": [
            -1.0383000373840332,
            -1.2735999822616577,
            -0.41850000619888306
          ]
        },
        {
          "atom_index": 205,
          "name": "CG",
          "element": "C",
          "coord": [
            -0.9128999710083008,
            -1.304800033569336,
            -0.4993000030517578
          ]
        },
        {
          "atom_index": 206,
          "name": "CD1",
          "element": "C",
          "coord": [
            -0.9477999806404114,
            -1.4020999670028687,
            -0.6104000210762024
          ]
        },
        {
          "atom_index": 207,
          "name": "CD2",
          "element": "C",
          "coord": [
            -0.8543999791145325,
            -1.1770000457763672,
            -0.5569000244140625
          ]
        }
      ]
    },
    {
      "id": "A:49",
      "chain": "A",
      "resseq": 49,
      "icode": "",
      "resname": "GLY",
      "hetflag": " ",
      "sasa": 0.0,
      "atoms": [
        {
          "atom_index": 208,
          "name": "N",
          "element": "N",
          "coord": [
            -1.2007999420166016,
            -1.201200008392334,
            -0.14069999754428864
          ]
        },
        {
          "atom_index": 209,
          "name": "CA",
          "element": "C",
          "coord": [
            -1.3294999599456787,
            -1.1757999658584595,
            -0.07639999687671661
          ]
        },
        {
          "atom_index": 210,
          "name": "C",
          "element": "C",
          "coord": [
            -1.4466999769210815,
            -1.2281999588012695,
            -0.15549999475479126
          ]
        },
        {
          "atom_index": 211,
          "name": "O",
          "element": "O",
          "coord": [
            -1.5616999864578247,
            -1.1859999895095825,
            -0.13369999825954437
          ]
        }
      ]
    },
    {
      "id": "A:50",
      "chain": "A",
      "resseq": 50,
      "icode": "",
      "resname": "LEU",
      "hetflag": " ",
      "sasa": 0.0,
      "atoms": [
        {
          "atom_index": 212,
          "name": "N",
          "element": "N",
          "coord": [
            -1.4234999418258667,
            -1.3321000337600708,
            -0.2362000048160553
          ]
        },
        {
          "atom_index": 213,
          "name": "CA",
          "element": "C",
          "coord": [
            -1.5298000574111938,
            -1.3854000568389893,
            -0.3212999999523163
          ]
        },
        {
          "atom_index": 214,
          "name": "C",
          "element": "C",
          "coord": [
            -1.5749000310897827,
            -1.5231000185012817,
            -0.2766999900341034
          ]
        },
        {
          "atom_index": 215,
          "name": "O",
          "element": "O",
          "coord": [
            -1.6258000135421753,
            -1.601699948310852,
            -0.35899999737739563
          ]
        },
        {
          "atom_index": 216,
          "name": "CB",
          "element": "C",
          "coord": [
            -1.4847999811172485,
            -1.385200023651123,
            -0.46779999136924744
          ]
        },
        {
          "atom_index": 217,
          "name": "CG",
          "element": "C",
          "coord": [
            -1.4449000358581543,
            -1.2487000226974487,
            -0.5259000062942505
          ]
        },
        {
          "atom_index": 218,
          "name": "CD1",
          "element": "C",
          "coord": [
            -1.3731000423431396,
            -1.2668999433517456,
            -0.65829998254776
          ]
        },
        {
          "atom_index": 219,
          "name": "CD2",
          "element": "C",
          "coord": [
            -1.56659996509552,
            -1.159000039100647,
            -0.5422999858856201
          ]
        }
      ]
    },
    {
      "id": "A:51",
      "chain": "A",
      "resseq": 51,
      "icode": "",
      "resname": "GLY",
      "hetflag": " ",
      "sasa": 0.0,
      "atoms": [
        {
          "atom_index": 220,
          "name": "N",
          "element": "N",
          "coord": [
            -1.551300048828125,
            -1.5606000423431396,
            -0.15199999511241913
          ]
        },
        {
          "atom_index": 221,
          "name": "CA",
          "element": "C",
          "coord": [
            -1.5944000482559204,
            -1.6881999969482422,
            -0.09920000284910202
          ]
        },
        {
          "atom_index": 222,
          "name": "C",
          "element": "C",
          "coord": [
            -1.4940999746322632,
            -1.8001999855041504,
            -0.11060000211000443
          ]
        },
        {
          "atom_index": 223,
          "name": "O",
          "element": "O",
          "coord": [
            -1.3841999769210815,
            -1.787600040435791,
            -0.1647000014781952
          ]
        }
      ]
    },
    {
      "id": "A:52",
      "chain": "A",
      "resseq": 52,
      "icode": "",
      "resname": "GLU",
      "hetflag": " ",
      "sasa": 0.851306140422821,
      "atoms": [
        {
          "atom_index": 224,
          "name": "N",
          "element": "N",
          "coord": [
            -1.5322999954223633,
            -1.9191999435424805,
            -0.061900001019239426
          ]
        },
        {
          "atom_index": 225,
          "name": "CA",
          "element": "C",
          "coord": [
            -1.4466999769210815,
            -2.0343000888824463,
            -0.05339999869465828
          ]
        },
        {
          "atom_index": 226,
          "name": "C",
          "element": "C",
          "coord": [
            -1.4155999422073364,
            -2.100600004196167,
            -0.18619999289512634
          ]
        },
        {
          "atom_index": 227,
          "name": "O",
          "element": "O",
          "coord": [
            -1.3217999935150146,
            -2.1812000274658203,
            -0.19349999725818634
          ]
        },
        {
          "atom_index": 228,
          "name": "CB",
          "element": "C",
          "coord": [
            -1.5097999572753906,
            -2.13700008392334,
            0.040800001472234726
          ]
        },
        {
          "atom_index": 229,
          "name": "CG",
          "element": "C",
          "coord": [
            -1.55649995803833,
            -2.0792999267578125,
            0.1737000048160553
          ]
        },
        {
          "atom_index": 230,
          "name": "CD",
          "element": "C",
          "coord": [
            -1.6368999481201172,
            -2.1782000064849854,
            0.25589999556541443
          ]
        },
        {
          "atom_index": 231,
          "name": "OE1",
          "element": "O",
          "coord": [
            -1.575700044631958,
            -2.2655999660491943,
            0.320499986410141
          ]
        },
        {
          "atom_index": 232,
          "name": "OE2",
          "element": "O",
          "coord": [
            -1.7615000009536743,
            -2.1684000492095947,
            0.2558000087738037
          ]
        }
      ]
    },
    {
      "id": "A:53",
      "chain": "A",
      "resseq": 53,
      "icode": "",
      "resname": "ASN",
      "hetflag": " ",
      "sasa": 6.990208148956299,
      "atoms": [
        {
          "atom_index": 233,
          "name": "N",
          "element": "N",
          "coord": [
            -1.4922000169754028,
            -2.071700096130371,
            -0.2897999882698059
          ]
        },
        {
          "atom_index": 234,
          "name": "CA",
          "element": "C",
          "coord": [
            -1.4801000356674194,
            -2.1386001110076904,
            -0.41769999265670776
          ]
        },
        {
          "atom_index": 235,
          "name": "C",
          "element": "C",
          "coord": [
            -1.3976999521255493,
            -2.0618999004364014,
            -0.51910001039505
          ]
        },
        {
          "atom_index": 236,
          "name": "O",
          "element": "O",
          "coord": [
            -1.3519999980926514,
            -2.1201000213623047,
            -0.6189000010490417
          ]
        },
        {
          "atom_index": 237,
          "name": "CB",
          "element": "C",
          "coord": [
            -1.6187000274658203,
            -2.168800115585327,
            -0.47510001063346863
          ]
        },
        {
          "atom_index": 238,
          "name": "CG",
          "element": "C",
          "coord": [
            -1.6996999979019165,
            -2.261699914932251,
            -0.38659998774528503
          ]
        },
        {
          "atom_index": 239,
          "name": "OD1",
          "element": "O",
          "coord": [
            -1.6442999839782715,
            -2.341599941253662,
            -0.310699999332428
          ]
        },
        {
          "atom_index": 240,
          "name": "ND2",
          "element": "N",
          "coord": [
            -1.8320000171661377,
            -2.251499891281128,
            -0.39570000767707825
          ]
        }
      ]
    },
    {
      "id": "A:54",
      "chain": "A",
      "resseq": 54,
      "icode": "",
      "resname": "VAL",
      "hetflag": " ",
      "sasa": 0.0,
      "atoms": [
        {
          "atom_index": 241,
          "name": "N",
          "element": "N",
          "coord": [
            -1.3761999607086182,
            -1.9329999685287476,
            -0.49540001153945923
          ]
        },
        {
          "atom_index": 242,
          "name": "CA",
          "element": "C",
          "coord": [
            -1.3044999837875366,
            -1.8492000102996826,
            -0.5929999947547913
          ]
        },
        {
          "atom_index": 243,
          "name": "C",
          "element": "C",
          "coord": [
            -1.1615999937057495,
            -1.8246999979019165,
            -0.5490999817848206
          ]
        },
        {
          "atom_index": 244,
          "name": "O",
          "element": "O",
          "coord": [
            -1.1327999830245972,
            -1.7390999794006348,
            -0.46540001034736633
          ]
        },
        {
          "atom_index": 245,
          "name": "CB",
          "element": "C",
          "coord": [
            -1.3773000240325928,
            -1.7130000591278076,
            -0.616100013256073
          ]
        },
        {
          "atom_index": 246,
          "name": "CG1",
          "element": "C",
          "coord": [
            -1.3009999990463257,
            -1.628499984741211,
            -0.7174000144004822
          ]
        },
        {
          "atom_index": 247,
          "name": "CG2",
          "element": "C",
          "coord": [
            -1.520300030708313,
            -1.736199975013733,
            -0.664900004863739
          ]
        }
      ]
    },
    {
      "id": "A:55",
      "chain": "A",
      "resseq": 55,
      "icode": "",
      "resname": "MET",
      "hetflag": " ",
      "sasa": 1.1325898170471191,
      "atoms": [
        {
          "atom_index": 248,
          "name": "N",
          "element": "N",
          "coord": [
            -1.0680999755859375,
            -1.9048000574111938,
            -0.6007999777793884
          ]
        },
        {
          "atom_index": 249,
          "name": "CA",
          "element": "C",
          "coord": [
            -0.9301999807357788,
            -1.9036999940872192,
            -0.5577999949455261
          ]
        },
        {
          "atom_index": 250,
          "name": "C",
          "element": "C",
          "coord": [
            -0.8432000279426575,
            -1.813599944114685,
            -0.6466000080108643
          ]
        },
        {
          "atom_index": 251,
          "name": "O",
          "element": "O",
          "coord": [
            -0.7278000116348267,
            -1.7892999649047852,
            -0.6136999726295471
          ]
        },
        {
          "atom_index": 252,
          "name": "CB",
          "element": "C",
          "coord": [
            -0.8730000257492065,
            -2.045799970626831,
            -0.5608000159263611
          ]
        },
        {
          "atom_index": 253,
          "name": "CG",
          "element": "C",
          "coord": [
            -0.9368000030517578,
            -2.1431000232696533,
            -0.4629000127315521
          ]
        },
        {
          "atom_index": 254,
          "name": "SD",
          "element": "S",
          "coord": [
            -0.8974000215530396,
            -2.106100082397461,
            -0.2912999987602234
          ]
        },
        {
          "atom_index": 255,
          "name": "CE",
          "element": "C",
          "coord": [
            -1.0444999933242798,
            -2.020400047302246,
            -0.24130000174045563
          ]
        }
      ]
    },
    {
      "id": "A:56",
      "chain": "A",
      "resseq": 56,
      "icode": "",
      "resname": "GLU",
      "hetflag": " ",
      "sasa": 0.15764929354190826,
      "atoms": [
        {
          "atom_index": 256,
          "name": "N",
          "element": "N",
          "coord": [
            -0.8970999717712402,
            -1.7736999988555908,
            -0.7605999708175659
          ]
        },
        {
          "atom_index": 257,
          "name": "CA",
          "element": "C",
          "coord": [
            -0.8195000290870667,
            -1.6922999620437622,
            -0.8551999926567078
          ]
        },
        {
          "atom_index": 258,
          "name": "C",
          "element": "C",
          "coord": [
            -0.910099983215332,
            -1.6168999671936035,
            -0.9498999714851379
          ]
        },
        {
          "atom_index": 259,
          "name": "O",
          "element": "O",
          "coord": [
            -1.0146000385284424,
            -1.6670000553131104,
            -0.9937999844551086
          ]
        },
        {
          "atom_index": 260,
          "name": "CB",
          "element": "C",
          "coord": [
            -0.7271999716758728,
            -1.7835999727249146,
            -0.9351999759674072
          ]
        },
        {
          "atom_index": 261,
          "name": "CG",
          "element": "C",
          "coord": [
            -0.6452999711036682,
            -1.7130999565124512,
            -1.0405000448226929
          ]
        },
        {
          "atom_index": 262,
          "name": "CD",
          "element": "C",
          "coord": [
            -0.5598999857902527,
            -1.809399962425232,
            -1.1197999715805054
          ]
        },
        {
          "atom_index": 263,
          "name": "OE1",
          "element": "O",
          "coord": [
            -0.6103000044822693,
            -1.8660000562667847,
            -1.2188999652862549
          ]
        },
        {
          "atom_index": 264,
          "name": "OE2",
          "element": "O",
          "coord": [
            -0.4424999952316284,
            -1.829200029373169,
            -1.0822999477386475
          ]
        }
      ]
    },
    {
      "id": "A:57",
      "chain": "A",
      "resseq": 57,
      "icode": "",
      "resname": "ARG",
      "hetflag": " ",
      "sasa": 0.47477808594703674,
      "atoms": [
        {
          "atom_index": 265,
          "name": "N",
          "element": "N",
          "coord": [
            -0.8758999705314636,
            -1.48989999294281,
            -0.9757000207901001
          ]
        },
        {
          "atom_index": 266,
          "name": "CA",
          "element": "C",
          "coord": [
            -0.9514999985694885,
            -1.4121999740600586,
            -1.0743999481201172
          ]
        },
        {
          "atom_index": 267,
          "name": "C",
          "element": "C",
          "coord": [
            -0.854200005531311,
            -1.3452999591827393,
            -1.1712000370025635
          ]
        },
        {
          "atom_index": 268,
          "name": "O",
          "element": "O",
          "coord": [
            -0.7670999765396118,
            -1.2698999643325806,
            -1.1273000240325928
          ]
        },
        {
          "atom_index": 269,
          "name": "CB",
          "element": "C",
          "coord": [
            -1.034600019454956,
            -1.3042000532150269,
            -1.0044000148773193
          ]
        },
        {
          "atom_index": 270,
          "name": "CG",
          "element": "C",
          "coord": [
            -1.1698999404907227,
            -1.3507000207901,
            -0.9549000263214111
          ]
        },
        {
          "atom_index": 271,
          "name": "CD",
          "element": "C",
          "coord": [
            -1.2632999420166016,
            -1.3779000043869019,
            -1.0714000463485718
          ]
        },
        {
          "atom_index": 272,
          "name": "NE",
          "element": "N",
          "coord": [
            -1.3075000047683716,
            -1.5168999433517456,
            -1.0753999948501587
          ]
        },
        {
          "atom_index": 273,
          "name": "CZ",
          "element": "C",
          "coord": [
            -1.4287999868392944,
            -1.5583000183105469,
            -1.0398000478744507
          ]
        },
        {
          "atom_index": 274,
          "name": "NH1",
          "element": "N",
          "coord": [
            -1.5192999839782715,
            -1.4713000059127808,
            -0.996999979019165
          ]
        },
        {
          "atom_index": 275,
          "name": "NH2",
          "element": "N",
          "coord": [
            -1.4593000411987305,
            -1.6871999502182007,
            -1.0465999841690063
          ]
        }
      ]
    },
    {
      "id": "A:58",
      "chain": "A",
      "resseq": 58,
      "icode": "",
      "resname": "LYS",
      "hetflag": " ",
      "sasa": 2.9119722843170166,
      "atoms": [
        {
          "atom_index": 276,
          "name": "N",
          "element": "N",
          "coord": [
            -0.8648999929428101,
            -1.3789000511169434,
            -1.2998000383377075
          ]
        },
        {
          "atom_index": 277,
          "name": "CA",
          "element": "C",
          "coord": [
            -0.7688000202178955,
            -1.3242000341415405,
            -1.3967000246047974
          ]
        },
        {
          "atom_index": 278,
          "name": "C",
          "element": "C",
          "coord": [
            -0.8036999702453613,
            -1.1832000017166138,
            -1.4377000331878662
          ]
        },
        {
          "atom_index": 279,
          "name": "O",
          "element": "O",
          "coord": [
            -0.7177000045776367,
            -1.1103999614715576,
            -1.489799976348877
          ]
        },
        {
          "atom_index": 280,
          "name": "CB",
          "element": "C",
          "coord": [
            -0.7634999752044678,
            -1.4153000116348267,
            -1.5191999673843384
          ]
        },
        {
          "atom_index": 281,
          "name": "CG",
          "element": "C",
          "coord": [
            -0.727400004863739,
            -1.5587999820709229,
            -1.4846999645233154
          ]
        },
        {
          "atom_index": 282,
          "name": "CD",
          "element": "C",
          "coord": [
            -0.7172999978065491,
            -1.645799994468689,
            -1.6080000400543213
          ]
        },
        {
          "atom_index": 283,
          "name": "CE",
          "element": "C",
          "coord": [
            -0.6708999872207642,
            -1.7856999635696411,
            -1.5715999603271484
          ]
        },
        {
          "atom_index": 284,
          "name": "NZ",
          "element": "N",
          "coord": [
            -0.6534000039100647,
            -1.871899962425232,
            -1.6916999816894531
          ]
        }
      ]
    },
    {
      "id": "A:59",
      "chain": "A",
      "resseq": 59,
      "icode": "",
      "resname": "LYS",
      "hetflag": " ",
      "sasa": 0.6330374479293823,
      "atoms": [
        {
          "atom_index": 285,
          "name": "N",
          "element": "N",
          "coord": [
            -0.927299976348877,
            -1.1430000066757202,
            -1.4189000129699707
          ]
        },
        {
          "atom_index": 286,
          "name": "CA",
          "element": "C",
          "coord": [
            -0.9722999930381775,
            -1.006100058555603,
            -1.448199987411499
          ]
        },
        {
          "atom_index": 287,
          "name": "C",
          "element": "C",
          "coord": [
            -1.0529999732971191,
            -0.9562000036239624,
            -1.3278000354766846
          ]
        },
        {
          "atom_index": 288,
          "name": "O",
          "element": "O",
          "coord": [
            -1.1009000539779663,
            -1.0392999649047852,
            -1.250599980354309
          ]
        },
        {
          "atom_index": 289,
          "name": "CB",
          "element": "C",
          "coord": [
            -1.0573999881744385,
            -1.0022000074386597,
            -1.575700044631958
          ]
        },
        {
          "atom_index": 290,
          "name": "CG",
          "element": "C",
          "coord": [
            -0.9818999767303467,
            -1.0406999588012695,
            -1.7023999691009521
          ]
        },
        {
          "atom_index": 291,
          "name": "CD",
          "element": "C",
          "coord": [
            -1.0276000499725342,
            -0.9575999975204468,
            -1.8210999965667725
          ]
        },
        {
          "atom_index": 292,
          "name": "CE",
          "element": "C",
          "coord": [
            -0.9666000008583069,
            -1.007099986076355,
            -1.9509999752044678
          ]
        },
        {
          "atom_index": 293,
          "name": "NZ",
          "element": "N",
          "coord": [
            -1.020799994468689,
            -1.1405999660491943,
            -1.989300012588501
          ]
        }
      ]
    },
    {
      "id": "A:60",
      "chain": "A",
      "resseq": 60,
      "icode": "",
      "resname": "PRO",
      "hetflag": " ",
      "sasa": 0.0,
      "atoms": [
        {
          "atom_index": 294,
          "name": "N",
          "element": "N",
          "coord": [
            -1.062999963760376,
            -0.8263999819755554,
            -1.3092999458312988
          ]
        },
        {
          "atom_index": 295,
          "name": "CA",
          "element": "C",
          "coord": [
            -1.1269999742507935,
            -0.7685999870300293,
            -1.1927000284194946
          ]
        },
        {
          "atom_index": 296,
          "name": "C",
          "element": "C",
          "coord": [
            -1.2666000127792358,
            -0.821399986743927,
            -1.169800043106079
          ]
        },
        {
          "atom_index": 297,
          "name": "O",
          "element": "O",
          "coord": [
            -1.3472000360488892,
            -0.8299999833106995,
            -1.2635999917984009
          ]
        },
        {
          "atom_index": 298,
          "name": "CB",
          "element": "C",
          "coord": [
            -1.131100058555603,
            -0.6197999715805054,
            -1.226099967956543
          ]
        },
        {
          "atom_index": 299,
          "name": "CG",
          "element": "C",
          "coord": [
            -1.0078999996185303,
            -0.6011000275611877,
            -1.305400013923645
          ]
        },
        {
          "atom_index": 300,
          "name": "CD",
          "element": "C",
          "coord": [
            -1.0125000476837158,
            -0.7200000286102295,
            -1.3978999853134155
          ]
        }
      ]
    },
    {
      "id": "A:61",
      "chain": "A",
      "resseq": 61,
      "icode": "",
      "resname": "ALA",
      "hetflag": " ",
      "sasa": 0.0,
      "atoms": [
        {
          "atom_index": 301,
          "name": "N",
          "element": "N",
          "coord": [
            -1.2972999811172485,
            -0.858299970626831,
            -1.0460000038146973
          ]
        },
        {
          "atom_index": 302,
          "name": "CA",
          "element": "C",
          "coord": [
            -1.4287999868392944,
            -0.9121000170707703,
            -1.0121999979019165
          ]
        },
        {
          "atom_index": 303,
          "name": "C",
          "element": "C",
          "coord": [
            -1.4917999505996704,
            -0.8282999992370605,
            -0.900600016117096
          ]
        },
        {
          "atom_index": 304,
          "name": "O",
          "element": "O",
          "coord": [
            -1.4248000383377075,
            -0.7965999841690063,
            -0.8022000193595886
          ]
        },
        {
          "atom_index": 305,
          "name": "CB",
          "element": "C",
          "coord": [
            -1.4180999994277954,
            -1.0575000047683716,
            -0.9692999720573425
          ]
        }
      ]
    },
    {
      "id": "A:62",
      "chain": "A",
      "resseq": 62,
      "icode": "",
      "resname": "LEU",
      "hetflag": " ",
      "sasa": 0.03226546198129654,
      "atoms": [
        {
          "atom_index": 306,
          "name": "N",
          "element": "N",
          "coord": [
            -1.6223000288009644,
            -0.8079000115394592,
            -0.909500002861023
          ]
        },
        {
          "atom_index": 307,
          "name": "CA",
          "element": "C",
          "coord": [
            -1.693600058555603,
            -0.729200005531311,
            -0.8116000294685364
          ]
        },
        {
          "atom_index": 308,
          "name": "C",
          "element": "C",
          "coord": [
            -1.7151000499725342,
            -0.8008999824523926,
            -0.6801000237464905
          ]
        },
        {
          "atom_index": 309,
          "name": "O",
          "element": "O",
          "coord": [
            -1.756500005722046,
            -0.9165999889373779,
            -0.673799991607666
          ]
        },
        {
          "atom_index": 310,
          "name": "CB",
          "element": "C",
          "coord": [
            -1.8300000429153442,
            -0.6837000250816345,
            -0.8646000027656555
          ]
        },
        {
          "atom_index": 311,
          "name": "CG",
          "element": "C",
          "coord": [
            -1.9132000207901,
            -0.6029999852180481,
            -0.763700008392334
          ]
        },
        {
          "atom_index": 312,
          "name": "CD1",
          "element": "C",
          "coord": [
            -1.8560999631881714,
            -0.46369999647140503,
            -0.745199978351593
          ]
        },
        {
          "atom_index": 313,
          "name": "CD2",
          "element": "C",
          "coord": [
            -2.053999900817871,
            -0.5935999751091003,
            -0.8115000128746033
          ]
        }
      ]
    },
    {
      "id": "A:63",
      "chain": "A",
      "resseq": 63,
      "icode": "",
      "resname": "VAL",
      "hetflag": " ",
      "sasa": 0.0,
      "atoms": [
        {
          "atom_index": 314,
          "name": "N",
          "element": "N",
          "coord": [
            -1.6747000217437744,
            -0.7347999811172485,
            -0.5712000131607056
          ]
        },
        {
          "atom_index": 315,
          "name": "CA",
          "element": "C",
          "coord": [
            -1.6912000179290771,
            -0.7892000079154968,
            -0.43709999322891235
          ]
        },
        {
          "atom_index": 316,
          "name": "C",
          "element": "C",
          "coord": [
            -1.8107000589370728,
            -0.7181000113487244,
            -0.37070000171661377
          ]
        },
        {
          "atom_index": 317,
          "name": "O",
          "element": "O",
          "coord": [
            -1.8056000471115112,
            -0.5960000157356262,
            -0.35910001397132874
          ]
        },
        {
          "atom_index": 318,
          "name": "CB",
          "element": "C",
          "coord": [
            -1.567199945449829,
            -0.7584999799728394,
            -0.34880000352859497
          ]
        },
        {
          "atom_index": 319,
          "name": "CG1",
          "element": "C",
          "coord": [
            -1.5865999460220337,
            -0.8126999735832214,
            -0.20759999752044678
          ]
        },
        {
          "atom_index": 320,
          "name": "CG2",
          "element": "C",
          "coord": [
            -1.4419000148773193,
            -0.8149999976158142,
            -0.4115000069141388
          ]
        }
      ]
    },
    {
      "id": "A:64",
      "chain": "A",
      "resseq": 64,
      "icode": "",
      "resname": "SER",
      "hetflag": " ",
      "sasa": 1.4833745956420898,
      "atoms": [
        {
          "atom_index": 321,
          "name": "N",
          "element": "N",
          "coord": [
            -1.9110000133514404,
            -0.7925999760627747,
            -0.33000001311302185
          ]
        },
        {
          "atom_index": 322,
          "name": "CA",
          "element": "C",
          "coord": [
            -2.027100086212158,
            -0.7282999753952026,
            -0.26600000262260437
          ]
        },
        {
          "atom_index": 323,
          "name": "C",
          "element": "C",
          "coord": [
            -1.992300033569336,
            -0.6780999898910522,
            -0.1265999972820282
          ]
        },
        {
          "atom_index": 324,
          "name": "O",
          "element": "O",
          "coord": [
            -1.9500999450683594,
            -0.7533000111579895,
            -0.03920000046491623
          ]
        },
        {
          "atom_index": 325,
          "name": "CB",
          "element": "C",
          "coord": [
            -2.1463000774383545,
            -0.8235999941825867,
            -0.26030001044273376
          ]
        },
        {
          "atom_index": 326,
          "name": "OG",
          "element": "O",
          "coord": [
            -2.1926000118255615,
            -0.8550999760627747,
            -0.390500009059906
          ]
        }
      ]
    },
    {
      "id": "A:65",
      "chain": "A",
      "resseq": 65,
      "icode": "",
      "resname": "ILE",
      "hetflag": " ",
      "sasa": 0.0,
      "atoms": [
        {
          "atom_index": 327,
          "name": "N",
          "element": "N",
          "coord": [
            -2.0065999031066895,
            -0.5475999712944031,
            -0.10719999670982361
          ]
        },
        {
          "atom_index": 328,
          "name": "CA",
          "element": "C",
          "coord": [
            -1.9958000183105469,
            -0.4894999861717224,
            0.02930000051856041
          ]
        },
        {
          "atom_index": 329,
          "name": "C",
          "element": "C",
          "coord": [
            -2.129699945449829,
            -0.42489999532699585,
            0.061500001698732376
          ]
        },
        {
          "atom_index": 330,
          "name": "O",
          "element": "O",
          "coord": [
            -2.1910998821258545,
            -0.3637999892234802,
            -0.02669999934732914
          ]
        },
        {
          "atom_index": 331,
          "name": "CB",
          "element": "C",
          "coord": [
            -1.8866000175476074,
            -0.38089999556541443,
            0.03449999913573265
          ]
        },
        {
          "atom_index": 332,
          "name": "CG1",
          "element": "C",
          "coord": [
            -1.7563999891281128,
            -0.4350000023841858,
            -0.026000000536441803
          ]
        },
        {
          "atom_index": 333,
          "name": "CG2",
          "element": "C",
          "coord": [
            -1.868399977684021,
            -0.3301999866962433,
            0.17739999294281006
          ]
        },
        {
          "atom_index": 334,
          "name": "CD1",
          "element": "C",
          "coord": [
            -1.6464999914169312,
            -0.46369999647140503,
            0.07209999859333038
          ]
        }
      ]
    },
    {
      "id": "A:66",
      "chain": "A",
      "resseq": 66,
      "icode": "",
      "resname": "PRO",
      "hetflag": " ",
      "sasa": 3.3994410037994385,
      "atoms": [
        {
          "atom_index": 335,
          "name": "N",
          "element": "N",
          "coord": [
            -2.1800999641418457,
            -0.43799999356269836,
            0.18389999866485596
          ]
        },
        {
          "atom_index": 336,
          "name": "CA",
          "element": "C",
          "coord": [
            -2.309799909591675,
            -0.38580000400543213,
            0.22110000252723694
          ]
        },
        {
          "atom_index": 337,
          "name": "C",
          "element": "C",
          "coord": [
            -2.327699899673462,
            -0.23729999363422394,
            0.20069999992847443
          ]
        },
        {
          "atom_index": 338,
          "name": "O",
          "element": "O",
          "coord": [
            -2.440999984741211,
            -0.18559999763965607,
            0.2062000036239624
          ]
        },
        {
          "atom_index": 339,
          "name": "CB",
          "element": "C",
          "coord": [
            -2.3215999603271484,
            -0.4203999936580658,
            0.3686999976634979
          ]
        },
        {
          "atom_index": 340,
          "name": "CG",
          "element": "C",
          "coord": [
            -2.2465999126434326,
            -0.5426999926567078,
            0.3801000118255615
          ]
        },
        {
          "atom_index": 341,
          "name": "CD",
          "element": "C",
          "coord": [
            -2.124500036239624,
            -0.5170000195503235,
            0.29490000009536743
          ]
        }
      ]
    },
    {
      "id": "A:67",
      "chain": "A",
      "resseq": 67,
      "icode": "",
      "resname": "GLU",
      "hetflag": " ",
      "sasa": 0.15764929354190826,
      "atoms": [
        {
          "atom_index": 342,
          "name": "N",
          "element": "N",
          "coord": [
            -2.2186999320983887,
            -0.1606999933719635,
            0.19850000739097595
          ]
        },
        {
          "atom_index": 343,
          "name": "CA",
          "element": "C",
          "coord": [
            -2.222100019454956,
            -0.01730000041425228,
            0.1826999932527542
          ]
        },
        {
          "atom_index": 344,
          "name": "C",
          "element": "C",
          "coord": [
            -2.126199960708618,
            0.029999999329447746,
            0.07209999859333038
          ]
        },
        {
          "atom_index": 345,
          "name": "O",
          "element": "O",
          "coord": [
            -2.0364999771118164,
            -0.04490000009536743,
            0.03370000049471855
          ]
        },
        {
          "atom_index": 346,
          "name": "CB",
          "element": "C",
          "coord": [
            -2.179800033569336,
            0.05139999836683273,
            0.31150001287460327
          ]
        },
        {
          "atom_index": 347,
          "name": "CG",
          "element": "C",
          "coord": [
            -2.2523999214172363,
            0.00800000037997961,
            0.43549999594688416
          ]
        },
        {
          "atom_index": 348,
          "name": "CD",
          "element": "C",
          "coord": [
            -2.20169997215271,
            0.08160000294446945,
            0.5565999746322632
          ]
        },
        {
          "atom_index": 349,
          "name": "OE1",
          "element": "O",
          "coord": [
            -2.2232000827789307,
            0.20399999618530273,
            0.5636000037193298
          ]
        },
        {
          "atom_index": 350,
          "name": "OE2",
          "element": "O",
          "coord": [
            -2.1375999450683594,
            0.01810000091791153,
            0.6425999999046326
          ]
        }
      ]
    },
    {
      "id": "A:68",
      "chain": "A",
      "resseq": 68,
      "icode": "",
      "resname": "ASP",
      "hetflag": " ",
      "sasa": 0.5675374269485474,
      "atoms": [
        {
          "atom_index": 351,
          "name": "N",
          "element": "N",
          "coord": [
            -2.140000104904175,
            0.155799999833107,
            0.034299999475479126
          ]
        },
        {
          "atom_index": 352,
          "name": "CA",
          "element": "C",
          "coord": [
            -2.043299913406372,
            0.21809999644756317,
            -0.057500001043081284
          ]
        },
        {
          "atom_index": 353,
          "name": "C",
          "element": "C",
          "coord": [
            -1.9082000255584717,
            0.23090000450611115,
            0.017000000923871994
          ]
        },
        {
          "atom_index": 354,
          "name": "O",
          "element": "O",
          "coord": [
            -1.9071999788284302,
            0.25760000944137573,
            0.1363999992609024
          ]
        },
        {
          "atom_index": 355,
          "name": "CB",
          "element": "C",
          "coord": [
            -2.090100049972534,
            0.3580999970436096,
            -0.10109999775886536
          ]
        },
        {
          "atom_index": 356,
          "name": "CG",
          "element": "C",
          "coord": [
            -2.206700086593628,
            0.3547999858856201,
            -0.19949999451637268
          ]
        },
        {
          "atom_index": 357,
          "name": "OD1",
          "element": "O",
          "coord": [
            -2.2216999530792236,
            0.25540000200271606,
            -0.2736000120639801
          ]
        },
        {
          "atom_index": 358,
          "name": "OD2",
          "element": "O",
          "coord": [
            -2.2827000617980957,
            0.45419999957084656,
            -0.20399999618530273
          ]
        }
      ]
    },
    {
      "id": "A:69",
      "chain": "A",
      "resseq": 69,
      "icode": "",
      "resname": "VAL",
      "hetflag": " ",
      "sasa": 0.0,
      "atoms": [
        {
          "atom_index": 359,
          "name": "N",
          "element": "N",
          "coord": [
            -1.801200032234192,
            0.2198999971151352,
            -0.05820000171661377
          ]
        },
        {
          "atom_index": 360,
          "name": "CA",
          "element": "C",
          "coord": [
            -1.6660000085830688,
            0.2214999943971634,
            -0.0008999999845400453
          ]
        },
        {
          "atom_index": 361,
          "name": "C",
          "element": "C",
          "coord": [
            -1.590000033378601,
            0.3427000045776367,
            -0.05130000039935112
          ]
        },
        {
          "atom_index": 362,
          "name": "O",
          "element": "O",
          "coord": [
            -1.6030000448226929,
            0.3813000023365021,
            -0.16779999434947968
          ]
        },
        {
          "atom_index": 363,
          "name": "CB",
          "element": "C",
          "coord": [
            -1.5892000198364258,
            0.09239999949932098,
            -0.03920000046491623
          ]
        },
        {
          "atom_index": 364,
          "name": "CG1",
          "element": "C",
          "coord": [
            -1.444700002670288,
            0.0997999981045723,
            0.0071000000461936
          ]
        },
        {
          "atom_index": 365,
          "name": "CG2",
          "element": "C",
          "coord": [
            -1.6575000286102295,
            -0.02889999933540821,
            0.022099999710917473
          ]
        }
      ]
    },
    {
      "id": "A:70",
      "chain": "A",
      "resseq": 70,
      "icode": "",
      "resname": "VAL",
      "hetflag": " ",
      "sasa": 0.0,
      "atoms": [
        {
          "atom_index": 366,
          "name": "N",
          "element": "N",
          "coord": [
            -1.520900011062622,
            0.4122999906539917,
            0.03880000114440918
          ]
        },
        {
          "atom_index": 367,
          "name": "CA",
          "element": "C",
          "coord": [
            -1.4407000541687012,
            0.527999997138977,
            0.002099999925121665
          ]
        },
        {
          "atom_index": 368,
          "name": "C",
          "element": "C",
          "coord": [
            -1.2934999465942383,
            0.4964999854564667,
            -0.0071000000461936
          ]
        },
        {
          "atom_index": 369,
          "name": "O",
          "element": "O",
          "coord": [
            -1.2170000076293945,
            0.570900022983551,
            -0.06989999860525131
          ]
        },
        {
          "atom_index": 370,
          "name": "CB",
          "element": "C",
          "coord": [
            -1.462399959564209,
            0.6471999883651733,
            0.09730000048875809
          ]
        },
        {
          "atom_index": 371,
          "name": "CG1",
          "element": "C",
          "coord": [
            -1.6050000190734863,
            0.6973000168800354,
            0.0851999968290329
          ]
        },
        {
          "atom_index": 372,
          "name": "CG2",
          "element": "C",
          "coord": [
            -1.430799961090088,
            0.6078000068664551,
            0.24050000309944153
          ]
        }
      ]
    },
    {
      "id": "A:71",
      "chain": "A",
      "resseq": 71,
      "icode": "",
      "resname": "GLN",
      "hetflag": " ",
      "sasa": 0.0,
      "atoms": [
        {
          "atom_index": 373,
          "name": "N",
          "element": "N",
          "coord": [
            -1.246399998664856,
            0.38940000534057617,
            0.05640000104904175
          ]
        },
        {
          "atom_index": 374,
          "name": "CA",
          "element": "C",
          "coord": [
            -1.104699969291687,
            0.3528999984264374,
            0.05040000006556511
          ]
        },
        {
          "atom_index": 375,
          "name": "C",
          "element": "C",
          "coord": [
            -1.0902999639511108,
            0.2012999951839447,
            0.05339999869465828
          ]
        },
        {
          "atom_index": 376,
          "name": "O",
          "element": "O",
          "coord": [
            -1.1569000482559204,
            0.13459999859333038,
            0.13269999623298645
          ]
        },
        {
          "atom_index": 377,
          "name": "CB",
          "element": "C",
          "coord": [
            -1.0252000093460083,
            0.41499999165534973,
            0.1656000018119812
          ]
        },
        {
          "atom_index": 378,
          "name": "CG",
          "element": "C",
          "coord": [
            -0.8740000128746033,
            0.3986999988555908,
            0.14959999918937683
          ]
        },
        {
          "atom_index": 379,
          "name": "CD",
          "element": "C",
          "coord": [
            -0.7950999736785889,
            0.4426000118255615,
            0.27160000801086426
          ]
        },
        {
          "atom_index": 380,
          "name": "OE1",
          "element": "O",
          "coord": [
            -0.850600004196167,
            0.4973999857902527,
            0.3668999969959259
          ]
        },
        {
          "atom_index": 381,
          "name": "NE2",
          "element": "N",
          "coord": [
            -0.6646000146865845,
            0.4171999990940094,
            0.2696000039577484
          ]
        }
      ]
    },
    {
      "id": "A:72",
      "chain": "A",
      "resseq": 72,
      "icode": "",
      "resname": "ALA",
      "hetflag": " ",
      "sasa": 0.0,
      "atoms": [
        {
          "atom_index": 382,
          "name": "N",
          "element": "N",
          "coord": [
            -1.0116000175476074,
            0.14730000495910645,
            -0.0406000018119812
          ]
        },
        {
          "atom_index": 383,
          "name": "CA",
          "element": "C",
          "coord": [
            -0.9929999709129333,
            9.999999747378752e-05,
            -0.04230000078678131
          ]
        },
        {
          "atom_index": 384,
          "name": "C",
          "element": "C",
          "coord": [
            -0.8436999917030334,
            -0.02979999966919422,
            -0.04540000110864639
          ]
        },
        {
          "atom_index": 385,
          "name": "O",
          "element": "O",
          "coord": [
            -0.7746000289916992,
            0.012400000356137753,
            -0.13940000534057617
          ]
        },
        {
          "atom_index": 386,
          "name": "CB",
          "element": "C",
          "coord": [
            -1.0618000030517578,
            -0.06030000001192093,
            -0.16349999606609344
          ]
        }
      ]
    },
    {
      "id": "A:73",
      "chain": "A",
      "resseq": 73,
      "icode": "",
      "resname": "GLU",
      "hetflag": " ",
      "sasa": 0.0,
      "atoms": [
        {
          "atom_index": 387,
          "name": "N",
          "element": "N",
          "coord": [
            -0.7929999828338623,
            -0.09730000048875809,
            0.05649999901652336
          ]
        },
        {
          "atom_index": 388,
          "name": "CA",
          "element": "C",
          "coord": [
            -0.6514000296592712,
            -0.12399999797344208,
            0.06849999725818634
          ]
        },
        {
          "atom_index": 389,
          "name": "C",
          "element": "C",
          "coord": [
            -0.6187000274658203,
            -0.2736999988555908,
            0.06390000134706497
          ]
        },
        {
          "atom_index": 390,
          "name": "O",
          "element": "O",
          "coord": [
            -0.6743999719619751,
            -0.3531999886035919,
            0.13860000669956207
          ]
        },
        {
          "atom_index": 391,
          "name": "CB",
          "element": "C",
          "coord": [
            -0.5958999991416931,
            -0.0658000037074089,
            0.19939999282360077
          ]
        },
        {
          "atom_index": 392,
          "name": "CG",
          "element": "C",
          "coord": [
            -0.5946000218391418,
            0.08630000054836273,
            0.2076999992132187
          ]
        },
        {
          "atom_index": 393,
          "name": "CD",
          "element": "C",
          "coord": [
            -0.49540001153945923,
            0.15080000460147858,
            0.11230000108480453
          ]
        },
        {
          "atom_index": 394,
          "name": "OE1",
          "element": "O",
          "coord": [
            -0.3813999891281128,
            0.1005999967455864,
            0.10029999911785126
          ]
        },
        {
          "atom_index": 395,
          "name": "OE2",
          "element": "O",
          "coord": [
            -0.5311999917030334,
            0.2533000111579895,
            0.05050000175833702
          ]
        }
      ]
    },
    {
      "id": "A:74",
      "chain": "A",
      "resseq": 74,
      "icode": "",
      "resname": "ALA",
      "hetflag": " ",
      "sasa": 0.0,
      "atoms": [
        {
          "atom_index": 396,
          "name": "N",
          "element": "N",
          "coord": [
            -0.5076000094413757,
            -0.3027999997138977,
            -0.00430000014603138
          ]
        },
        {
          "atom_index": 397,
          "name": "CA",
          "element": "C",
          "coord": [
            -0.4569000005722046,
            -0.44040000438690186,
            -0.004800000227987766
          ]
        },
        {
          "atom_index": 398,
          "name": "C",
          "element": "C",
          "coord": [
            -0.3440000116825104,
            -0.4546999931335449,
            0.09629999846220016
          ]
        },
        {
          "atom_index": 399,
          "name": "O",
          "element": "O",
          "coord": [
            -0.24690000712871552,
            -0.3788999915122986,
            0.09229999780654907
          ]
        },
        {
          "atom_index": 400,
          "name": "CB",
          "element": "C",
          "coord": [
            -0.4097000062465668,
            -0.4794999957084656,
            -0.14409999549388885
          ]
        }
      ]
    },
    {
      "id": "A:75",
      "chain": "A",
      "resseq": 75,
      "icode": "",
      "resname": "GLY",
      "hetflag": " ",
      "sasa": 0.0,
      "atoms": [
        {
          "atom_index": 401,
          "name": "N",
          "element": "N",
          "coord": [
            -0.36169999837875366,
            -0.5461000204086304,
            0.19059999287128448
          ]
        },
        {
          "atom_index": 402,
          "name": "CA",
          "element": "C",
          "coord": [
            -0.25270000100135803,
            -0.5874000191688538,
            0.2777999937534332
          ]
        },
        {
          "atom_index": 403,
          "name": "C",
          "element": "C",
          "coord": [
            -0.16850000619888306,
            -0.6915000081062317,
            0.20280000567436218
          ]
        },
        {
          "atom_index": 404,
          "name": "O",
          "element": "O",
          "coord": [
            -0.20389999449253082,
            -0.7246999740600586,
            0.08669999986886978
          ]
        }
      ]
    },
    {
      "id": "A:76",
      "chain": "A",
      "resseq": 76,
      "icode": "",
      "resname": "GLY",
      "hetflag": " ",
      "sasa": 0.0,
      "atoms": [
        {
          "atom_index": 405,
          "name": "N",
          "element": "N",
          "coord": [
            -0.08460000157356262,
            -0.763700008392334,
            0.27469998598098755
          ]
        },
        {
          "atom_index": 406,
          "name": "CA",
          "element": "C",
          "coord": [
            -0.002099999925121665,
            -0.8669999837875366,
            0.20630000531673431
          ]
        },
        {
          "atom_index": 407,
          "name": "C",
          "element": "C",
          "coord": [
            -0.09300000220537186,
            -0.9746000170707703,
            0.14820000529289246
          ]
        },
        {
          "atom_index": 408,
          "name": "O",
          "element": "O",
          "coord": [
            -0.0794999971985817,
            -1.0139000415802002,
            0.030799999833106995
          ]
        }
      ]
    },
    {
      "id": "A:77",
      "chain": "A",
      "resseq": 77,
      "icode": "",
      "resname": "MET",
      "hetflag": " ",
      "sasa": 0.0,
      "atoms": [
        {
          "atom_index": 409,
          "name": "N",
          "element": "N",
          "coord": [
            -0.18310000002384186,
            -1.0256999731063843,
            0.23010000586509705
          ]
        },
        {
          "atom_index": 410,
          "name": "CA",
          "element": "C",
          "coord": [
            -0.2694999873638153,
            -1.1384999752044678,
            0.19689999520778656
          ]
        },
        {
          "atom_index": 411,
          "name": "C",
          "element": "C",
          "coord": [
            -0.40869998931884766,
            -1.1165000200271606,
            0.2581999897956848
          ]
        },
        {
          "atom_index": 412,
          "name": "O",
          "element": "O",
          "coord": [
            -0.4812000095844269,
            -1.2099000215530396,
            0.29179999232292175
          ]
        },
        {
          "atom_index": 413,
          "name": "CB",
          "element": "C",
          "coord": [
            -0.21080000698566437,
            -1.2687000036239624,
            0.2531000077724457
          ]
        },
        {
          "atom_index": 414,
          "name": "CG",
          "element": "C",
          "coord": [
            -0.07329999655485153,
            -1.3070000410079956,
            0.20010000467300415
          ]
        },
        {
          "atom_index": 415,
          "name": "SD",
          "element": "S",
          "coord": [
            -0.07519999891519547,
            -1.361899971961975,
            0.02879999950528145
          ]
        },
        {
          "atom_index": 416,
          "name": "CE",
          "element": "C",
          "coord": [
            -0.09950000047683716,
            -1.5374000072479248,
            0.050999999046325684
          ]
        }
      ]
    },
    {
      "id": "A:78",
      "chain": "A",
      "resseq": 78,
      "icode": "",
      "resname": "HIS",
      "hetflag": " ",
      "sasa": 0.0,
      "atoms": [
        {
          "atom_index": 417,
          "name": "N",
          "element": "N",
          "coord": [
            -0.4442000091075897,
            -0.9882000088691711,
            0.27250000834465027
          ]
        },
        {
          "atom_index": 418,
          "name": "CA",
          "element": "C",
          "coord": [
            -0.5778999924659729,
            -0.9503999948501587,
            0.31859999895095825
          ]
        },
        {
          "atom_index": 419,
          "name": "C",
          "element": "C",
          "coord": [
            -0.6193000078201294,
            -0.8180999755859375,
            0.2540999948978424
          ]
        },
        {
          "atom_index": 420,
          "name": "O",
          "element": "O",
          "coord": [
            -0.5382000207901001,
            -0.7542999982833862,
            0.18700000643730164
          ]
        },
        {
          "atom_index": 421,
          "name": "CB",
          "element": "C",
          "coord": [
            -0.5885000228881836,
            -0.9476000070571899,
            0.47200000286102295
          ]
        },
        {
          "atom_index": 422,
          "name": "CG",
          "element": "C",
          "coord": [
            -0.5234000086784363,
            -0.8296999931335449,
            0.536300003528595
          ]
        },
        {
          "atom_index": 423,
          "name": "ND1",
          "element": "N",
          "coord": [
            -0.38679999113082886,
            -0.8105999827384949,
            0.5371000170707703
          ]
        },
        {
          "atom_index": 424,
          "name": "CD2",
          "element": "C",
          "coord": [
            -0.5763000249862671,
            -0.7260000109672546,
            0.6053000092506409
          ]
        },
        {
          "atom_index": 425,
          "name": "CE1",
          "element": "C",
          "coord": [
            -0.358599990606308,
            -0.7002000212669373,
            0.604200005531311
          ]
        },
        {
          "atom_index": 426,
          "name": "NE2",
          "element": "N",
          "coord": [
            -0.47189998626708984,
            -0.6470000147819519,
            0.6466000080108643
          ]
        }
      ]
    },
    {
      "id": "A:79",
      "chain": "A",
      "resseq": 79,
      "icode": "",
      "resname": "THR",
      "hetflag": " ",
      "sasa": 0.0,
      "atoms": [
        {
          "atom_index": 427,
          "name": "N",
          "element": "N",
          "coord": [
            -0.7447999715805054,
            -0.7809000015258789,
            0.27140000462532043
          ]
        },
        {
          "atom_index": 428,
          "name": "CA",
          "element": "C",
          "coord": [
            -0.8011000156402588,
            -0.6610000133514404,
            0.21089999377727509
          ]
        },
        {
          "atom_index": 429,
          "name": "C",
          "element": "C",
          "coord": [
            -0.8932999968528748,
            -0.5878999829292297,
            0.30820000171661377
          ]
        },
        {
          "atom_index": 430,
          "name": "O",
          "element": "O",
          "coord": [
            -0.9613999724388123,
            -0.6520000100135803,
            0.3880999982357025
          ]
        },
        {
          "atom_index": 431,
          "name": "CB",
          "element": "C",
          "coord": [
            -0.8816999793052673,
            -0.6941999793052673,
            0.08349999785423279
          ]
        },
        {
          "atom_index": 432,
          "name": "OG1",
          "element": "O",
          "coord": [
            -0.7996000051498413,
            -0.7675999999046326,
            -0.00800000037997961
          ]
        },
        {
          "atom_index": 433,
          "name": "CG2",
          "element": "C",
          "coord": [
            -0.9300000071525574,
            -0.5666999816894531,
            0.01549999974668026
          ]
        }
      ]
    },
    {
      "id": "A:80",
      "chain": "A",
      "resseq": 80,
      "icode": "",
      "resname": "VAL",
      "hetflag": " ",
      "sasa": 0.0,
      "atoms": [
        {
          "atom_index": 434,
          "name": "N",
          "element": "N",
          "coord": [
            -0.8787999749183655,
            -0.4564000070095062,
            0.31150001287460327
          ]
        },
        {
          "atom_index": 435,
          "name": "CA",
          "element": "C",
          "coord": [
            -0.9509000182151794,
            -0.37380000948905945,
            0.4113999903202057
          ]
        },
        {
          "atom_index": 436,
          "name": "C",
          "element": "C",
          "coord": [
            -1.0247000455856323,
            -0.2630999982357025,
            0.33730000257492065
          ]
        },
        {
          "atom_index": 437,
          "name": "O",
          "element": "O",
          "coord": [
            -0.963699996471405,
            -0.18469999730587006,
            0.2637999951839447
          ]
        },
        {
          "atom_index": 438,
          "name": "CB",
          "element": "C",
          "coord": [
            -0.8517000079154968,
            -0.3084999918937683,
            0.5113000273704529
          ]
        },
        {
          "atom_index": 439,
          "name": "CG1",
          "element": "C",
          "coord": [
            -0.9271000027656555,
            -0.22930000722408295,
            0.6169999837875366
          ]
        },
        {
          "atom_index": 440,
          "name": "CG2",
          "element": "C",
          "coord": [
            -0.7642999887466431,
            -0.4146000146865845,
            0.5766000151634216
          ]
        }
      ]
    },
    {
      "id": "A:81",
      "chain": "A",
      "resseq": 81,
      "icode": "",
      "resname": "CYS",
      "hetflag": " ",
      "sasa": 0.0,
      "atoms": [
        {
          "atom_index": 441,
          "name": "N",
          "element": "N",
          "coord": [
            -1.1562000513076782,
            -0.25540000200271606,
            0.35670000314712524
          ]
        },
        {
          "atom_index": 442,
          "name": "CA",
          "element": "C",
          "coord": [
            -1.23989999294281,
            -0.1597999930381775,
            0.28870001435279846
          ]
        },
        {
          "atom_index": 443,
          "name": "C",
          "element": "C",
          "coord": [
            -1.3095999956130981,
            -0.06639999896287918,
            0.3871000111103058
          ]
        },
        {
          "atom_index": 444,
          "name": "O",
          "element": "O",
          "coord": [
            -1.3730000257492065,
            -0.11479999870061874,
            0.4814999997615814
          ]
        },
        {
          "atom_index": 445,
          "name": "CB",
          "element": "C",
          "coord": [
            -1.3436000347137451,
            -0.2320999950170517,
            0.20270000398159027
          ]
        },
        {
          "atom_index": 446,
          "name": "SG",
          "element": "S",
          "coord": [
            -1.2723000049591064,
            -0.33799999952316284,
            0.07450000196695328
          ]
        }
      ]
    },
    {
      "id": "A:82",
      "chain": "A",
      "resseq": 82,
      "icode": "",
      "resname": "LEU",
      "hetflag": " ",
      "sasa": 0.0,
      "atoms": [
        {
          "atom_index": 447,
          "name": "N",
          "element": "N",
          "coord": [
            -1.2954000234603882,
            0.06340000033378601,
            0.3653999865055084
          ]
        },
        {
          "atom_index": 448,
          "name": "CA",
          "element": "C",
          "coord": [
            -1.357200026512146,
            0.16220000386238098,
            0.454800009727478
          ]
        },
        {
          "atom_index": 449,
          "name": "C",
          "element": "C",
          "coord": [
            -1.4852999448776245,
            0.2160000056028366,
            0.3919000029563904
          ]
        },
        {
          "atom_index": 450,
          "name": "O",
          "element": "O",
          "coord": [
            -1.4829000234603882,
            0.26589998602867126,
            0.2797999978065491
          ]
        },
        {
          "atom_index": 451,
          "name": "CB",
          "element": "C",
          "coord": [
            -1.26010000705719,
            0.2777000069618225,
            0.47940000891685486
          ]
        },
        {
          "atom_index": 452,
          "name": "CG",
          "element": "C",
          "coord": [
            -1.3142000436782837,
            0.3977999985218048,
            0.5576000213623047
          ]
        },
        {
          "atom_index": 453,
          "name": "CD1",
          "element": "C",
          "coord": [
            -1.3550000190734863,
            0.35510000586509705,
            0.6973999738693237
          ]
        },
        {
          "atom_index": 454,
          "name": "CD2",
          "element": "C",
          "coord": [
            -1.208799958229065,
            0.5063999891281128,
            0.5629000067710876
          ]
        }
      ]
    },
    {
      "id": "A:83",
      "chain": "A",
      "resseq": 83,
      "icode": "",
      "resname": "SER",
      "hetflag": " ",
      "sasa": 0.0,
      "atoms": [
        {
          "atom_index": 455,
          "name": "N",
          "element": "N",
          "coord": [
            -1.5979000329971313,
            0.19820000231266022,
            0.46309998631477356
          ]
        },
        {
          "atom_index": 456,
          "name": "CA",
          "element": "C",
          "coord": [
            -1.7249000072479248,
            0.24570000171661377,
            0.4101000130176544
          ]
        },
        {
          "atom_index": 457,
          "name": "C",
          "element": "C",
          "coord": [
            -1.7346999645233154,
            0.397599995136261,
            0.4198000133037567
          ]
        },
        {
          "atom_index": 458,
          "name": "O",
          "element": "O",
          "coord": [
            -1.6750999689102173,
            0.4602999985218048,
            0.5072000026702881
          ]
        },
        {
          "atom_index": 459,
          "name": "CB",
          "element": "C",
          "coord": [
            -1.8431999683380127,
            0.18039999902248383,
            0.48179998993873596
          ]
        },
        {
          "atom_index": 460,
          "name": "OG",
          "element": "O",
          "coord": [
            -1.8596999645233154,
            0.23260000348091125,
            0.6122999787330627
          ]
        }
      ]
    },
    {
      "id": "A:84",
      "chain": "A",
      "resseq": 84,
      "icode": "",
      "resname": "LYS",
      "hetflag": " ",
      "sasa": 1.6661458015441895,
      "atoms": [
        {
          "atom_index": 461,
          "name": "N",
          "element": "N",
          "coord": [
            -1.8243000507354736,
            0.4537999927997589,
            0.34049999713897705
          ]
        },
        {
          "atom_index": 462,
          "name": "CA",
          "element": "C",
          "coord": [
            -1.8602999448776245,
            0.5942000150680542,
            0.3472000062465668
          ]
        },
        {
          "atom_index": 463,
          "name": "C",
          "element": "C",
          "coord": [
            -1.9105000495910645,
            0.6331999897956848,
            0.4860999882221222
          ]
        },
        {
          "atom_index": 464,
          "name": "O",
          "element": "O",
          "coord": [
            -1.8952000141143799,
            0.7473000288009644,
            0.5285999774932861
          ]
        },
        {
          "atom_index": 465,
          "name": "CB",
          "element": "C",
          "coord": [
            -1.9682999849319458,
            0.6237999796867371,
            0.24210000038146973
          ]
        },
        {
          "atom_index": 466,
          "name": "CG",
          "element": "C",
          "coord": [
            -2.018199920654297,
            0.7677000164985657,
            0.2371000051498413
          ]
        },
        {
          "atom_index": 467,
          "name": "CD",
          "element": "C",
          "coord": [
            -1.9106999635696411,
            0.8640999794006348,
            0.18940000236034393
          ]
        },
        {
          "atom_index": 468,
          "name": "CE",
          "element": "C",
          "coord": [
            -1.9673999547958374,
            1.00409996509552,
            0.17170000076293945
          ]
        },
        {
          "atom_index": 469,
          "name": "NZ",
          "element": "N",
          "coord": [
            -1.8639999628067017,
            1.101699948310852,
            0.12780000269412994
          ]
        }
      ]
    },
    {
      "id": "A:85",
      "chain": "A",
      "resseq": 85,
      "icode": "",
      "resname": "SER",
      "hetflag": " ",
      "sasa": 1.161556601524353,
      "atoms": [
        {
          "atom_index": 470,
          "name": "N",
          "element": "N",
          "coord": [
            -1.9773999452590942,
            0.541100025177002,
            0.5550000071525574
          ]
        },
        {
          "atom_index": 471,
          "name": "CA",
          "element": "C",
          "coord": [
            -2.0274999141693115,
            0.5681999921798706,
            0.6886000037193298
          ]
        },
        {
          "atom_index": 472,
          "name": "C",
          "element": "C",
          "coord": [
            -1.923699975013733,
            0.5516999959945679,
            0.7972999811172485
          ]
        },
        {
          "atom_index": 473,
          "name": "O",
          "element": "O",
          "coord": [
            -1.9537999629974365,
            0.5788000226020813,
            0.9156000018119812
          ]
        },
        {
          "atom_index": 474,
          "name": "CB",
          "element": "C",
          "coord": [
            -2.1487998962402344,
            0.4814000129699707,
            0.7196999788284302
          ]
        },
        {
          "atom_index": 475,
          "name": "OG",
          "element": "O",
          "coord": [
            -2.109299898147583,
            0.34779998660087585,
            0.7437000274658203
          ]
        }
      ]
    },
    {
      "id": "A:86",
      "chain": "A",
      "resseq": 86,
      "icode": "",
      "resname": "GLY",
      "hetflag": " ",
      "sasa": 0.0,
      "atoms": [
        {
          "atom_index": 476,
          "name": "N",
          "element": "N",
          "coord": [
            -1.80239999294281,
            0.5094000101089478,
            0.7645999789237976
          ]
        },
        {
          "atom_index": 477,
          "name": "CA",
          "element": "C",
          "coord": [
            -1.6960999965667725,
            0.5006999969482422,
            0.8640999794006348
          ]
        },
        {
          "atom_index": 478,
          "name": "C",
          "element": "C",
          "coord": [
            -1.6765999794006348,
            0.3617999851703644,
            0.9193999767303467
          ]
        },
        {
          "atom_index": 479,
          "name": "O",
          "element": "O",
          "coord": [
            -1.6080000400543213,
            0.3427000045776367,
            1.0216000080108643
          ]
        }
      ]
    },
    {
      "id": "A:87",
      "chain": "A",
      "resseq": 87,
      "icode": "",
      "resname": "GLN",
      "hetflag": " ",
      "sasa": 0.09495562314987183,
      "atoms": [
        {
          "atom_index": 480,
          "name": "N",
          "element": "N",
          "coord": [
            -1.7379000186920166,
            0.26109999418258667,
            0.8547000288963318
          ]
        },
        {
          "atom_index": 481,
          "name": "CA",
          "element": "C",
          "coord": [
            -1.7197999954223633,
            0.12359999865293503,
            0.9006999731063843
          ]
        },
        {
          "atom_index": 482,
          "name": "C",
          "element": "C",
          "coord": [
            -1.614300012588501,
            0.049300000071525574,
            0.8201000094413757
          ]
        },
        {
          "atom_index": 483,
          "name": "O",
          "element": "O",
          "coord": [
            -1.5944000482559204,
            0.07760000228881836,
            0.7017999887466431
          ]
        },
        {
          "atom_index": 484,
          "name": "CB",
          "element": "C",
          "coord": [
            -1.853700041770935,
            0.0494999997317791,
            0.9007999897003174
          ]
        },
        {
          "atom_index": 485,
          "name": "CG",
          "element": "C",
          "coord": [
            -1.9598000049591064,
            0.11969999969005585,
            0.9853000044822693
          ]
        },
        {
          "atom_index": 486,
          "name": "CD",
          "element": "C",
          "coord": [
            -2.079200029373169,
            0.03229999914765358,
            1.0170999765396118
          ]
        },
        {
          "atom_index": 487,
          "name": "OE1",
          "element": "O",
          "coord": [
            -2.098400115966797,
            -0.008899999782443047,
            1.131700038909912
          ]
        },
        {
          "atom_index": 488,
          "name": "NE2",
          "element": "N",
          "coord": [
            -2.161099910736084,
            0.0044999998062849045,
            0.9164000153541565
          ]
        }
      ]
    },
    {
      "id": "A:88",
      "chain": "A",
      "resseq": 88,
      "icode": "",
      "resname": "VAL",
      "hetflag": " ",
      "sasa": 0.0,
      "atoms": [
        {
          "atom_index": 489,
          "name": "N",
          "element": "N",
          "coord": [
            -1.5480999946594238,
            -0.04520000144839287,
            0.8851000070571899
          ]
        },
        {
          "atom_index": 490,
          "name": "CA",
          "element": "C",
          "coord": [
            -1.441100001335144,
            -0.12240000069141388,
            0.8240000009536743
          ]
        },
        {
          "atom_index": 491,
          "name": "C",
          "element": "C",
          "coord": [
            -1.4840999841690063,
            -0.2655999958515167,
            0.794700026512146
          ]
        },
        {
          "atom_index": 492,
          "name": "O",
          "element": "O",
          "coord": [
            -1.5327999591827393,
            -0.3352999985218048,
            0.8823999762535095
          ]
        },
        {
          "atom_index": 493,
          "name": "CB",
          "element": "C",
          "coord": [
            -1.3125,
            -0.11879999935626984,
            0.9106000065803528
          ]
        },
        {
          "atom_index": 494,
          "name": "CG1",
          "element": "C",
          "coord": [
            -1.1993999481201172,
            -0.1914999932050705,
            0.8400999903678894
          ]
        },
        {
          "atom_index": 495,
          "name": "CG2",
          "element": "C",
          "coord": [
            -1.2717000246047974,
            0.02590000070631504,
            0.9387000203132629
          ]
        }
      ]
    },
    {
      "id": "A:89",
      "chain": "A",
      "resseq": 89,
      "icode": "",
      "resname": "TYR",
      "hetflag": " ",
      "sasa": 0.0,
      "atoms": [
        {
          "atom_index": 496,
          "name": "N",
          "element": "N",
          "coord": [
            -1.4630999565124512,
            -0.3095000088214874,
            0.6708999872207642
          ]
        },
        {
          "atom_index": 497,
          "name": "CA",
          "element": "C",
          "coord": [
            -1.4853999614715576,
            -0.4487999975681305,
            0.6312000155448914
          ]
        },
        {
          "atom_index": 498,
          "name": "C",
          "element": "C",
          "coord": [
            -1.3523999452590942,
            -0.512499988079071,
            0.589900016784668
          ]
        },
        {
          "atom_index": 499,
          "name": "O",
          "element": "O",
          "coord": [
            -1.2684999704360962,
            -0.4465999901294708,
            0.5267999768257141
          ]
        },
        {
          "atom_index": 500,
          "name": "CB",
          "element": "C",
          "coord": [
            -1.5815999507904053,
            -0.45210000872612,
            0.512499988079071
          ]
        },
        {
          "atom_index": 501,
          "name": "CG",
          "element": "C",
          "coord": [
            -1.7192000150680542,
            -0.3977000117301941,
            0.5436999797821045
          ]
        },
        {
          "atom_index": 502,
          "name": "CD1",
          "element": "C",
          "coord": [
            -1.7461999654769897,
            -0.260699987411499,
            0.5378000140190125
          ]
        },
        {
          "atom_index": 503,
          "name": "CD2",
          "element": "C",
          "coord": [
            -1.822700023651123,
            -0.483599990606308,
            0.5795000195503235
          ]
        },
        {
          "atom_index": 504,
          "name": "CE1",
          "element": "C",
          "coord": [
            -1.8733999729156494,
            -0.21119999885559082,
            0.5669999718666077
          ]
        },
        {
          "atom_index": 505,
          "name": "CE2",
          "element": "C",
          "coord": [
            -1.9495999813079834,
            -0.43529999256134033,
            0.6089000105857849
          ]
        },
        {
          "atom_index": 506,
          "name": "CZ",
          "element": "C",
          "coord": [
            -1.9740999937057495,
            -0.2994999885559082,
            0.6022999882698059
          ]
        },
        {
          "atom_index": 507,
          "name": "OH",
          "element": "O",
          "coord": [
            -2.1001999378204346,
            -0.2529999911785126,
            0.631600022315979
          ]
        }
      ]
    },
    {
      "id": "A:90",
      "chain": "A",
      "resseq": 90,
      "icode": "",
      "resname": "SER",
      "hetflag": " ",
      "sasa": 0.0,
      "atoms": [
        {
          "atom_index": 508,
          "name": "N",
          "element": "N",
          "coord": [
            -1.3294999599456787,
            -0.6378999948501587,
            0.6258000135421753
          ]
        },
        {
          "atom_index": 509,
          "name": "CA",
          "element": "C",
          "coord": [
            -1.2000999450683594,
            -0.7006000280380249,
            0.5983999967575073
          ]
        },
        {
          "atom_index": 510,
          "name": "C",
          "element": "C",
          "coord": [
            -1.2201999425888062,
            -0.8450000286102295,
            0.5493999719619751
          ]
        },
        {
          "atom_index": 511,
          "name": "O",
          "element": "O",
          "coord": [
            -1.3217999935150146,
            -0.9056000113487244,
            0.5813000202178955
          ]
        },
        {
          "atom_index": 512,
          "name": "CB",
          "element": "C",
          "coord": [
            -1.11489999294281,
            -0.7003999948501587,
            0.7253000140190125
          ]
        },
        {
          "atom_index": 513,
          "name": "OG",
          "element": "O",
          "coord": [
            -1.1823999881744385,
            -0.7660999894142151,
            0.8310999870300293
          ]
        }
      ]
    },
    {
      "id": "A:91",
      "chain": "A",
      "resseq": 91,
      "icode": "",
      "resname": "PHE",
      "hetflag": " ",
      "sasa": 0.0,
      "atoms": [
        {
          "atom_index": 514,
          "name": "N",
          "element": "N",
          "coord": [
            -1.1229000091552734,
            -0.8939999938011169,
            0.4763000011444092
          ]
        },
        {
          "atom_index": 515,
          "name": "CA",
          "element": "C",
          "coord": [
            -1.1287000179290771,
            -1.0325000286102295,
            0.4253000020980835
          ]
        },
        {
          "atom_index": 516,
          "name": "C",
          "element": "C",
          "coord": [
            -0.9890999794006348,
            -1.0787999629974365,
            0.38749998807907104
          ]
        },
        {
          "atom_index": 517,
          "name": "O",
          "element": "O",
          "coord": [
            -0.9053999781608582,
            -0.9966999888420105,
            0.35040000081062317
          ]
        },
        {
          "atom_index": 518,
          "name": "CB",
          "element": "C",
          "coord": [
            -1.2297999858856201,
            -1.048699975013733,
            0.30970001220703125
          ]
        },
        {
          "atom_index": 519,
          "name": "CG",
          "element": "C",
          "coord": [
            -1.2271000146865845,
            -0.9380999803543091,
            0.20659999549388885
          ]
        },
        {
          "atom_index": 520,
          "name": "CD1",
          "element": "C",
          "coord": [
            -1.3047000169754028,
            -0.8235999941825867,
            0.22280000150203705
          ]
        },
        {
          "atom_index": 521,
          "name": "CD2",
          "element": "C",
          "coord": [
            -1.1535999774932861,
            -0.9524999856948853,
            0.08940000087022781
          ]
        },
        {
          "atom_index": 522,
          "name": "CE1",
          "element": "C",
          "coord": [
            -1.3095999956130981,
            -0.725600004196167,
            0.12389999628067017
          ]
        },
        {
          "atom_index": 523,
          "name": "CE2",
          "element": "C",
          "coord": [
            -1.1581000089645386,
            -0.8551999926567078,
            -0.010099999606609344
          ]
        },
        {
          "atom_index": 524,
          "name": "CZ",
          "element": "C",
          "coord": [
            -1.236299991607666,
            -0.741599977016449,
            0.007000000216066837
          ]
        }
      ]
    },
    {
      "id": "A:92",
      "chain": "A",
      "resseq": 92,
      "icode": "",
      "resname": "GLY",
      "hetflag": " ",
      "sasa": 0.0,
      "atoms": [
        {
          "atom_index": 525,
          "name": "N",
          "element": "N",
          "coord": [
            -0.9596999883651733,
            -1.207900047302246,
            0.41130000352859497
          ]
        },
        {
          "atom_index": 526,
          "name": "CA",
          "element": "C",
          "coord": [
            -0.8230999708175659,
            -1.2549999952316284,
            0.3862999975681305
          ]
        },
        {
          "atom_index": 527,
          "name": "C",
          "element": "C",
          "coord": [
            -0.7713000178337097,
            -1.3353999853134155,
            0.5045999884605408
          ]
        },
        {
          "atom_index": 528,
          "name": "O",
          "element": "O",
          "coord": [
            -0.8479999899864197,
            -1.3832000494003296,
            0.5892999768257141
          ]
        }
      ]
    },
    {
      "id": "A:93",
      "chain": "A",
      "resseq": 93,
      "icode": "",
      "resname": "CYS",
      "hetflag": " ",
      "sasa": 0.0,
      "atoms": [
        {
          "atom_index": 529,
          "name": "N",
          "element": "N",
          "coord": [
            -0.6403999924659729,
            -1.3538000583648682,
            0.5091999769210815
          ]
        },
        {
          "atom_index": 530,
          "name": "CA",
          "element": "C",
          "coord": [
            -0.5748999714851379,
            -1.430400013923645,
            0.611299991607666
          ]
        },
        {
          "atom_index": 531,
          "name": "C",
          "element": "C",
          "coord": [
            -0.5824000239372253,
            -1.3660999536514282,
            0.7483000159263611
          ]
        },
        {
          "atom_index": 532,
          "name": "O",
          "element": "O",
          "coord": [
            -0.535099983215332,
            -1.2539000511169434,
            0.7703999876976013
          ]
        },
        {
          "atom_index": 533,
          "name": "CB",
          "element": "C",
          "coord": [
            -0.4293999969959259,
            -1.457200050354004,
            0.5745999813079834
          ]
        },
        {
          "atom_index": 534,
          "name": "SG",
          "element": "S",
          "coord": [
            -0.34599998593330383,
            -1.5686999559402466,
            0.689300000667572
          ]
        }
      ]
    },
    {
      "id": "A:94",
      "chain": "A",
      "resseq": 94,
      "icode": "",
      "resname": "ASN",
      "hetflag": " ",
      "sasa": 0.0,
      "atoms": [
        {
          "atom_index": 535,
          "name": "N",
          "element": "N",
          "coord": [
            -0.6383000016212463,
            -1.441499948501587,
            0.843500018119812
          ]
        },
        {
          "atom_index": 536,
          "name": "CA",
          "element": "C",
          "coord": [
            -0.6556000113487244,
            -1.3919999599456787,
            0.9789000153541565
          ]
        },
        {
          "atom_index": 537,
          "name": "C",
          "element": "C",
          "coord": [
            -0.578499972820282,
            -1.4711999893188477,
            1.0814000368118286
          ]
        },
        {
          "atom_index": 538,
          "name": "O",
          "element": "O",
          "coord": [
            -0.608299970626831,
            -1.4638999700546265,
            1.2015000581741333
          ]
        },
        {
          "atom_index": 539,
          "name": "CB",
          "element": "C",
          "coord": [
            -0.805899977684021,
            -1.3926000595092773,
            1.013800024986267
          ]
        },
        {
          "atom_index": 540,
          "name": "CG",
          "element": "C",
          "coord": [
            -0.8416000008583069,
            -1.2998000383377075,
            1.1297999620437622
          ]
        },
        {
          "atom_index": 541,
          "name": "OD1",
          "element": "O",
          "coord": [
            -0.7764000296592712,
            -1.1978000402450562,
            1.1516000032424927
          ]
        },
        {
          "atom_index": 542,
          "name": "ND2",
          "element": "N",
          "coord": [
            -0.947700023651123,
            -1.3341000080108643,
            1.2029000520706177
          ]
        }
      ]
    },
    {
      "id": "A:95",
      "chain": "A",
      "resseq": 95,
      "icode": "",
      "resname": "ASP",
      "hetflag": " ",
      "sasa": 1.1981346607208252,
      "atoms": [
        {
          "atom_index": 543,
          "name": "N",
          "element": "N",
          "coord": [
            -0.4706000089645386,
            -1.5369999408721924,
            1.0407999753952026
          ]
        },
        {
          "atom_index": 544,
          "name": "CA",
          "element": "C",
          "coord": [
            -0.3889999985694885,
            -1.617300033569336,
            1.1312999725341797
          ]
        },
        {
          "atom_index": 545,
          "name": "C",
          "element": "C",
          "coord": [
            -0.3246000111103058,
            -1.5311000347137451,
            1.2388999462127686
          ]
        },
        {
          "atom_index": 546,
          "name": "O",
          "element": "O",
          "coord": [
            -0.29409998655319214,
            -1.5793999433517456,
            1.3487999439239502
          ]
        },
        {
          "atom_index": 547,
          "name": "CB",
          "element": "C",
          "coord": [
            -0.287200003862381,
            -1.6999000310897827,
            1.0525000095367432
          ]
        },
        {
          "atom_index": 548,
          "name": "CG",
          "element": "C",
          "coord": [
            -0.35249999165534973,
            -1.812399983406067,
            0.9714000225067139
          ]
        },
        {
          "atom_index": 549,
          "name": "OD1",
          "element": "O",
          "coord": [
            -0.47589999437332153,
            -1.8312000036239624,
            0.98089998960495
          ]
        },
        {
          "atom_index": 550,
          "name": "OD2",
          "element": "O",
          "coord": [
            -0.27959999442100525,
            -1.8827999830245972,
            0.8985000252723694
          ]
        }
      ]
    },
    {
      "id": "A:96",
      "chain": "A",
      "resseq": 96,
      "icode": "",
      "resname": "GLU",
      "hetflag": " ",
      "sasa": 0.0630597174167633,
      "atoms": [
        {
          "atom_index": 551,
          "name": "N",
          "element": "N",
          "coord": [
            -0.29319998621940613,
            -1.405900001525879,
            1.2041000127792358
          ]
        },
        {
          "atom_index": 552,
          "name": "CA",
          "element": "C",
          "coord": [
            -0.22910000383853912,
            -1.3143999576568604,
            1.2954000234603882
          ]
        },
        {
          "atom_index": 553,
          "name": "C",
          "element": "C",
          "coord": [
            -0.323199987411499,
            -1.2065999507904053,
            1.3473000526428223
          ]
        },
        {
          "atom_index": 554,
          "name": "O",
          "element": "O",
          "coord": [
            -0.2766000032424927,
            -1.1155999898910522,
            1.4176000356674194
          ]
        },
        {
          "atom_index": 555,
          "name": "CB",
          "element": "C",
          "coord": [
            -0.11079999804496765,
            -1.2475999593734741,
            1.2243000268936157
          ]
        },
        {
          "atom_index": 556,
          "name": "CG",
          "element": "C",
          "coord": [
            -0.00139999995008111,
            -1.343999981880188,
            1.180999994277954
          ]
        },
        {
          "atom_index": 557,
          "name": "CD",
          "element": "C",
          "coord": [
            0.061400000005960464,
            -1.416100025177002,
            1.298200011253357
          ]
        },
        {
          "atom_index": 558,
          "name": "OE1",
          "element": "O",
          "coord": [
            0.09430000185966492,
            -1.3496999740600586,
            1.3990000486373901
          ]
        },
        {
          "atom_index": 559,
          "name": "OE2",
          "element": "O",
          "coord": [
            0.07800000160932541,
            -1.5398000478744507,
            1.2903000116348267
          ]
        }
      ]
    },
    {
      "id": "A:97",
      "chain": "A",
      "resseq": 97,
      "icode": "",
      "resname": "GLY",
      "hetflag": " ",
      "sasa": 0.0,
      "atoms": [
        {
          "atom_index": 560,
          "name": "N",
          "element": "N",
          "coord": [
            -0.44929999113082886,
            -1.2101000547409058,
            1.309000015258789
          ]
        },
        {
          "atom_index": 561,
          "name": "CA",
          "element": "C",
          "coord": [
            -0.5475000143051147,
            -1.114400029182434,
            1.3558000326156616
          ]
        },
        {
          "atom_index": 562,
          "name": "C",
          "element": "C",
          "coord": [
            -0.5605000257492065,
            -0.9918000102043152,
            1.2680000066757202
          ]
        },
        {
          "atom_index": 563,
          "name": "O",
          "element": "O",
          "coord": [
            -0.641700029373169,
            -0.9024999737739563,
            1.298699975013733
          ]
        }
      ]
    },
    {
      "id": "A:98",
      "chain": "A",
      "resseq": 98,
      "icode": "",
      "resname": "ALA",
      "hetflag": " ",
      "sasa": 0.0,
      "atoms": [
        {
          "atom_index": 564,
          "name": "N",
          "element": "N",
          "coord": [
            -0.5072000026702881,
            -0.9961000084877014,
            1.1461999416351318
          ]
        },
        {
          "atom_index": 565,
          "name": "CA",
          "element": "C",
          "coord": [
            -0.5120999813079834,
            -0.8794999718666077,
            1.05649995803833
          ]
        },
        {
          "atom_index": 566,
          "name": "C",
          "element": "C",
          "coord": [
            -0.650600016117096,
            -0.8353000283241272,
            1.0210000276565552
          ]
        },
        {
          "atom_index": 567,
          "name": "O",
          "element": "O",
          "coord": [
            -0.6740999817848206,
            -0.7161999940872192,
            0.9912999868392944
          ]
        },
        {
          "atom_index": 568,
          "name": "CB",
          "element": "C",
          "coord": [
            -0.4334000051021576,
            -0.9092000126838684,
            0.9294000267982483
          ]
        }
      ]
    },
    {
      "id": "A:99",
      "chain": "A",
      "resseq": 99,
      "icode": "",
      "resname": "LEU",
      "hetflag": " ",
      "sasa": 0.0,
      "atoms": [
        {
          "atom_index": 569,
          "name": "N",
          "element": "N",
          "coord": [
            -0.7497000098228455,
            -0.926800012588501,
            1.0226000547409058
          ]
        },
        {
          "atom_index": 570,
          "name": "CA",
          "element": "C",
          "coord": [
            -0.8853999972343445,
            -0.8907999992370605,
            0.9872999787330627
          ]
        },
        {
          "atom_index": 571,
          "name": "C",
          "element": "C",
          "coord": [
            -0.9585999846458435,
            -0.8138999938964844,
            1.0967999696731567
          ]
        },
        {
          "atom_index": 572,
          "name": "O",
          "element": "O",
          "coord": [
            -1.0579999685287476,
            -0.746999979019165,
            1.0672999620437622
          ]
        },
        {
          "atom_index": 573,
          "name": "CB",
          "element": "C",
          "coord": [
            -0.9675999879837036,
            -1.0145000219345093,
            0.947700023651123
          ]
        },
        {
          "atom_index": 574,
          "name": "CG",
          "element": "C",
          "coord": [
            -0.9223999977111816,
            -1.0988999605178833,
            0.8285999894142151
          ]
        },
        {
          "atom_index": 575,
          "name": "CD1",
          "element": "C",
          "coord": [
            -1.0371999740600586,
            -1.1878999471664429,
            0.78329998254776
          ]
        },
        {
          "atom_index": 576,
          "name": "CD2",
          "element": "C",
          "coord": [
            -0.8776000142097473,
            -1.0095000267028809,
            0.7142000198364258
          ]
        }
      ]
    },
    {
      "id": "A:100",
      "chain": "A",
      "resseq": 100,
      "icode": "",
      "resname": "GLY",
      "hetflag": " ",
      "sasa": 0.0,
      "atoms": [
        {
          "atom_index": 577,
          "name": "N",
          "element": "N",
          "coord": [
            -0.9129999876022339,
            -0.8241000175476074,
            1.2209999561309814
          ]
        },
        {
          "atom_index": 578,
          "name": "CA",
          "element": "C",
          "coord": [
            -0.974399983882904,
            -0.7487999796867371,
            1.3308000564575195
          ]
        },
        {
          "atom_index": 579,
          "name": "C",
          "element": "C",
          "coord": [
            -1.115399956703186,
            -0.7921000123023987,
            1.361799955368042
          ]
        },
        {
          "atom_index": 580,
          "name": "O",
          "element": "O",
          "coord": [
            -1.1984000205993652,
            -0.7113000154495239,
            1.4098999500274658
          ]
        }
      ]
    },
    {
      "id": "A:101",
      "chain": "A",
      "resseq": 101,
      "icode": "",
      "resname": "ARG",
      "hetflag": " ",
      "sasa": 0.0,
      "atoms": [
        {
          "atom_index": 581,
          "name": "N",
          "element": "N",
          "coord": [
            -1.1470999717712402,
            -0.9189000129699707,
            1.3380999565124512
          ]
        },
        {
          "atom_index": 582,
          "name": "CA",
          "element": "C",
          "coord": [
            -1.281999945640564,
            -0.9714000225067139,
            1.3588000535964966
          ]
        },
        {
          "atom_index": 583,
          "name": "C",
          "element": "C",
          "coord": [
            -1.273300051689148,
            -1.1253999471664429,
            1.367300033569336
          ]
        },
        {
          "atom_index": 584,
          "name": "O",
          "element": "O",
          "coord": [
            -1.1725000143051147,
            -1.183500051498413,
            1.3295999765396118
          ]
        },
        {
          "atom_index": 585,
          "name": "CB",
          "element": "C",
          "coord": [
            -1.3756999969482422,
            -0.9294000267982483,
            1.2445000410079956
          ]
        },
        {
          "atom_index": 586,
          "name": "CG",
          "element": "C",
          "coord": [
            -1.3372999429702759,
            -0.9836999773979187,
            1.107800006866455
          ]
        },
        {
          "atom_index": 587,
          "name": "CD",
          "element": "C",
          "coord": [
            -1.4329999685287476,
            -0.9350000023841858,
            1.0011999607086182
          ]
        },
        {
          "atom_index": 588,
          "name": "NE",
          "element": "N",
          "coord": [
            -1.399999976158142,
            -0.9887999892234802,
            0.8690000176429749
          ]
        },
        {
          "atom_index": 589,
          "name": "CZ",
          "element": "C",
          "coord": [
            -1.4464999437332153,
            -1.103600025177002,
            0.8205000162124634
          ]
        },
        {
          "atom_index": 590,
          "name": "NH1",
          "element": "N",
          "coord": [
            -1.529099941253662,
            -1.1782000064849854,
            0.892799973487854
          ]
        },
        {
          "atom_index": 591,
          "name": "NH2",
          "element": "N",
          "coord": [
            -1.4111000299453735,
            -1.1434999704360962,
            0.699400007724762
          ]
        }
      ]
    },
    {
      "id": "A:102",
      "chain": "A",
      "resseq": 102,
      "icode": "",
      "resname": "ASP",
      "hetflag": " ",
      "sasa": 1.8287317752838135,
      "atoms": [
        {
          "atom_index": 592,
          "name": "N",
          "element": "N",
          "coord": [
            -1.3732000589370728,
            -1.1836999654769897,
            1.4306999444961548
          ]
        },
        {
          "atom_index": 593,
          "name": "CA",
          "element": "C",
          "coord": [
            -1.3686000108718872,
            -1.3255000114440918,
            1.4674999713897705
          ]
        },
        {
          "atom_index": 594,
          "name": "C",
          "element": "C",
          "coord": [
            -1.4043999910354614,
            -1.4156999588012695,
            1.3499000072479248
          ]
        },
        {
          "atom_index": 595,
          "name": "O",
          "element": "O",
          "coord": [
            -1.5120999813079834,
            -1.4046000242233276,
            1.2925000190734863
          ]
        },
        {
          "atom_index": 596,
          "name": "CB",
          "element": "C",
          "coord": [
            -1.4651999473571777,
            -1.3494000434875488,
            1.5844000577926636
          ]
        },
        {
          "atom_index": 597,
          "name": "CG",
          "element": "C",
          "coord": [
            -1.4630999565124512,
            -1.492400050163269,
            1.636199951171875
          ]
        },
        {
          "atom_index": 598,
          "name": "OD1",
          "element": "O",
          "coord": [
            -1.3708000183105469,
            -1.569200038909912,
            1.6017999649047852
          ]
        },
        {
          "atom_index": 599,
          "name": "OD2",
          "element": "O",
          "coord": [
            -1.554800033569336,
            -1.527899980545044,
            1.7136000394821167
          ]
        }
      ]
    },
    {
      "id": "A:103",
      "chain": "A",
      "resseq": 103,
      "icode": "",
      "resname": "THR",
      "hetflag": " ",
      "sasa": 0.0,
      "atoms": [
        {
          "atom_index": 600,
          "name": "N",
          "element": "N",
          "coord": [
            -1.3080999851226807,
            -1.4955999851226807,
            1.306399941444397
          ]
        },
        {
          "atom_index": 601,
          "name": "CA",
          "element": "C",
          "coord": [
            -1.3315999507904053,
            -1.582900047302246,
            1.1898000240325928
          ]
        },
        {
          "atom_index": 602,
          "name": "C",
          "element": "C",
          "coord": [
            -1.3250999450683594,
            -1.728700041770935,
            1.232200026512146
          ]
        },
        {
          "atom_index": 603,
          "name": "O",
          "element": "O",
          "coord": [
            -1.2776999473571777,
            -1.815600037574768,
            1.160099983215332
          ]
        },
        {
          "atom_index": 604,
          "name": "CB",
          "element": "C",
          "coord": [
            -1.2348999977111816,
            -1.5528000593185425,
            1.0755000114440918
          ]
        },
        {
          "atom_index": 605,
          "name": "OG1",
          "element": "O",
          "coord": [
            -1.1007000207901,
            -1.5570000410079956,
            1.1246000528335571
          ]
        },
        {
          "atom_index": 606,
          "name": "CG2",
          "element": "C",
          "coord": [
            -1.2640999555587769,
            -1.4150999784469604,
            1.016800045967102
          ]
        }
      ]
    },
    {
      "id": "A:104",
      "chain": "A",
      "resseq": 104,
      "icode": "",
      "resname": "SER",
      "hetflag": " ",
      "sasa": 2.350128412246704,
      "atoms": [
        {
          "atom_index": 607,
          "name": "N",
          "element": "N",
          "coord": [
            -1.3776999711990356,
            -1.75600004196167,
            1.3523999452590942
          ]
        },
        {
          "atom_index": 608,
          "name": "CA",
          "element": "C",
          "coord": [
            -1.3854000568389893,
            -1.8932000398635864,
            1.402899980545044
          ]
        },
        {
          "atom_index": 609,
          "name": "C",
          "element": "C",
          "coord": [
            -1.4678000211715698,
            -1.9814000129699707,
            1.3095999956130981
          ]
        },
        {
          "atom_index": 610,
          "name": "O",
          "element": "O",
          "coord": [
            -1.4350999593734741,
            -2.099100112915039,
            1.2884999513626099
          ]
        },
        {
          "atom_index": 611,
          "name": "CB",
          "element": "C",
          "coord": [
            -1.4457999467849731,
            -1.895900011062622,
            1.5435999631881714
          ]
        },
        {
          "atom_index": 612,
          "name": "OG",
          "element": "O",
          "coord": [
            -1.3573999404907227,
            -1.8388999700546265,
            1.6384999752044678
          ]
        }
      ]
    },
    {
      "id": "A:105",
      "chain": "A",
      "resseq": 105,
      "icode": "",
      "resname": "VAL",
      "hetflag": " ",
      "sasa": 4.323572158813477,
      "atoms": [
        {
          "atom_index": 613,
          "name": "N",
          "element": "N",
          "coord": [
            -1.5780999660491943,
            -1.9275000095367432,
            1.2589000463485718
          ]
        },
        {
          "atom_index": 614,
          "name": "CA",
          "element": "C",
          "coord": [
            -1.6604000329971313,
            -1.9989999532699585,
            1.1620999574661255
          ]
        },
        {
          "atom_index": 615,
          "name": "C",
          "element": "C",
          "coord": [
            -1.5839999914169312,
            -2.026599884033203,
            1.0335999727249146
          ]
        },
        {
          "atom_index": 616,
          "name": "O",
          "element": "O",
          "coord": [
            -1.5305999517440796,
            -1.9363000392913818,
            0.9685999751091003
          ]
        },
        {
          "atom_index": 617,
          "name": "CB",
          "element": "C",
          "coord": [
            -1.7900999784469604,
            -1.9138000011444092,
            1.1258000135421753
          ]
        },
        {
          "atom_index": 618,
          "name": "CG1",
          "element": "C",
          "coord": [
            -1.8724000453948975,
            -1.9795000553131104,
            1.0135999917984009
          ]
        },
        {
          "atom_index": 619,
          "name": "CG2",
          "element": "C",
          "coord": [
            -1.8765000104904175,
            -1.893399953842163,
            1.2491999864578247
          ]
        }
      ]
    },
    {
      "id": "A:106",
      "chain": "A",
      "resseq": 106,
      "icode": "",
      "resname": "GLU",
      "hetflag": " ",
      "sasa": 6.92500114440918,
      "atoms": [
        {
          "atom_index": 620,
          "name": "N",
          "element": "N",
          "coord": [
            -1.5760999917984009,
            -2.1542000770568848,
            0.9958000183105469
          ]
        },
        {
          "atom_index": 621,
          "name": "CA",
          "element": "C",
          "coord": [
            -1.5082999467849731,
            -2.1940999031066895,
            0.8730999827384949
          ]
        },
        {
          "atom_index": 622,
          "name": "C",
          "element": "C",
          "coord": [
            -1.554800033569336,
            -2.1140999794006348,
            0.7526999711990356
          ]
        },
        {
          "atom_index": 623,
          "name": "O",
          "element": "O",
          "coord": [
            -1.674299955368042,
            -2.101799964904785,
            0.7240999937057495
          ]
        },
        {
          "atom_index": 624,
          "name": "CB",
          "element": "C",
          "coord": [
            -1.5288000106811523,
            -2.343600034713745,
            0.847000002861023
          ]
        },
        {
          "atom_index": 625,
          "name": "CG",
          "element": "C",
          "coord": [
            -1.4586000442504883,
            -2.436000108718872,
            0.9463000297546387
          ]
        },
        {
          "atom_index": 626,
          "name": "CD",
          "element": "C",
          "coord": [
            -1.30649995803833,
            -2.434999942779541,
            0.9340999722480774
          ]
        },
        {
          "atom_index": 627,
          "name": "OE1",
          "element": "O",
          "coord": [
            -1.2517999410629272,
            -2.3678998947143555,
            0.8435999751091003
          ]
        },
        {
          "atom_index": 628,
          "name": "OE2",
          "element": "O",
          "coord": [
            -1.2407000064849854,
            -2.5028998851776123,
            1.0159000158309937
          ]
        }
      ]
    },
    {
      "id": "A:107",
      "chain": "A",
      "resseq": 107,
      "icode": "",
      "resname": "GLY",
      "hetflag": " ",
      "sasa": 0.0,
      "atoms": [
        {
          "atom_index": 629,
          "name": "N",
          "element": "N",
          "coord": [
            -1.4594000577926636,
            -2.05649995803833,
            0.678600013256073
          ]
        },
        {
          "atom_index": 630,
          "name": "CA",
          "element": "C",
          "coord": [
            -1.4866000413894653,
            -1.9805999994277954,
            0.560699999332428
          ]
        },
        {
          "atom_index": 631,
          "name": "C",
          "element": "C",
          "coord": [
            -1.524899959564209,
            -1.837499976158142,
            0.5792999863624573
          ]
        },
        {
          "atom_index": 632,
          "name": "O",
          "element": "O",
          "coord": [
            -1.5347000360488892,
            -1.7616000175476074,
            0.48089998960494995
          ]
        }
      ]
    },
    {
      "id": "A:108",
      "chain": "A",
      "resseq": 108,
      "icode": "",
      "resname": "SER",
      "hetflag": " ",
      "sasa": 0.0,
      "atoms": [
        {
          "atom_index": 633,
          "name": "N",
          "element": "N",
          "coord": [
            -1.5469000339508057,
            -1.7918000221252441,
            0.704200029373169
          ]
        },
        {
          "atom_index": 634,
          "name": "CA",
          "element": "C",
          "coord": [
            -1.5921000242233276,
            -1.656999945640564,
            0.7287999987602234
          ]
        },
        {
          "atom_index": 635,
          "name": "C",
          "element": "C",
          "coord": [
            -1.4902000427246094,
            -1.5503000020980835,
            0.689300000667572
          ]
        },
        {
          "atom_index": 636,
          "name": "O",
          "element": "O",
          "coord": [
            -1.5290000438690186,
            -1.4342000484466553,
            0.6704999804496765
          ]
        },
        {
          "atom_index": 637,
          "name": "CB",
          "element": "C",
          "coord": [
            -1.6394000053405762,
            -1.6371999979019165,
            0.8733000159263611
          ]
        },
        {
          "atom_index": 638,
          "name": "OG",
          "element": "O",
          "coord": [
            -1.53410005569458,
            -1.6569000482559204,
            0.9652000069618225
          ]
        }
      ]
    },
    {
      "id": "A:109",
      "chain": "A",
      "resseq": 109,
      "icode": "",
      "resname": "GLU",
      "hetflag": " ",
      "sasa": 0.0,
      "atoms": [
        {
          "atom_index": 639,
          "name": "N",
          "element": "N",
          "coord": [
            -1.3660999536514282,
            -1.5882999897003174,
            0.6693999767303467
          ]
        },
        {
          "atom_index": 640,
          "name": "CA",
          "element": "C",
          "coord": [
            -1.260599970817566,
            -1.4940999746322632,
            0.6308000087738037
          ]
        },
        {
          "atom_index": 641,
          "name": "C",
          "element": "C",
          "coord": [
            -1.253100037574768,
            -1.4782999753952026,
            0.4797999858856201
          ]
        },
        {
          "atom_index": 642,
          "name": "O",
          "element": "O",
          "coord": [
            -1.1785000562667847,
            -1.3941999673843384,
            0.4293999969959259
          ]
        },
        {
          "atom_index": 643,
          "name": "CB",
          "element": "C",
          "coord": [
            -1.1256999969482422,
            -1.5420000553131104,
            0.6844000220298767
          ]
        },
        {
          "atom_index": 644,
          "name": "CG",
          "element": "C",
          "coord": [
            -1.0604000091552734,
            -1.6553000211715698,
            0.6043999791145325
          ]
        },
        {
          "atom_index": 645,
          "name": "CD",
          "element": "C",
          "coord": [
            -1.1232999563217163,
            -1.7928999662399292,
            0.6258000135421753
          ]
        },
        {
          "atom_index": 646,
          "name": "OE1",
          "element": "O",
          "coord": [
            -1.2280000448226929,
            -1.8047000169754028,
            0.6929000020027161
          ]
        },
        {
          "atom_index": 647,
          "name": "OE2",
          "element": "O",
          "coord": [
            -1.0657000541687012,
            -1.8911000490188599,
            0.574999988079071
          ]
        }
      ]
    },
    {
      "id": "A:110",
      "chain": "A",
      "resseq": 110,
      "icode": "",
      "resname": "MET",
      "hetflag": " ",
      "sasa": 0.0,
      "atoms": [
        {
          "atom_index": 648,
          "name": "N",
          "element": "N",
          "coord": [
            -1.3293999433517456,
            -1.5600999593734741,
            0.40639999508857727
          ]
        },
        {
          "atom_index": 649,
          "name": "CA",
          "element": "C",
          "coord": [
            -1.3238999843597412,
            -1.555799961090088,
            0.26010000705718994
          ]
        },
        {
          "atom_index": 650,
          "name": "C",
          "element": "C",
          "coord": [
            -1.4206000566482544,
            -1.4557000398635864,
            0.20110000669956207
          ]
        },
        {
          "atom_index": 651,
          "name": "O",
          "element": "O",
          "coord": [
            -1.4315999746322632,
            -1.4462000131607056,
            0.07729999721050262
          ]
        },
        {
          "atom_index": 652,
          "name": "CB",
          "element": "C",
          "coord": [
            -1.3619999885559082,
            -1.6929999589920044,
            0.20509999990463257
          ]
        },
        {
          "atom_index": 653,
          "name": "CG",
          "element": "C",
          "coord": [
            -1.2869999408721924,
            -1.8085999488830566,
            0.26669999957084656
          ]
        },
        {
          "atom_index": 654,
          "name": "SD",
          "element": "S",
          "coord": [
            -1.11489999294281,
            -1.8082000017166138,
            0.218299999833107
          ]
        },
        {
          "atom_index": 655,
          "name": "CE",
          "element": "C",
          "coord": [
            -1.13100004196167,
            -1.8523999452590942,
            0.04670000076293945
          ]
        }
      ]
    },
    {
      "id": "A:111",
      "chain": "A",
      "resseq": 111,
      "icode": "",
      "resname": "VAL",
      "hetflag": " ",
      "sasa": 0.03226546198129654,
      "atoms": [
        {
          "atom_index": 656,
          "name": "N",
          "element": "N",
          "coord": [
            -1.5037000179290771,
            -1.3925000429153442,
            0.2824000120162964
          ]
        },
        {
          "atom_index": 657,
          "name": "CA",
          "element": "C",
          "coord": [
            -1.5994000434875488,
            -1.291200041770935,
            0.23160000145435333
          ]
        },
        {
          "atom_index": 658,
          "name": "C",
          "element": "C",
          "coord": [
            -1.5888999700546265,
            -1.1698999404907227,
            0.32659998536109924
          ]
        },
        {
          "atom_index": 659,
          "name": "O",
          "element": "O",
          "coord": [
            -1.5388000011444092,
            -1.1893999576568604,
            0.4366999864578247
          ]
        },
        {
          "atom_index": 660,
          "name": "CB",
          "element": "C",
          "coord": [
            -1.7481000423431396,
            -1.3406000137329102,
            0.23330000042915344
          ]
        },
        {
          "atom_index": 661,
          "name": "CG1",
          "element": "C",
          "coord": [
            -1.7681000232696533,
            -1.455299973487854,
            0.13590000569820404
          ]
        },
        {
          "atom_index": 662,
          "name": "CG2",
          "element": "C",
          "coord": [
            -1.7908999919891357,
            -1.3805999755859375,
            0.374099999666214
          ]
        }
      ]
    },
    {
      "id": "A:112",
      "chain": "A",
      "resseq": 112,
      "icode": "",
      "resname": "PRO",
      "hetflag": " ",
      "sasa": 0.0,
      "atoms": [
        {
          "atom_index": 663,
          "name": "N",
          "element": "N",
          "coord": [
            -1.6268999576568604,
            -1.0533000230789185,
            0.2809000015258789
          ]
        },
        {
          "atom_index": 664,
          "name": "CA",
          "element": "C",
          "coord": [
            -1.6202000379562378,
            -0.9330999851226807,
            0.36419999599456787
          ]
        },
        {
          "atom_index": 665,
          "name": "C",
          "element": "C",
          "coord": [
            -1.6934000253677368,
            -0.9538000226020813,
            0.49559998512268066
          ]
        },
        {
          "atom_index": 666,
          "name": "O",
          "element": "O",
          "coord": [
            -1.8029999732971191,
            -1.011199951171875,
            0.4984999895095825
          ]
        },
        {
          "atom_index": 667,
          "name": "CB",
          "element": "C",
          "coord": [
            -1.6924999952316284,
            -0.8282999992370605,
            0.2793000042438507
          ]
        },
        {
          "atom_index": 668,
          "name": "CG",
          "element": "C",
          "coord": [
            -1.6633000373840332,
            -0.8712000250816345,
            0.14079999923706055
          ]
        },
        {
          "atom_index": 669,
          "name": "CD",
          "element": "C",
          "coord": [
            -1.684000015258789,
            -1.0206999778747559,
            0.14890000224113464
          ]
        }
      ]
    },
    {
      "id": "A:113",
      "chain": "A",
      "resseq": 113,
      "icode": "",
      "resname": "GLY",
      "hetflag": " ",
      "sasa": 0.0,
      "atoms": [
        {
          "atom_index": 670,
          "name": "N",
          "element": "N",
          "coord": [
            -1.6342999935150146,
            -0.9075000286102295,
            0.6043000221252441
          ]
        },
        {
          "atom_index": 671,
          "name": "CA",
          "element": "C",
          "coord": [
            -1.7030999660491943,
            -0.9093999862670898,
            0.7347999811172485
          ]
        },
        {
          "atom_index": 672,
          "name": "C",
          "element": "C",
          "coord": [
            -1.6719000339508057,
            -0.7753999829292297,
            0.804099977016449
          ]
        },
        {
          "atom_index": 673,
          "name": "O",
          "element": "O",
          "coord": [
            -1.570099949836731,
            -0.7152000069618225,
            0.774399995803833
          ]
        }
      ]
    },
    {
      "id": "A:114",
      "chain": "A",
      "resseq": 114,
      "icode": "",
      "resname": "LYS",
      "hetflag": " ",
      "sasa": 1.139467477798462,
      "atoms": [
        {
          "atom_index": 674,
          "name": "N",
          "element": "N",
          "coord": [
            -1.7590999603271484,
            -0.7343000173568726,
            0.8955000042915344
          ]
        },
        {
          "atom_index": 675,
          "name": "CA",
          "element": "C",
          "coord": [
            -1.7425999641418457,
            -0.6039999723434448,
            0.958899974822998
          ]
        },
        {
          "atom_index": 676,
          "name": "C",
          "element": "C",
          "coord": [
            -1.6541999578475952,
            -0.6116999983787537,
            1.0820000171661377
          ]
        },
        {
          "atom_index": 677,
          "name": "O",
          "element": "O",
          "coord": [
            -1.6650999784469604,
            -0.7038000226020813,
            1.1624000072479248
          ]
        },
        {
          "atom_index": 678,
          "name": "CB",
          "element": "C",
          "coord": [
            -1.8782999515533447,
            -0.5422999858856201,
            0.9943000078201294
          ]
        },
        {
          "atom_index": 679,
          "name": "CG",
          "element": "C",
          "coord": [
            -1.8716000318527222,
            -0.39160001277923584,
            1.0168999433517456
          ]
        },
        {
          "atom_index": 680,
          "name": "CD",
          "element": "C",
          "coord": [
            -2.0081000328063965,
            -0.33090001344680786,
            1.0448999404907227
          ]
        },
        {
          "atom_index": 681,
          "name": "CE",
          "element": "C",
          "coord": [
            -2.0580999851226807,
            -0.3675000071525574,
            1.183899998664856
          ]
        },
        {
          "atom_index": 682,
          "name": "NZ",
          "element": "N",
          "coord": [
            -2.186000108718872,
            -0.29820001125335693,
            1.2164000272750854
          ]
        }
      ]
    },
    {
      "id": "A:115",
      "chain": "A",
      "resseq": 115,
      "icode": "",
      "resname": "VAL",
      "hetflag": " ",
      "sasa": 0.0,
      "atoms": [
        {
          "atom_index": 683,
          "name": "N",
          "element": "N",
          "coord": [
            -1.5649000406265259,
            -0.5131000280380249,
            1.0966999530792236
          ]
        },
        {
          "atom_index": 684,
          "name": "CA",
          "element": "C",
          "coord": [
            -1.4852999448776245,
            -0.5002999901771545,
            1.2181999683380127
          ]
        },
        {
          "atom_index": 685,
          "name": "C",
          "element": "C",
          "coord": [
            -1.5719000101089478,
            -0.4269999861717224,
            1.3224999904632568
          ]
        },
        {
          "atom_index": 686,
          "name": "O",
          "element": "O",
          "coord": [
            -1.6301000118255615,
            -0.32350000739097595,
            1.2894999980926514
          ]
        },
        {
          "atom_index": 687,
          "name": "CB",
          "element": "C",
          "coord": [
            -1.3554999828338623,
            -0.41679999232292175,
            1.1865999698638916
          ]
        },
        {
          "atom_index": 688,
          "name": "CG1",
          "element": "C",
          "coord": [
            -1.2697999477386475,
            -0.3984000086784363,
            1.3107000589370728
          ]
        },
        {
          "atom_index": 689,
          "name": "CG2",
          "element": "C",
          "coord": [
            -1.273900032043457,
            -0.4837000072002411,
            1.0753999948501587
          ]
        }
      ]
    },
    {
      "id": "A:116",
      "chain": "A",
      "resseq": 116,
      "icode": "",
      "resname": "GLU",
      "hetflag": " ",
      "sasa": 0.7332783937454224,
      "atoms": [
        {
          "atom_index": 690,
          "name": "N",
          "element": "N",
          "coord": [
            -1.5810999870300293,
            -0.48410001397132874,
            1.4416999816894531
          ]
        },
        {
          "atom_index": 691,
          "name": "CA",
          "element": "C",
          "coord": [
            -1.6648000478744507,
            -0.41990000009536743,
            1.545199990272522
          ]
        },
        {
          "atom_index": 692,
          "name": "C",
          "element": "C",
          "coord": [
            -1.585800051689148,
            -0.3057999908924103,
            1.611299991607666
          ]
        },
        {
          "atom_index": 693,
          "name": "O",
          "element": "O",
          "coord": [
            -1.5095000267028809,
            -0.33059999346733093,
            1.7029999494552612
          ]
        },
        {
          "atom_index": 694,
          "name": "CB",
          "element": "C",
          "coord": [
            -1.7117999792099,
            -0.5223000049591064,
            1.648800015449524
          ]
        },
        {
          "atom_index": 695,
          "name": "CG",
          "element": "C",
          "coord": [
            -1.8463000059127808,
            -0.4875999987125397,
            1.7116999626159668
          ]
        },
        {
          "atom_index": 696,
          "name": "CD",
          "element": "C",
          "coord": [
            -1.9565999507904053,
            -0.46880000829696655,
            1.6081000566482544
          ]
        },
        {
          "atom_index": 697,
          "name": "OE1",
          "element": "O",
          "coord": [
            -1.9738999605178833,
            -0.5573999881744385,
            1.521399974822998
          ]
        },
        {
          "atom_index": 698,
          "name": "OE2",
          "element": "O",
          "coord": [
            -2.026099920272827,
            -0.365200012922287,
            1.6133999824523926
          ]
        }
      ]
    },
    {
      "id": "A:117",
      "chain": "A",
      "resseq": 117,
      "icode": "",
      "resname": "LEU",
      "hetflag": " ",
      "sasa": 0.0,
      "atoms": [
        {
          "atom_index": 699,
          "name": "N",
          "element": "N",
          "coord": [
            -1.6119999885559082,
            -0.18410000205039978,
            1.5672999620437622
          ]
        },
        {
          "atom_index": 700,
          "name": "CA",
          "element": "C",
          "coord": [
            -1.542099952697754,
            -0.0674000009894371,
            1.6247999668121338
          ]
        },
        {
          "atom_index": 701,
          "name": "C",
          "element": "C",
          "coord": [
            -1.6344000101089478,
            0.052799999713897705,
            1.62090003490448
          ]
        },
        {
          "atom_index": 702,
          "name": "O",
          "element": "O",
          "coord": [
            -1.6739000082015991,
            0.09600000083446503,
            1.511299967765808
          ]
        },
        {
          "atom_index": 703,
          "name": "CB",
          "element": "C",
          "coord": [
            -1.4155000448226929,
            -0.03720000013709068,
            1.5408999919891357
          ]
        },
        {
          "atom_index": 704,
          "name": "CG",
          "element": "C",
          "coord": [
            -1.3145999908447266,
            0.07349999994039536,
            1.5745999813079834
          ]
        },
        {
          "atom_index": 705,
          "name": "CD1",
          "element": "C",
          "coord": [
            -1.2461999654769897,
            0.042100001126527786,
            1.7062000036239624
          ]
        },
        {
          "atom_index": 706,
          "name": "CD2",
          "element": "C",
          "coord": [
            -1.2105000019073486,
            0.08579999953508377,
            1.4632999897003174
          ]
        }
      ]
    },
    {
      "id": "A:118",
      "chain": "A",
      "resseq": 118,
      "icode": "",
      "resname": "GLN",
      "hetflag": " ",
      "sasa": 6.662073135375977,
      "atoms": [
        {
          "atom_index": 707,
          "name": "N",
          "element": "N",
          "coord": [
            -1.6780999898910522,
            0.10209999978542328,
            1.7359999418258667
          ]
        },
        {
          "atom_index": 708,
          "name": "CA",
          "element": "C",
          "coord": [
            -1.7747999429702759,
            0.20960000157356262,
            1.743899941444397
          ]
        },
        {
          "atom_index": 709,
          "name": "C",
          "element": "C",
          "coord": [
            -1.708899974822998,
            0.34619998931884766,
            1.7274999618530273
          ]
        },
        {
          "atom_index": 710,
          "name": "O",
          "element": "O",
          "coord": [
            -1.6970000267028809,
            0.4251999855041504,
            1.8216999769210815
          ]
        },
        {
          "atom_index": 711,
          "name": "CB",
          "element": "C",
          "coord": [
            -1.8524999618530273,
            0.2045000046491623,
            1.8759000301361084
          ]
        },
        {
          "atom_index": 712,
          "name": "CG",
          "element": "C",
          "coord": [
            -1.9592000246047974,
            0.09600000083446503,
            1.8824000358581543
          ]
        },
        {
          "atom_index": 713,
          "name": "CD",
          "element": "C",
          "coord": [
            -2.0596001148223877,
            0.11829999834299088,
            1.9946000576019287
          ]
        },
        {
          "atom_index": 714,
          "name": "OE1",
          "element": "O",
          "coord": [
            -2.1438000202178955,
            0.032499998807907104,
            2.0216000080108643
          ]
        },
        {
          "atom_index": 715,
          "name": "NE2",
          "element": "N",
          "coord": [
            -2.0524001121520996,
            0.2345000058412552,
            2.0592000484466553
          ]
        }
      ]
    },
    {
      "id": "A:119",
      "chain": "A",
      "resseq": 119,
      "icode": "",
      "resname": "GLU",
      "hetflag": " ",
      "sasa": 0.0,
      "atoms": [
        {
          "atom_index": 716,
          "name": "N",
          "element": "N",
          "coord": [
            -1.642799973487854,
            0.3630000054836273,
            1.6132999658584595
          ]
        },
        {
          "atom_index": 717,
          "name": "CA",
          "element": "C",
          "coord": [
            -1.5719000101089478,
            0.4855000078678131,
            1.579699993133545
          ]
        },
        {
          "atom_index": 718,
          "name": "C",
          "element": "C",
          "coord": [
            -1.6014000177383423,
            0.5180000066757202,
            1.4323999881744385
          ]
        },
        {
          "atom_index": 719,
          "name": "O",
          "element": "O",
          "coord": [
            -1.632599949836731,
            0.42489999532699585,
            1.357300043106079
          ]
        },
        {
          "atom_index": 720,
          "name": "CB",
          "element": "C",
          "coord": [
            -1.420699954032898,
            0.46549999713897705,
            1.5952999591827393
          ]
        },
        {
          "atom_index": 721,
          "name": "CG",
          "element": "C",
          "coord": [
            -1.3727999925613403,
            0.4309999942779541,
            1.7359999418258667
          ]
        },
        {
          "atom_index": 722,
          "name": "CD",
          "element": "C",
          "coord": [
            -1.3765000104904175,
            0.5485000014305115,
            1.8323999643325806
          ]
        },
        {
          "atom_index": 723,
          "name": "OE1",
          "element": "O",
          "coord": [
            -1.3992999792099,
            0.6635000109672546,
            1.7889000177383423
          ]
        },
        {
          "atom_index": 724,
          "name": "OE2",
          "element": "O",
          "coord": [
            -1.355299949645996,
            0.5253000259399414,
            1.9532999992370605
          ]
        }
      ]
    },
    {
      "id": "A:120",
      "chain": "A",
      "resseq": 120,
      "icode": "",
      "resname": "LYS",
      "hetflag": " ",
      "sasa": 0.0,
      "atoms": [
        {
          "atom_index": 725,
          "name": "N",
          "element": "N",
          "coord": [
            -1.601199984550476,
            0.6449000239372253,
            1.3978999853134155
          ]
        },
        {
          "atom_index": 726,
          "name": "CA",
          "element": "C",
          "coord": [
            -1.6171000003814697,
            0.6826000213623047,
            1.256100058555603
          ]
        },
        {
          "atom_index": 727,
          "name": "C",
          "element": "C",
          "coord": [
            -1.4763000011444092,
            0.6873999834060669,
            1.194000005722046
          ]
        },
        {
          "atom_index": 728,
          "name": "O",
          "element": "O",
          "coord": [
            -1.3995000123977661,
            0.7781000137329102,
            1.2253999710083008
          ]
        },
        {
          "atom_index": 729,
          "name": "CB",
          "element": "C",
          "coord": [
            -1.6871000528335571,
            0.8179000020027161,
            1.2410000562667847
          ]
        },
        {
          "atom_index": 730,
          "name": "CG",
          "element": "C",
          "coord": [
            -1.7451000213623047,
            0.8393999934196472,
            1.1016000509262085
          ]
        },
        {
          "atom_index": 731,
          "name": "CD",
          "element": "C",
          "coord": [
            -1.6931999921798706,
            0.9664999842643738,
            1.0367000102996826
          ]
        },
        {
          "atom_index": 732,
          "name": "CE",
          "element": "C",
          "coord": [
            -1.7416000366210938,
            0.9786999821662903,
            0.8925999999046326
          ]
        },
        {
          "atom_index": 733,
          "name": "NZ",
          "element": "N",
          "coord": [
            -1.6884000301361084,
            0.869700014591217,
            0.805899977684021
          ]
        }
      ]
    },
    {
      "id": "A:121",
      "chain": "A",
      "resseq": 121,
      "icode": "",
      "resname": "VAL",
      "hetflag": " ",
      "sasa": 0.0,
      "atoms": [
        {
          "atom_index": 734,
          "name": "N",
          "element": "N",
          "coord": [
            -1.4398000240325928,
            0.5809999704360962,
            1.1259000301361084
          ]
        },
        {
          "atom_index": 735,
          "name": "CA",
          "element": "C",
          "coord": [
            -1.3021999597549438,
            0.572700023651123,
            1.0702999830245972
          ]
        },
        {
          "atom_index": 736,
          "name": "C",
          "element": "C",
          "coord": [
            -1.292799949645996,
            0.6521000266075134,
            0.9426000118255615
          ]
        },
        {
          "atom_index": 737,
          "name": "O",
          "element": "O",
          "coord": [
            -1.385200023651123,
            0.6481999754905701,
            0.8605999946594238
          ]
        },
        {
          "atom_index": 738,
          "name": "CB",
          "element": "C",
          "coord": [
            -1.259600043296814,
            0.4259999990463257,
            1.0436999797821045
          ]
        },
        {
          "atom_index": 739,
          "name": "CG1",
          "element": "C",
          "coord": [
            -1.121500015258789,
            0.4212000072002411,
            0.979200005531311
          ]
        },
        {
          "atom_index": 740,
          "name": "CG2",
          "element": "C",
          "coord": [
            -1.2589000463485718,
            0.3474000096321106,
            1.173799991607666
          ]
        }
      ]
    },
    {
      "id": "A:122",
      "chain": "A",
      "resseq": 122,
      "icode": "",
      "resname": "VAL",
      "hetflag": " ",
      "sasa": 0.0,
      "atoms": [
        {
          "atom_index": 741,
          "name": "N",
          "element": "N",
          "coord": [
            -1.1847000122070312,
            0.7299000024795532,
            0.9218000173568726
          ]
        },
        {
          "atom_index": 742,
          "name": "CA",
          "element": "C",
          "coord": [
            -1.1721999645233154,
            0.8166999816894531,
            0.8054999709129333
          ]
        },
        {
          "atom_index": 743,
          "name": "C",
          "element": "C",
          "coord": [
            -1.0571999549865723,
            0.7764999866485596,
            0.7129999995231628
          ]
        },
        {
          "atom_index": 744,
          "name": "O",
          "element": "O",
          "coord": [
            -1.0542000532150269,
            0.8195000290870667,
            0.5964999794960022
          ]
        },
        {
          "atom_index": 745,
          "name": "CB",
          "element": "C",
          "coord": [
            -1.1539000272750854,
            0.9645000100135803,
            0.8458999991416931
          ]
        },
        {
          "atom_index": 746,
          "name": "CG1",
          "element": "C",
          "coord": [
            -1.2812999486923218,
            1.017300009727478,
            0.9093000292778015
          ]
        },
        {
          "atom_index": 747,
          "name": "CG2",
          "element": "C",
          "coord": [
            -1.0363999605178833,
            0.9793000221252441,
            0.9419999718666077
          ]
        }
      ]
    },
    {
      "id": "A:123",
      "chain": "A",
      "resseq": 123,
      "icode": "",
      "resname": "GLN",
      "hetflag": " ",
      "sasa": 0.0,
      "atoms": [
        {
          "atom_index": 748,
          "name": "N",
          "element": "N",
          "coord": [
            -0.972599983215332,
            0.6868000030517578,
            0.7578999996185303
          ]
        },
        {
          "atom_index": 749,
          "name": "CA",
          "element": "C",
          "coord": [
            -0.8639000058174133,
            0.6330000162124634,
            0.6754000186920166
          ]
        },
        {
          "atom_index": 750,
          "name": "C",
          "element": "C",
          "coord": [
            -0.8145999908447266,
            0.5001000165939331,
            0.7317000031471252
          ]
        },
        {
          "atom_index": 751,
          "name": "O",
          "element": "O",
          "coord": [
            -0.8210999965667725,
            0.47609999775886536,
            0.8525999784469604
          ]
        },
        {
          "atom_index": 752,
          "name": "CB",
          "element": "C",
          "coord": [
            -0.7480999827384949,
            0.7339000105857849,
            0.6714000105857849
          ]
        },
        {
          "atom_index": 753,
          "name": "CG",
          "element": "C",
          "coord": [
            -0.6316999793052673,
            0.6967999935150146,
            0.5805000066757202
          ]
        },
        {
          "atom_index": 754,
          "name": "CD",
          "element": "C",
          "coord": [
            -0.5252000093460083,
            0.8050000071525574,
            0.5752999782562256
          ]
        },
        {
          "atom_index": 755,
          "name": "OE1",
          "element": "O",
          "coord": [
            -0.4602999985218048,
            0.8346999883651733,
            0.6754999756813049
          ]
        },
        {
          "atom_index": 756,
          "name": "NE2",
          "element": "N",
          "coord": [
            -0.507099986076355,
            0.8647000193595886,
            0.45809999108314514
          ]
        }
      ]
    },
    {
      "id": "A:124",
      "chain": "A",
      "resseq": 124,
      "icode": "",
      "resname": "VAL",
      "hetflag": " ",
      "sasa": 0.0,
      "atoms": [
        {
          "atom_index": 757,
          "name": "N",
          "element": "N",
          "coord": [
            -0.7678999900817871,
            0.4115999937057495,
            0.6452000141143799
          ]
        },
        {
          "atom_index": 758,
          "name": "CA",
          "element": "C",
          "coord": [
            -0.7099999785423279,
            0.2840000092983246,
            0.6820999979972839
          ]
        },
        {
          "atom_index": 759,
          "name": "C",
          "element": "C",
          "coord": [
            -0.5733000040054321,
            0.26260000467300415,
            0.6150000095367432
          ]
        },
        {
          "atom_index": 760,
          "name": "O",
          "element": "O",
          "coord": [
            -0.5378999710083008,
            0.33219999074935913,
            0.51910001039505
          ]
        },
        {
          "atom_index": 761,
          "name": "CB",
          "element": "C",
          "coord": [
            -0.8027999997138977,
            0.16500000655651093,
            0.6460999846458435
          ]
        },
        {
          "atom_index": 762,
          "name": "CG1",
          "element": "C",
          "coord": [
            -0.9314000010490417,
            0.17190000414848328,
            0.7268000245094299
          ]
        },
        {
          "atom_index": 763,
          "name": "CG2",
          "element": "C",
          "coord": [
            -0.8331000208854675,
            0.164000004529953,
            0.4968999922275543
          ]
        }
      ]
    },
    {
      "id": "A:125",
      "chain": "A",
      "resseq": 125,
      "icode": "",
      "resname": "SER",
      "hetflag": " ",
      "sasa": 0.0,
      "atoms": [
        {
          "atom_index": 764,
          "name": "N",
          "element": "N",
          "coord": [
            -0.4997999966144562,
            0.1665000021457672,
            0.6664000153541565
          ]
        },
        {
          "atom_index": 765,
          "name": "CA",
          "element": "C",
          "coord": [
            -0.37299999594688416,
            0.12300000339746475,
            0.6047999858856201
          ]
        },
        {
          "atom_index": 766,
          "name": "C",
          "element": "C",
          "coord": [
            -0.3562000095844269,
            -0.02590000070631504,
            0.6384999752044678
          ]
        },
        {
          "atom_index": 767,
          "name": "O",
          "element": "O",
          "coord": [
            -0.41659998893737793,
            -0.0731000006198883,
            0.7358999848365784
          ]
        },
        {
          "atom_index": 768,
          "name": "CB",
          "element": "C",
          "coord": [
            -0.2547000050544739,
            0.2037000060081482,
            0.6588000059127808
          ]
        },
        {
          "atom_index": 769,
          "name": "OG",
          "element": "O",
          "coord": [
            -0.23499999940395355,
            0.18070000410079956,
            0.7972000241279602
          ]
        }
      ]
    },
    {
      "id": "A:126",
      "chain": "A",
      "resseq": 126,
      "icode": "",
      "resname": "ALA",
      "hetflag": " ",
      "sasa": 0.0,
      "atoms": [
        {
          "atom_index": 770,
          "name": "N",
          "element": "N",
          "coord": [
            -0.2818000018596649,
            -0.0982000008225441,
            0.5569000244140625
          ]
        },
        {
          "atom_index": 771,
          "name": "CA",
          "element": "C",
          "coord": [
            -0.27300000190734863,
            -0.24469999969005585,
            0.5817000269889832
          ]
        },
        {
          "atom_index": 772,
          "name": "C",
          "element": "C",
          "coord": [
            -0.13500000536441803,
            -0.29490000009536743,
            0.5443999767303467
          ]
        },
        {
          "atom_index": 773,
          "name": "O",
          "element": "O",
          "coord": [
            -0.08489999920129776,
            -0.25769999623298645,
            0.43810001015663147
          ]
        },
        {
          "atom_index": 774,
          "name": "CB",
          "element": "C",
          "coord": [
            -0.3788999915122986,
            -0.3181000053882599,
            0.5001999735832214
          ]
        }
      ]
    },
    {
      "id": "A:127",
      "chain": "A",
      "resseq": 127,
      "icode": "",
      "resname": "GLY",
      "hetflag": " ",
      "sasa": 0.0,
      "atoms": [
        {
          "atom_index": 775,
          "name": "N",
          "element": "N",
          "coord": [
            -0.07829999923706055,
            -0.3817000091075897,
            0.6272000074386597
          ]
        },
        {
          "atom_index": 776,
          "name": "CA",
          "element": "C",
          "coord": [
            0.05079999938607216,
            -0.44350001215934753,
            0.5958999991416931
          ]
        },
        {
          "atom_index": 777,
          "name": "C",
          "element": "C",
          "coord": [
            0.0340999998152256,
            -0.5957000255584717,
            0.5810999870300293
          ]
        },
        {
          "atom_index": 778,
          "name": "O",
          "element": "O",
          "coord": [
            -0.06920000165700912,
            -0.644599974155426,
            0.5357000231742859
          ]
        }
      ]
    },
    {
      "id": "A:128",
      "chain": "A",
      "resseq": 128,
      "icode": "",
      "resname": "ASP",
      "hetflag": " ",
      "sasa": 0.0,
      "atoms": [
        {
          "atom_index": 779,
          "name": "N",
          "element": "N",
          "coord": [
            0.14259999990463257,
            -0.6662999987602234,
            0.6093999743461609
          ]
        },
        {
          "atom_index": 780,
          "name": "CA",
          "element": "C",
          "coord": [
            0.14669999480247498,
            -0.8127999901771545,
            0.5906000137329102
          ]
        },
        {
          "atom_index": 781,
          "name": "C",
          "element": "C",
          "coord": [
            0.0560000017285347,
            -0.883899986743927,
            0.6894000172615051
          ]
        },
        {
          "atom_index": 782,
          "name": "O",
          "element": "O",
          "coord": [
            -0.008299999870359898,
            -0.9857000112533569,
            0.6572999954223633
          ]
        },
        {
          "atom_index": 783,
          "name": "CB",
          "element": "C",
          "coord": [
            0.29010000824928284,
            -0.8633000254631042,
            0.6075000166893005
          ]
        },
        {
          "atom_index": 784,
          "name": "CG",
          "element": "C",
          "coord": [
            0.3357999920845032,
            -0.949999988079071,
            0.49219998717308044
          ]
        },
        {
          "atom_index": 785,
          "name": "OD1",
          "element": "O",
          "coord": [
            0.3693000078201294,
            -0.8942999839782715,
            0.3856000006198883
          ]
        },
        {
          "atom_index": 786,
          "name": "OD2",
          "element": "O",
          "coord": [
            0.33899998664855957,
            -1.0738999843597412,
            0.5081999897956848
          ]
        }
      ]
    },
    {
      "id": "A:129",
      "chain": "A",
      "resseq": 129,
      "icode": "",
      "resname": "SER",
      "hetflag": " ",
      "sasa": 0.0,
      "atoms": [
        {
          "atom_index": 787,
          "name": "N",
          "element": "N",
          "coord": [
            0.056299999356269836,
            -0.8392000198364258,
            0.8151999711990356
          ]
        },
        {
          "atom_index": 788,
          "name": "CA",
          "element": "C",
          "coord": [
            -0.016499999910593033,
            -0.9075999855995178,
            0.9204999804496765
          ]
        },
        {
          "atom_index": 789,
          "name": "C",
          "element": "C",
          "coord": [
            -0.09099999815225601,
            -0.8087999820709229,
            1.0104999542236328
          ]
        },
        {
          "atom_index": 790,
          "name": "O",
          "element": "O",
          "coord": [
            -0.14419999718666077,
            -0.8468999862670898,
            1.1132999658584595
          ]
        },
        {
          "atom_index": 791,
          "name": "CB",
          "element": "C",
          "coord": [
            0.07750000059604645,
            -0.9998000264167786,
            0.998199999332428
          ]
        },
        {
          "atom_index": 792,
          "name": "OG",
          "element": "O",
          "coord": [
            0.12870000302791595,
            -1.1014000177383423,
            0.9129999876022339
          ]
        }
      ]
    },
    {
      "id": "A:130",
      "chain": "A",
      "resseq": 130,
      "icode": "",
      "resname": "HIS",
      "hetflag": " ",
      "sasa": 0.0,
      "atoms": [
        {
          "atom_index": 793,
          "name": "N",
          "element": "N",
          "coord": [
            -0.09189999848604202,
            -0.6811000108718872,
            0.9692000150680542
          ]
        },
        {
          "atom_index": 794,
          "name": "CA",
          "element": "C",
          "coord": [
            -0.1565999984741211,
            -0.578000009059906,
            1.048799991607666
          ]
        },
        {
          "atom_index": 795,
          "name": "C",
          "element": "C",
          "coord": [
            -0.24539999663829803,
            -0.4860999882221222,
            0.9675999879837036
          ]
        },
        {
          "atom_index": 796,
          "name": "O",
          "element": "O",
          "coord": [
            -0.23520000278949738,
            -0.47540000081062317,
            0.8452000021934509
          ]
        },
        {
          "atom_index": 797,
          "name": "CB",
          "element": "C",
          "coord": [
            -0.050200000405311584,
            -0.49480000138282776,
            1.121399998664856
          ]
        },
        {
          "atom_index": 798,
          "name": "CG",
          "element": "C",
          "coord": [
            0.015799999237060547,
            -0.391400009393692,
            1.0351999998092651
          ]
        },
        {
          "atom_index": 799,
          "name": "ND1",
          "element": "N",
          "coord": [
            0.12720000743865967,
            -0.41780000925064087,
            0.9584000110626221
          ]
        },
        {
          "atom_index": 800,
          "name": "CD2",
          "element": "C",
          "coord": [
            -0.013500000350177288,
            -0.260699987411499,
            1.0152000188827515
          ]
        },
        {
          "atom_index": 801,
          "name": "CE1",
          "element": "C",
          "coord": [
            0.16380000114440918,
            -0.3077000081539154,
            0.8950999975204468
          ]
        },
        {
          "atom_index": 802,
          "name": "NE2",
          "element": "N",
          "coord": [
            0.08009999990463257,
            -0.21080000698566437,
            0.9277999997138977
          ]
        }
      ]
    },
    {
      "id": "A:131",
      "chain": "A",
      "resseq": 131,
      "icode": "",
      "resname": "THR",
      "hetflag": " ",
      "sasa": 0.0,
      "atoms": [
        {
          "atom_index": 803,
          "name": "N",
          "element": "N",
          "coord": [
            -0.33730000257492065,
            -0.4187999963760376,
            1.0369000434875488
          ]
        },
        {
          "atom_index": 804,
          "name": "CA",
          "element": "C",
          "coord": [
            -0.4250999987125397,
            -0.31769999861717224,
            0.9810000061988831
          ]
        },
        {
          "atom_index": 805,
          "name": "C",
          "element": "C",
          "coord": [
            -0.4327999949455261,
            -0.19869999587535858,
            1.0806000232696533
          ]
        },
        {
          "atom_index": 806,
          "name": "O",
          "element": "O",
          "coord": [
            -0.42179998755455017,
            -0.22089999914169312,
            1.2008999586105347
          ]
        },
        {
          "atom_index": 807,
          "name": "CB",
          "element": "C",
          "coord": [
            -0.5659999847412109,
            -0.3741999864578247,
            0.9546999931335449
          ]
        },
        {
          "atom_index": 808,
          "name": "OG1",
          "element": "O",
          "coord": [
            -0.5564000010490417,
            -0.49059998989105225,
            0.8712999820709229
          ]
        },
        {
          "atom_index": 809,
          "name": "CG2",
          "element": "C",
          "coord": [
            -0.6525999903678894,
            -0.27079999446868896,
            0.8851000070571899
          ]
        }
      ]
    },
    {
      "id": "A:132",
      "chain": "A",
      "resseq": 132,
      "icode": "",
      "resname": "ALA",
      "hetflag": " ",
      "sasa": 0.0,
      "atoms": [
        {
          "atom_index": 810,
          "name": "N",
          "element": "N",
          "coord": [
            -0.4390000104904175,
            -0.07850000262260437,
            1.0276000499725342
          ]
        },
        {
          "atom_index": 811,
          "name": "CA",
          "element": "C",
          "coord": [
            -0.45590001344680786,
            0.03929999843239784,
            1.113800048828125
          ]
        },
        {
          "atom_index": 812,
          "name": "C",
          "element": "C",
          "coord": [
            -0.5720000267028809,
            0.121799997985363,
            1.0628000497817993
          ]
        },
        {
          "atom_index": 813,
          "name": "O",
          "element": "O",
          "coord": [
            -0.6046000123023987,
            0.11710000038146973,
            0.9419999718666077
          ]
        },
        {
          "atom_index": 814,
          "name": "CB",
          "element": "C",
          "coord": [
            -0.32839998602867126,
            0.12210000306367874,
            1.1130000352859497
          ]
        }
      ]
    },
    {
      "id": "A:133",
      "chain": "A",
      "resseq": 133,
      "icode": "",
      "resname": "ALA",
      "hetflag": " ",
      "sasa": 0.0,
      "atoms": [
        {
          "atom_index": 815,
          "name": "N",
          "element": "N",
          "coord": [
            -0.6373999714851379,
            0.19269999861717224,
            1.152500033378601
          ]
        },
        {
          "atom_index": 816,
          "name": "CA",
          "element": "C",
          "coord": [
            -0.7504000067710876,
            0.2768000066280365,
            1.1203999519348145
          ]
        },
        {
          "atom_index": 817,
          "name": "C",
          "element": "C",
          "coord": [
            -0.7390999794006348,
            0.4090000092983246,
            1.1959999799728394
          ]
        },
        {
          "atom_index": 818,
          "name": "O",
          "element": "O",
          "coord": [
            -0.6940000057220459,
            0.41029998660087585,
            1.311900019645691
          ]
        },
        {
          "atom_index": 819,
          "name": "CB",
          "element": "C",
          "coord": [
            -0.8799999952316284,
            0.20569999516010284,
            1.156599998474121
          ]
        }
      ]
    },
    {
      "id": "A:134",
      "chain": "A",
      "resseq": 134,
      "icode": "",
      "resname": "LEU",
      "hetflag": " ",
      "sasa": 0.0,
      "atoms": [
        {
          "atom_index": 820,
          "name": "N",
          "element": "N",
          "coord": [
            -0.7782999873161316,
            0.5160999894142151,
            1.1297999620437622
          ]
        },
        {
          "atom_index": 821,
          "name": "CA",
          "element": "C",
          "coord": [
            -0.7710999846458435,
            0.6499000191688538,
            1.1895999908447266
          ]
        },
        {
          "atom_index": 822,
          "name": "C",
          "element": "C",
          "coord": [
            -0.9115999937057495,
            0.7024000287055969,
            1.2142000198364258
          ]
        },
        {
          "atom_index": 823,
          "name": "O",
          "element": "O",
          "coord": [
            -0.9950000047683716,
            0.7009000182151794,
            1.123900055885315
          ]
        },
        {
          "atom_index": 824,
          "name": "CB",
          "element": "C",
          "coord": [
            -0.6948999762535095,
            0.7440999746322632,
            1.0961999893188477
          ]
        },
        {
          "atom_index": 825,
          "name": "CG",
          "element": "C",
          "coord": [
            -0.6765000224113464,
            0.8889999985694885,
            1.1420999765396118
          ]
        },
        {
          "atom_index": 826,
          "name": "CD1",
          "element": "C",
          "coord": [
            -0.5916000008583069,
            0.8935999870300293,
            1.267799973487854
          ]
        },
        {
          "atom_index": 827,
          "name": "CD2",
          "element": "C",
          "coord": [
            -0.6115999817848206,
            0.9692000150680542,
            1.0307999849319458
          ]
        }
      ]
    },
    {
      "id": "A:135",
      "chain": "A",
      "resseq": 135,
      "icode": "",
      "resname": "THR",
      "hetflag": " ",
      "sasa": 0.0,
      "atoms": [
        {
          "atom_index": 828,
          "name": "N",
          "element": "N",
          "coord": [
            -0.9408000111579895,
            0.7441999912261963,
            1.3385000228881836
          ]
        },
        {
          "atom_index": 829,
          "name": "CA",
          "element": "C",
          "coord": [
            -1.0765999555587769,
            0.7914000153541565,
            1.3667000532150269
          ]
        },
        {
          "atom_index": 830,
          "name": "C",
          "element": "C",
          "coord": [
            -1.0936000347137451,
            0.9355999827384949,
            1.3170000314712524
          ]
        },
        {
          "atom_index": 831,
          "name": "O",
          "element": "O",
          "coord": [
            -0.9958999752998352,
            1.006600022315979,
            1.2967000007629395
          ]
        },
        {
          "atom_index": 832,
          "name": "CB",
          "element": "C",
          "coord": [
            -1.107200026512146,
            0.7821000218391418,
            1.517199993133545
          ]
        },
        {
          "atom_index": 833,
          "name": "OG1",
          "element": "O",
          "coord": [
            -1.0140999555587769,
            0.8629999756813049,
            1.5901000499725342
          ]
        },
        {
          "atom_index": 834,
          "name": "CG2",
          "element": "C",
          "coord": [
            -1.0946999788284302,
            0.6378999948501587,
            1.5645999908447266
          ]
        }
      ]
    },
    {
      "id": "A:136",
      "chain": "A",
      "resseq": 136,
      "icode": "",
      "resname": "ASP",
      "hetflag": " ",
      "sasa": 0.0,
      "atoms": [
        {
          "atom_index": 835,
          "name": "N",
          "element": "N",
          "coord": [
            -1.218500018119812,
            0.9828000068664551,
            1.3157000541687012
          ]
        },
        {
          "atom_index": 836,
          "name": "CA",
          "element": "C",
          "coord": [
            -1.2446999549865723,
            1.1208000183105469,
            1.2770999670028687
          ]
        },
        {
          "atom_index": 837,
          "name": "C",
          "element": "C",
          "coord": [
            -1.187600016593933,
            1.2244999408721924,
            1.371399998664856
          ]
        },
        {
          "atom_index": 838,
          "name": "O",
          "element": "O",
          "coord": [
            -1.1784000396728516,
            1.3437000513076782,
            1.329699993133545
          ]
        },
        {
          "atom_index": 839,
          "name": "CB",
          "element": "C",
          "coord": [
            -1.3944000005722046,
            1.1438000202178955,
            1.2529000043869019
          ]
        },
        {
          "atom_index": 840,
          "name": "CG",
          "element": "C",
          "coord": [
            -1.4805999994277954,
            1.1121000051498413,
            1.3741999864578247
          ]
        },
        {
          "atom_index": 841,
          "name": "OD1",
          "element": "O",
          "coord": [
            -1.430299997329712,
            1.0556000471115112,
            1.4738999605178833
          ]
        },
        {
          "atom_index": 842,
          "name": "OD2",
          "element": "O",
          "coord": [
            -1.601099967956543,
            1.1439000368118286,
            1.368899941444397
          ]
        }
      ]
    },
    {
      "id": "A:137",
      "chain": "A",
      "resseq": 137,
      "icode": "",
      "resname": "ASP",
      "hetflag": " ",
      "sasa": 0.0,
      "atoms": [
        {
          "atom_index": 843,
          "name": "N",
          "element": "N",
          "coord": [
            -1.152500033378601,
            1.192199945449829,
            1.4946000576019287
          ]
        },
        {
          "atom_index": 844,
          "name": "CA",
          "element": "C",
          "coord": [
            -1.0859999656677246,
            1.2838000059127808,
            1.5845999717712402
          ]
        },
        {
          "atom_index": 845,
          "name": "C",
          "element": "C",
          "coord": [
            -0.9368000030517578,
            1.2624000310897827,
            1.5979000329971313
          ]
        },
        {
          "atom_index": 846,
          "name": "O",
          "element": "O",
          "coord": [
            -0.871399998664856,
            1.32260000705719,
            1.6847000122070312
          ]
        },
        {
          "atom_index": 847,
          "name": "CB",
          "element": "C",
          "coord": [
            -1.1543999910354614,
            1.2843999862670898,
            1.722100019454956
          ]
        },
        {
          "atom_index": 848,
          "name": "CG",
          "element": "C",
          "coord": [
            -1.1448999643325806,
            1.1513999700546265,
            1.7934000492095947
          ]
        },
        {
          "atom_index": 849,
          "name": "OD1",
          "element": "O",
          "coord": [
            -1.1726000308990479,
            1.0464999675750732,
            1.7314000129699707
          ]
        },
        {
          "atom_index": 850,
          "name": "OD2",
          "element": "O",
          "coord": [
            -1.1103999614715576,
            1.1518000364303589,
            1.913599967956543
          ]
        }
      ]
    },
    {
      "id": "A:138",
      "chain": "A",
      "resseq": 138,
      "icode": "",
      "resname": "GLY",
      "hetflag": " ",
      "sasa": 0.0,
      "atoms": [
        {
          "atom_index": 851,
          "name": "N",
          "element": "N",
          "coord": [
            -0.8762999773025513,
            1.1793999671936035,
            1.5118000507354736
          ]
        },
        {
          "atom_index": 852,
          "name": "CA",
          "element": "C",
          "coord": [
            -0.7325000166893005,
            1.1660000085830688,
            1.5104999542236328
          ]
        },
        {
          "atom_index": 853,
          "name": "C",
          "element": "C",
          "coord": [
            -0.670799970626831,
            1.0647000074386597,
            1.601199984550476
          ]
        },
        {
          "atom_index": 854,
          "name": "O",
          "element": "O",
          "coord": [
            -0.5493999719619751,
            1.0750999450683594,
            1.6339999437332153
          ]
        }
      ]
    },
    {
      "id": "A:139",
      "chain": "A",
      "resseq": 139,
      "icode": "",
      "resname": "ARG",
      "hetflag": " ",
      "sasa": 0.0,
      "atoms": [
        {
          "atom_index": 855,
          "name": "N",
          "element": "N",
          "coord": [
            -0.7443000078201294,
            0.9621000289916992,
            1.6411000490188599
          ]
        },
        {
          "atom_index": 856,
          "name": "CA",
          "element": "C",
          "coord": [
            -0.6898999810218811,
            0.8514999747276306,
            1.7201999425888062
          ]
        },
        {
          "atom_index": 857,
          "name": "C",
          "element": "C",
          "coord": [
            -0.6722999811172485,
            0.728600025177002,
            1.6296000480651855
          ]
        },
        {
          "atom_index": 858,
          "name": "O",
          "element": "O",
          "coord": [
            -0.7433000206947327,
            0.7166000008583069,
            1.530400037765503
          ]
        },
        {
          "atom_index": 859,
          "name": "CB",
          "element": "C",
          "coord": [
            -0.7825000286102295,
            0.8202999830245972,
            1.837399959564209
          ]
        },
        {
          "atom_index": 860,
          "name": "CG",
          "element": "C",
          "coord": [
            -0.7759000062942505,
            0.9236999750137329,
            1.9488999843597412
          ]
        },
        {
          "atom_index": 861,
          "name": "CD",
          "element": "C",
          "coord": [
            -0.9086999893188477,
            0.9369999766349792,
            2.0211000442504883
          ]
        },
        {
          "atom_index": 862,
          "name": "NE",
          "element": "N",
          "coord": [
            -0.9664000272750854,
            0.8080999851226807,
            2.0559000968933105
          ]
        },
        {
          "atom_index": 863,
          "name": "CZ",
          "element": "C",
          "coord": [
            -1.0836999416351318,
            0.7638999819755554,
            2.011699914932251
          ]
        },
        {
          "atom_index": 864,
          "name": "NH1",
          "element": "N",
          "coord": [
            -1.1572999954223633,
            0.8384000062942505,
            1.9301999807357788
          ]
        },
        {
          "atom_index": 865,
          "name": "NH2",
          "element": "N",
          "coord": [
            -1.1268999576568604,
            0.6438999772071838,
            2.0473999977111816
          ]
        }
      ]
    },
    {
      "id": "A:140",
      "chain": "A",
      "resseq": 140,
      "icode": "",
      "resname": "VAL",
      "hetflag": " ",
      "sasa": 0.0,
      "atoms": [
        {
          "atom_index": 866,
          "name": "N",
          "element": "N",
          "coord": [
            -0.5644000172615051,
            0.6543999910354614,
            1.6526000499725342
          ]
        },
        {
          "atom_index": 867,
          "name": "CA",
          "element": "C",
          "coord": [
            -0.5361999869346619,
            0.5374000072479248,
            1.566499948501587
          ]
        },
        {
          "atom_index": 868,
          "name": "C",
          "element": "C",
          "coord": [
            -0.5758000016212463,
            0.4081000089645386,
            1.6341999769210815
          ]
        },
        {
          "atom_index": 869,
          "name": "O",
          "element": "O",
          "coord": [
            -0.5633000135421753,
            0.3950999975204468,
            1.757599949836731
          ]
        },
        {
          "atom_index": 870,
          "name": "CB",
          "element": "C",
          "coord": [
            -0.38440001010894775,
            0.5321000218391418,
            1.5305999517440796
          ]
        },
        {
          "atom_index": 871,
          "name": "CG1",
          "element": "C",
          "coord": [
            -0.3529999852180481,
            0.4120999872684479,
            1.4422999620437622
          ]
        },
        {
          "atom_index": 872,
          "name": "CG2",
          "element": "C",
          "coord": [
            -0.34200000762939453,
            0.6610000133514404,
            1.4617999792099
          ]
        }
      ]
    },
    {
      "id": "A:141",
      "chain": "A",
      "resseq": 141,
      "icode": "",
      "resname": "PHE",
      "hetflag": " ",
      "sasa": 0.0,
      "atoms": [
        {
          "atom_index": 873,
          "name": "N",
          "element": "N",
          "coord": [
            -0.6381999850273132,
            0.31709998846054077,
            1.5615999698638916
          ]
        },
        {
          "atom_index": 874,
          "name": "CA",
          "element": "C",
          "coord": [
            -0.661899983882904,
            0.18050000071525574,
            1.6093000173568726
          ]
        },
        {
          "atom_index": 875,
          "name": "C",
          "element": "C",
          "coord": [
            -0.5776000022888184,
            0.0828000009059906,
            1.526900053024292
          ]
        },
        {
          "atom_index": 876,
          "name": "O",
          "element": "O",
          "coord": [
            -0.555400013923645,
            0.10649999976158142,
            1.4071999788284302
          ]
        },
        {
          "atom_index": 877,
          "name": "CB",
          "element": "C",
          "coord": [
            -0.808899998664856,
            0.14480000734329224,
            1.6064000129699707
          ]
        },
        {
          "atom_index": 878,
          "name": "CG",
          "element": "C",
          "coord": [
            -0.8841000199317932,
            0.20430000126361847,
            1.719499945640564
          ]
        },
        {
          "atom_index": 879,
          "name": "CD1",
          "element": "C",
          "coord": [
            -0.9261000156402588,
            0.33660000562667847,
            1.7141000032424927
          ]
        },
        {
          "atom_index": 880,
          "name": "CD2",
          "element": "C",
          "coord": [
            -0.9067999720573425,
            0.13109999895095825,
            1.8352999687194824
          ]
        },
        {
          "atom_index": 881,
          "name": "CE1",
          "element": "C",
          "coord": [
            -0.9890000224113464,
            0.39570000767707825,
            1.82260000705719
          ]
        },
        {
          "atom_index": 882,
          "name": "CE2",
          "element": "C",
          "coord": [
            -0.9696999788284302,
            0.1890999972820282,
            1.9443999528884888
          ]
        },
        {
          "atom_index": 883,
          "name": "CZ",
          "element": "C",
          "coord": [
            -1.0109000205993652,
            0.32190001010894775,
            1.938099980354309
          ]
        }
      ]
    },
    {
      "id": "A:142",
      "chain": "A",
      "resseq": 142,
      "icode": "",
      "resname": "LEU",
      "hetflag": " ",
      "sasa": 0.0,
      "atoms": [
        {
          "atom_index": 884,
          "name": "N",
          "element": "N",
          "coord": [
            -0.5166000127792358,
            -0.013000000268220901,
            1.5946999788284302
          ]
        },
        {
          "atom_index": 885,
          "name": "CA",
          "element": "C",
          "coord": [
            -0.42329999804496765,
            -0.10509999841451645,
            1.520400047302246
          ]
        },
        {
          "atom_index": 886,
          "name": "C",
          "element": "C",
          "coord": [
            -0.4609000086784363,
            -0.24699999392032623,
            1.5608999729156494
          ]
        },
        {
          "atom_index": 887,
          "name": "O",
          "element": "O",
          "coord": [
            -0.5103999972343445,
            -0.26499998569488525,
            1.6722999811172485
          ]
        },
        {
          "atom_index": 888,
          "name": "CB",
          "element": "C",
          "coord": [
            -0.27709999680519104,
            -0.07569999992847443,
            1.558899998664856
          ]
        },
        {
          "atom_index": 889,
          "name": "CG",
          "element": "C",
          "coord": [
            -0.1598999947309494,
            -0.1581999957561493,
            1.5038000345230103
          ]
        },
        {
          "atom_index": 890,
          "name": "CD1",
          "element": "C",
          "coord": [
            -0.15039999783039093,
            -0.14720000326633453,
            1.3524999618530273
          ]
        },
        {
          "atom_index": 891,
          "name": "CD2",
          "element": "C",
          "coord": [
            -0.030300000682473183,
            -0.10980000346899033,
            1.5677000284194946
          ]
        }
      ]
    },
    {
      "id": "A:143",
      "chain": "A",
      "resseq": 143,
      "icode": "",
      "resname": "TRP",
      "hetflag": " ",
      "sasa": 0.0,
      "atoms": [
        {
          "atom_index": 892,
          "name": "N",
          "element": "N",
          "coord": [
            -0.4480000138282776,
            -0.3434999883174896,
            1.469599962234497
          ]
        },
        {
          "atom_index": 893,
          "name": "CA",
          "element": "C",
          "coord": [
            -0.47200000286102295,
            -0.48330000042915344,
            1.5081000328063965
          ]
        },
        {
          "atom_index": 894,
          "name": "C",
          "element": "C",
          "coord": [
            -0.3880999982357025,
            -0.578499972820282,
            1.42330002784729
          ]
        },
        {
          "atom_index": 895,
          "name": "O",
          "element": "O",
          "coord": [
            -0.33320000767707825,
            -0.5379999876022339,
            1.3206000328063965
          ]
        },
        {
          "atom_index": 896,
          "name": "CB",
          "element": "C",
          "coord": [
            -0.6202999949455261,
            -0.5209000110626221,
            1.4979000091552734
          ]
        },
        {
          "atom_index": 897,
          "name": "CG",
          "element": "C",
          "coord": [
            -0.6866000294685364,
            -0.4948999881744385,
            1.365399956703186
          ]
        },
        {
          "atom_index": 898,
          "name": "CD1",
          "element": "C",
          "coord": [
            -0.7024999856948853,
            -0.5834000110626221,
            1.2628999948501587
          ]
        },
        {
          "atom_index": 899,
          "name": "CD2",
          "element": "C",
          "coord": [
            -0.7554000020027161,
            -0.3758000135421753,
            1.3265000581741333
          ]
        },
        {
          "atom_index": 900,
          "name": "NE1",
          "element": "N",
          "coord": [
            -0.7791000008583069,
            -0.5271999835968018,
            1.1632000207901
          ]
        },
        {
          "atom_index": 901,
          "name": "CE2",
          "element": "C",
          "coord": [
            -0.8129000067710876,
            -0.4000000059604645,
            1.1998000144958496
          ]
        },
        {
          "atom_index": 902,
          "name": "CE3",
          "element": "C",
          "coord": [
            -0.7752000093460083,
            -0.2508000135421753,
            1.3870999813079834
          ]
        },
        {
          "atom_index": 903,
          "name": "CZ2",
          "element": "C",
          "coord": [
            -0.8885999917984009,
            -0.3034000098705292,
            1.1325000524520874
          ]
        },
        {
          "atom_index": 904,
          "name": "CZ3",
          "element": "C",
          "coord": [
            -0.850600004196167,
            -0.15539999306201935,
            1.3202999830245972
          ]
        },
        {
          "atom_index": 905,
          "name": "CH2",
          "element": "C",
          "coord": [
            -0.9061999917030334,
            -0.18240000307559967,
            1.1938999891281128
          ]
        }
      ]
    },
    {
      "id": "A:144",
      "chain": "A",
      "resseq": 144,
      "icode": "",
      "resname": "GLY",
      "hetflag": " ",
      "sasa": 0.0,
      "atoms": [
        {
          "atom_index": 906,
          "name": "N",
          "element": "N",
          "coord": [
            -0.3779999911785126,
            -0.7031000256538391,
            1.4678000211715698
          ]
        },
        {
          "atom_index": 907,
          "name": "CA",
          "element": "C",
          "coord": [
            -0.2922999858856201,
            -0.8014000058174133,
            1.3997000455856323
          ]
        },
        {
          "atom_index": 908,
          "name": "C",
          "element": "C",
          "coord": [
            -0.15860000252723694,
            -0.8116999864578247,
            1.4709999561309814
          ]
        },
        {
          "atom_index": 909,
          "name": "O",
          "element": "O",
          "coord": [
            -0.1509999930858612,
            -0.8111000061035156,
            1.593999981880188
          ]
        }
      ]
    },
    {
      "id": "A:145",
      "chain": "A",
      "resseq": 145,
      "icode": "",
      "resname": "SER",
      "hetflag": " ",
      "sasa": 0.0,
      "atoms": [
        {
          "atom_index": 910,
          "name": "N",
          "element": "N",
          "coord": [
            -0.049800001084804535,
            -0.8202000260353088,
            1.3934999704360962
          ]
        },
        {
          "atom_index": 911,
          "name": "CA",
          "element": "C",
          "coord": [
            0.08380000293254852,
            -0.8234999775886536,
            1.450600028038025
          ]
        },
        {
          "atom_index": 912,
          "name": "C",
          "element": "C",
          "coord": [
            0.18700000643730164,
            -0.7828999757766724,
            1.344499945640564
          ]
        },
        {
          "atom_index": 913,
          "name": "O",
          "element": "O",
          "coord": [
            0.15150000154972076,
            -0.7735000252723694,
            1.2267999649047852
          ]
        },
        {
          "atom_index": 914,
          "name": "CB",
          "element": "C",
          "coord": [
            0.1177000030875206,
            -0.96670001745224,
            1.4943000078201294
          ]
        },
        {
          "atom_index": 915,
          "name": "OG",
          "element": "O",
          "coord": [
            0.12860000133514404,
            -1.0537999868392944,
            1.382200002670288
          ]
        }
      ]
    },
    {
      "id": "A:146",
      "chain": "A",
      "resseq": 146,
      "icode": "",
      "resname": "PHE",
      "hetflag": " ",
      "sasa": 0.0,
      "atoms": [
        {
          "atom_index": 916,
          "name": "N",
          "element": "N",
          "coord": [
            0.30720001459121704,
            -0.7548999786376953,
            1.3875999450683594
          ]
        },
        {
          "atom_index": 917,
          "name": "CA",
          "element": "C",
          "coord": [
            0.4207000136375427,
            -0.7265999913215637,
            1.3035999536514282
          ]
        },
        {
          "atom_index": 918,
          "name": "C",
          "element": "C",
          "coord": [
            0.5174000263214111,
            -0.84579998254776,
            1.3107000589370728
          ]
        },
        {
          "atom_index": 919,
          "name": "O",
          "element": "O",
          "coord": [
            0.5231999754905701,
            -0.9138000011444092,
            1.4133000373840332
          ]
        },
        {
          "atom_index": 920,
          "name": "CB",
          "element": "C",
          "coord": [
            0.4966999888420105,
            -0.6032999753952026,
            1.350600004196167
          ]
        },
        {
          "atom_index": 921,
          "name": "CG",
          "element": "C",
          "coord": [
            0.4156999886035919,
            -0.47920000553131104,
            1.3507000207901
          ]
        },
        {
          "atom_index": 922,
          "name": "CD1",
          "element": "C",
          "coord": [
            0.3675999939441681,
            -0.42559999227523804,
            1.2316999435424805
          ]
        },
        {
          "atom_index": 923,
          "name": "CD2",
          "element": "C",
          "coord": [
            0.3869999945163727,
            -0.414900004863739,
            1.4701000452041626
          ]
        },
        {
          "atom_index": 924,
          "name": "CE1",
          "element": "C",
          "coord": [
            0.2924000024795532,
            -0.3089999854564667,
            1.232100009918213
          ]
        },
        {
          "atom_index": 925,
          "name": "CE2",
          "element": "C",
          "coord": [
            0.31200000643730164,
            -0.298799991607666,
            1.47160005569458
          ]
        },
        {
          "atom_index": 926,
          "name": "CZ",
          "element": "C",
          "coord": [
            0.2644999921321869,
            -0.24529999494552612,
            1.3523000478744507
          ]
        }
      ]
    },
    {
      "id": "A:147",
      "chain": "A",
      "resseq": 147,
      "icode": "",
      "resname": "ARG",
      "hetflag": " ",
      "sasa": 0.06330374628305435,
      "atoms": [
        {
          "atom_index": 927,
          "name": "N",
          "element": "N",
          "coord": [
            0.5906999707221985,
            -0.8689000010490417,
            1.2037999629974365
          ]
        },
        {
          "atom_index": 928,
          "name": "CA",
          "element": "C",
          "coord": [
            0.6919999718666077,
            -0.9746000170707703,
            1.2051000595092773
          ]
        },
        {
          "atom_index": 929,
          "name": "C",
          "element": "C",
          "coord": [
            0.8246999979019165,
            -0.9139999747276306,
            1.1550999879837036
          ]
        },
        {
          "atom_index": 930,
          "name": "O",
          "element": "O",
          "coord": [
            0.8230999708175659,
            -0.8147000074386597,
            1.082900047302246
          ]
        },
        {
          "atom_index": 931,
          "name": "CB",
          "element": "C",
          "coord": [
            0.6549000144004822,
            -1.0860999822616577,
            1.1068999767303467
          ]
        },
        {
          "atom_index": 932,
          "name": "CG",
          "element": "C",
          "coord": [
            0.5160999894142151,
            -1.145400047302246,
            1.1188000440597534
          ]
        },
        {
          "atom_index": 933,
          "name": "CD",
          "element": "C",
          "coord": [
            0.4921000003814697,
            -1.2373000383377075,
            0.9998000264167786
          ]
        },
        {
          "atom_index": 934,
          "name": "NE",
          "element": "N",
          "coord": [
            0.36640000343322754,
            -1.3111000061035156,
            1.0078999996185303
          ]
        },
        {
          "atom_index": 935,
          "name": "CZ",
          "element": "C",
          "coord": [
            0.3580000102519989,
            -1.4427000284194946,
            1.0241999626159668
          ]
        },
        {
          "atom_index": 936,
          "name": "NH1",
          "element": "N",
          "coord": [
            0.4681999981403351,
            -1.5157999992370605,
            1.034999966621399
          ]
        },
        {
          "atom_index": 937,
          "name": "NH2",
          "element": "N",
          "coord": [
            0.2393999993801117,
            -1.5017000436782837,
            1.0266000032424927
          ]
        }
      ]
    },
    {
      "id": "A:148",
      "chain": "A",
      "resseq": 148,
      "icode": "",
      "resname": "ASP",
      "hetflag": " ",
      "sasa": 0.0,
      "atoms": [
        {
          "atom_index": 938,
          "name": "N",
          "element": "N",
          "coord": [
            0.932200014591217,
            -0.980400025844574,
            1.1894999742507935
          ]
        },
        {
          "atom_index": 939,
          "name": "CA",
          "element": "C",
          "coord": [
            1.0648000240325928,
            -0.9469000101089478,
            1.1342999935150146
          ]
        },
        {
          "atom_index": 940,
          "name": "C",
          "element": "C",
          "coord": [
            1.1074999570846558,
            -1.0710999965667725,
            1.0542000532150269
          ]
        },
        {
          "atom_index": 941,
          "name": "O",
          "element": "O",
          "coord": [
            1.024899959564209,
            -1.1632000207901,
            1.0408999919891357
          ]
        },
        {
          "atom_index": 942,
          "name": "CB",
          "element": "C",
          "coord": [
            1.1669000387191772,
            -0.9106000065803528,
            1.2444000244140625
          ]
        },
        {
          "atom_index": 943,
          "name": "CG",
          "element": "C",
          "coord": [
            1.2081999778747559,
            -1.0292999744415283,
            1.3316999673843384
          ]
        },
        {
          "atom_index": 944,
          "name": "OD1",
          "element": "O",
          "coord": [
            1.1478999853134155,
            -1.1385999917984009,
            1.323699951171875
          ]
        },
        {
          "atom_index": 945,
          "name": "OD2",
          "element": "O",
          "coord": [
            1.302899956703186,
            -1.0115000009536743,
            1.4111000299453735
          ]
        }
      ]
    },
    {
      "id": "A:149",
      "chain": "A",
      "resseq": 149,
      "icode": "",
      "resname": "ASN",
      "hetflag": " ",
      "sasa": 0.6936569213867188,
      "atoms": [
        {
          "atom_index": 946,
          "name": "N",
          "element": "N",
          "coord": [
            1.231600046157837,
            -1.0801000595092773,
            1.013100028038025
          ]
        },
        {
          "atom_index": 947,
          "name": "CA",
          "element": "C",
          "coord": [
            1.2750999927520752,
            -1.1938999891281128,
            0.9319000244140625
          ]
        },
        {
          "atom_index": 948,
          "name": "C",
          "element": "C",
          "coord": [
            1.2651000022888184,
            -1.3253999948501587,
            1.0059000253677368
          ]
        },
        {
          "atom_index": 949,
          "name": "O",
          "element": "O",
          "coord": [
            1.250499963760376,
            -1.431399941444397,
            0.9438999891281128
          ]
        },
        {
          "atom_index": 950,
          "name": "CB",
          "element": "C",
          "coord": [
            1.4204000234603882,
            -1.1759999990463257,
            0.8863000273704529
          ]
        },
        {
          "atom_index": 951,
          "name": "CG",
          "element": "C",
          "coord": [
            1.4337999820709229,
            -1.0865999460220337,
            0.7645000219345093
          ]
        },
        {
          "atom_index": 952,
          "name": "OD1",
          "element": "O",
          "coord": [
            1.3523000478744507,
            -1.0923999547958374,
            0.6722000241279602
          ]
        },
        {
          "atom_index": 953,
          "name": "ND2",
          "element": "N",
          "coord": [
            1.5390000343322754,
            -1.0052000284194946,
            0.7623999714851379
          ]
        }
      ]
    },
    {
      "id": "A:150",
      "chain": "A",
      "resseq": 150,
      "icode": "",
      "resname": "ASN",
      "hetflag": " ",
      "sasa": 4.983924388885498,
      "atoms": [
        {
          "atom_index": 954,
          "name": "N",
          "element": "N",
          "coord": [
            1.267899990081787,
            -1.3214000463485718,
            1.139299988746643
          ]
        },
        {
          "atom_index": 955,
          "name": "CA",
          "element": "C",
          "coord": [
            1.2740000486373901,
            -1.4429999589920044,
            1.219099998474121
          ]
        },
        {
          "atom_index": 956,
          "name": "C",
          "element": "C",
          "coord": [
            1.1419999599456787,
            -1.4852999448776245,
            1.2768000364303589
          ]
        },
        {
          "atom_index": 957,
          "name": "O",
          "element": "O",
          "coord": [
            1.1348999738693237,
            -1.5895999670028687,
            1.3446999788284302
          ]
        },
        {
          "atom_index": 958,
          "name": "CB",
          "element": "C",
          "coord": [
            1.3783999681472778,
            -1.4266999959945679,
            1.3294999599456787
          ]
        },
        {
          "atom_index": 959,
          "name": "CG",
          "element": "C",
          "coord": [
            1.5176000595092773,
            -1.4010000228881836,
            1.2742999792099
          ]
        },
        {
          "atom_index": 960,
          "name": "OD1",
          "element": "O",
          "coord": [
            1.5638999938964844,
            -1.4710999727249146,
            1.1842999458312988
          ]
        },
        {
          "atom_index": 961,
          "name": "ND2",
          "element": "N",
          "coord": [
            1.5851000547409058,
            -1.3005000352859497,
            1.3286999464035034
          ]
        }
      ]
    },
    {
      "id": "A:151",
      "chain": "A",
      "resseq": 151,
      "icode": "",
      "resname": "GLY",
      "hetflag": " ",
      "sasa": 0.0,
      "atoms": [
        {
          "atom_index": 962,
          "name": "N",
          "element": "N",
          "coord": [
            1.0342999696731567,
            -1.4115999937057495,
            1.2517000436782837
          ]
        },
        {
          "atom_index": 963,
          "name": "CA",
          "element": "C",
          "coord": [
            0.9031999707221985,
            -1.444599986076355,
            1.2979999780654907
          ]
        },
        {
          "atom_index": 964,
          "name": "C",
          "element": "C",
          "coord": [
            0.8264999985694885,
            -1.3269000053405762,
            1.357699990272522
          ]
        },
        {
          "atom_index": 965,
          "name": "O",
          "element": "O",
          "coord": [
            0.875,
            -1.2144999504089355,
            1.360700011253357
          ]
        }
      ]
    },
    {
      "id": "A:152",
      "chain": "A",
      "resseq": 152,
      "icode": "",
      "resname": "VAL",
      "hetflag": " ",
      "sasa": 0.0,
      "atoms": [
        {
          "atom_index": 966,
          "name": "N",
          "element": "N",
          "coord": [
            0.7102000117301941,
            -1.357200026512146,
            1.4127000570297241
          ]
        },
        {
          "atom_index": 967,
          "name": "CA",
          "element": "C",
          "coord": [
            0.6247000098228455,
            -1.2558000087738037,
            1.475100040435791
          ]
        },
        {
          "atom_index": 968,
          "name": "C",
          "element": "C",
          "coord": [
            0.695900022983551,
            -1.190500020980835,
            1.592900037765503
          ]
        },
        {
          "atom_index": 969,
          "name": "O",
          "element": "O",
          "coord": [
            0.7644000053405762,
            -1.2597999572753906,
            1.6679999828338623
          ]
        },
        {
          "atom_index": 970,
          "name": "CB",
          "element": "C",
          "coord": [
            0.4927999973297119,
            -1.318600058555603,
            1.5223000049591064
          ]
        },
        {
          "atom_index": 971,
          "name": "CG1",
          "element": "C",
          "coord": [
            0.40049999952316284,
            -1.211899995803833,
            1.5779999494552612
          ]
        },
        {
          "atom_index": 972,
          "name": "CG2",
          "element": "C",
          "coord": [
            0.42640000581741333,
            -1.3924000263214111,
            1.4069000482559204
          ]
        }
      ]
    },
    {
      "id": "A:153",
      "chain": "A",
      "resseq": 153,
      "icode": "",
      "resname": "ILE",
      "hetflag": " ",
      "sasa": 0.0,
      "atoms": [
        {
          "atom_index": 973,
          "name": "N",
          "element": "N",
          "coord": [
            0.6881999969482422,
            -1.0573999881744385,
            1.6017999649047852
          ]
        },
        {
          "atom_index": 974,
          "name": "CA",
          "element": "C",
          "coord": [
            0.7509999871253967,
            -0.9850000143051147,
            1.7098000049591064
          ]
        },
        {
          "atom_index": 975,
          "name": "C",
          "element": "C",
          "coord": [
            0.6502000093460083,
            -0.925599992275238,
            1.8076000213623047
          ]
        },
        {
          "atom_index": 976,
          "name": "O",
          "element": "O",
          "coord": [
            0.6895999908447266,
            -0.89410001039505,
            1.920699954032898
          ]
        },
        {
          "atom_index": 977,
          "name": "CB",
          "element": "C",
          "coord": [
            0.8463000059127808,
            -0.8726000189781189,
            1.6569000482559204
          ]
        },
        {
          "atom_index": 978,
          "name": "CG1",
          "element": "C",
          "coord": [
            0.7724999785423279,
            -0.7771999835968018,
            1.5622999668121338
          ]
        },
        {
          "atom_index": 979,
          "name": "CG2",
          "element": "C",
          "coord": [
            0.9664999842643738,
            -0.934499979019165,
            1.5860999822616577
          ]
        },
        {
          "atom_index": 980,
          "name": "CD1",
          "element": "C",
          "coord": [
            0.8579000234603882,
            -0.6624000072479248,
            1.511299967765808
          ]
        }
      ]
    },
    {
      "id": "A:154",
      "chain": "A",
      "resseq": 154,
      "icode": "",
      "resname": "GLY",
      "hetflag": " ",
      "sasa": 0.0,
      "atoms": [
        {
          "atom_index": 981,
          "name": "N",
          "element": "N",
          "coord": [
            0.5260999798774719,
            -0.9114000201225281,
            1.767300009727478
          ]
        },
        {
          "atom_index": 982,
          "name": "CA",
          "element": "C",
          "coord": [
            0.4219000041484833,
            -0.8531000018119812,
            1.8562999963760376
          ]
        },
        {
          "atom_index": 983,
          "name": "C",
          "element": "C",
          "coord": [
            0.3490999937057495,
            -0.7408000230789185,
            1.7836999893188477
          ]
        },
        {
          "atom_index": 984,
          "name": "O",
          "element": "O",
          "coord": [
            0.36250001192092896,
            -0.724399983882904,
            1.6627999544143677
          ]
        }
      ]
    },
    {
      "id": "A:155",
      "chain": "A",
      "resseq": 155,
      "icode": "",
      "resname": "LEU",
      "hetflag": " ",
      "sasa": 0.0,
      "atoms": [
        {
          "atom_index": 985,
          "name": "N",
          "element": "N",
          "coord": [
            0.2676999866962433,
            -0.6639000177383423,
            1.8564000129699707
          ]
        },
        {
          "atom_index": 986,
          "name": "CA",
          "element": "C",
          "coord": [
            0.19619999825954437,
            -0.5511999726295471,
            1.7948999404907227
          ]
        },
        {
          "atom_index": 987,
          "name": "C",
          "element": "C",
          "coord": [
            0.2320999950170517,
            -0.4212000072002411,
            1.867400050163269
          ]
        },
        {
          "atom_index": 988,
          "name": "O",
          "element": "O",
          "coord": [
            0.325300008058548,
            -0.351500004529953,
            1.8240000009536743
          ]
        },
        {
          "atom_index": 989,
          "name": "CB",
          "element": "C",
          "coord": [
            0.04529999941587448,
            -0.5741999745368958,
            1.7936999797821045
          ]
        },
        {
          "atom_index": 990,
          "name": "CG",
          "element": "C",
          "coord": [
            -0.03400000184774399,
            -0.47519999742507935,
            1.707900047302246
          ]
        },
        {
          "atom_index": 991,
          "name": "CD1",
          "element": "C",
          "coord": [
            0.0005000000237487257,
            -0.49149999022483826,
            1.5601999759674072
          ]
        },
        {
          "atom_index": 992,
          "name": "CD2",
          "element": "C",
          "coord": [
            -0.18209999799728394,
            -0.49729999899864197,
            1.730299949645996
          ]
        }
      ]
    },
    {
      "id": "A:156",
      "chain": "A",
      "resseq": 156,
      "icode": "",
      "resname": "LEU",
      "hetflag": " ",
      "sasa": 0.0,
      "atoms": [
        {
          "atom_index": 993,
          "name": "N",
          "element": "N",
          "coord": [
            0.18050000071525574,
            -0.40560001134872437,
            1.9886000156402588
          ]
        },
        {
          "atom_index": 994,
          "name": "CA",
          "element": "C",
          "coord": [
            0.22599999606609344,
            -0.2937999963760376,
            2.072999954223633
          ]
        },
        {
          "atom_index": 995,
          "name": "C",
          "element": "C",
          "coord": [
            0.3095000088214874,
            -0.34290000796318054,
            2.190500020980835
          ]
        },
        {
          "atom_index": 996,
          "name": "O",
          "element": "O",
          "coord": [
            0.3824000060558319,
            -0.2635999917984009,
            2.2518999576568604
          ]
        },
        {
          "atom_index": 997,
          "name": "CB",
          "element": "C",
          "coord": [
            0.10409999638795853,
            -0.21150000393390656,
            2.117799997329712
          ]
        },
        {
          "atom_index": 998,
          "name": "CG",
          "element": "C",
          "coord": [
            0.020899999886751175,
            -0.1509999930858612,
            2.003200054168701
          ]
        },
        {
          "atom_index": 999,
          "name": "CD1",
          "element": "C",
          "coord": [
            -0.10660000145435333,
            -0.08789999783039093,
            2.0560998916625977
          ]
        },
        {
          "atom_index": 1000,
          "name": "CD2",
          "element": "C",
          "coord": [
            0.10329999774694443,
            -0.04839999973773956,
            1.9264999628067017
          ]
        }
      ]
    },
    {
      "id": "A:157",
      "chain": "A",
      "resseq": 157,
      "icode": "",
      "resname": "GLU",
      "hetflag": " ",
      "sasa": 2.364739418029785,
      "atoms": [
        {
          "atom_index": 1001,
          "name": "N",
          "element": "N",
          "coord": [
            0.3127000033855438,
            -0.47269999980926514,
            2.211899995803833
          ]
        },
        {
          "atom_index": 1002,
          "name": "CA",
          "element": "C",
          "coord": [
            0.39410001039505005,
            -0.5346999764442444,
            2.316499948501587
          ]
        },
        {
          "atom_index": 1003,
          "name": "C",
          "element": "C",
          "coord": [
            0.46160000562667847,
            -0.6601999998092651,
            2.257499933242798
          ]
        },
        {
          "atom_index": 1004,
          "name": "O",
          "element": "O",
          "coord": [
            0.4043000042438507,
            -0.7217000126838684,
            2.1684000492095947
          ]
        },
        {
          "atom_index": 1005,
          "name": "CB",
          "element": "C",
          "coord": [
            0.30720001459121704,
            -0.5777000188827515,
            2.4346001148223877
          ]
        },
        {
          "atom_index": 1006,
          "name": "CG",
          "element": "C",
          "coord": [
            0.25040000677108765,
            -0.4657000005245209,
            2.518699884414673
          ]
        },
        {
          "atom_index": 1007,
          "name": "CD",
          "element": "C",
          "coord": [
            0.16269999742507935,
            -0.5177000164985657,
            2.631200075149536
          ]
        },
        {
          "atom_index": 1008,
          "name": "OE1",
          "element": "O",
          "coord": [
            0.053199999034404755,
            -0.5699999928474426,
            2.6019999980926514
          ]
        },
        {
          "atom_index": 1009,
          "name": "OE2",
          "element": "O",
          "coord": [
            0.20440000295639038,
            -0.5074999928474426,
            2.7483999729156494
          ]
        }
      ]
    },
    {
      "id": "A:158",
      "chain": "A",
      "resseq": 158,
      "icode": "",
      "resname": "PRO",
      "hetflag": " ",
      "sasa": 0.0,
      "atoms": [
        {
          "atom_index": 1010,
          "name": "N",
          "element": "N",
          "coord": [
            0.5824999809265137,
            -0.6884999871253967,
            2.3008999824523926
          ]
        },
        {
          "atom_index": 1011,
          "name": "CA",
          "element": "C",
          "coord": [
            0.6559000015258789,
            -0.8047000169754028,
            2.2560999393463135
          ]
        },
        {
          "atom_index": 1012,
          "name": "C",
          "element": "C",
          "coord": [
            0.573199987411499,
            -0.9318000078201294,
            2.2599000930786133
          ]
        },
        {
          "atom_index": 1013,
          "name": "O",
          "element": "O",
          "coord": [
            0.5054000020027161,
            -0.9627000093460083,
            2.3582000732421875
          ]
        },
        {
          "atom_index": 1014,
          "name": "CB",
          "element": "C",
          "coord": [
            0.7735000252723694,
            -0.8077999949455261,
            2.3536999225616455
          ]
        },
        {
          "atom_index": 1015,
          "name": "CG",
          "element": "C",
          "coord": [
            0.7976999878883362,
            -0.6604999899864197,
            2.38100004196167
          ]
        },
        {
          "atom_index": 1016,
          "name": "CD",
          "element": "C",
          "coord": [
            0.6579999923706055,
            -0.6111999750137329,
            2.40120005607605
          ]
        }
      ]
    },
    {
      "id": "A:159",
      "chain": "A",
      "resseq": 159,
      "icode": "",
      "resname": "MET",
      "hetflag": " ",
      "sasa": 5.3891425132751465,
      "atoms": [
        {
          "atom_index": 1017,
          "name": "N",
          "element": "N",
          "coord": [
            0.5730999708175659,
            -1.0055999755859375,
            2.1489999294281006
          ]
        },
        {
          "atom_index": 1018,
          "name": "CA",
          "element": "C",
          "coord": [
            0.5108000040054321,
            -1.1334999799728394,
            2.134999990463257
          ]
        },
        {
          "atom_index": 1019,
          "name": "C",
          "element": "C",
          "coord": [
            0.36059999465942383,
            -1.136299967765808,
            2.14520001411438
          ]
        },
        {
          "atom_index": 1020,
          "name": "O",
          "element": "O",
          "coord": [
            0.303600013256073,
            -1.2484999895095825,
            2.151099920272827
          ]
        },
        {
          "atom_index": 1021,
          "name": "CB",
          "element": "C",
          "coord": [
            0.5680000185966492,
            -1.2329000234603882,
            2.2369000911712646
          ]
        },
        {
          "atom_index": 1022,
          "name": "CG",
          "element": "C",
          "coord": [
            0.715499997138977,
            -1.2619999647140503,
            2.2214999198913574
          ]
        },
        {
          "atom_index": 1023,
          "name": "SD",
          "element": "S",
          "coord": [
            0.7791000008583069,
            -1.368499994277954,
            2.352799892425537
          ]
        },
        {
          "atom_index": 1024,
          "name": "CE",
          "element": "C",
          "coord": [
            0.7427999973297119,
            -1.2696000337600708,
            2.4986000061035156
          ]
        }
      ]
    },
    {
      "id": "A:160",
      "chain": "A",
      "resseq": 160,
      "icode": "",
      "resname": "LYS",
      "hetflag": " ",
      "sasa": 3.6491692066192627,
      "atoms": [
        {
          "atom_index": 1025,
          "name": "N",
          "element": "N",
          "coord": [
            0.29100000858306885,
            -1.0242999792099,
            2.1447999477386475
          ]
        },
        {
          "atom_index": 1026,
          "name": "CA",
          "element": "C",
          "coord": [
            0.14560000598430634,
            -1.024999976158142,
            2.1631999015808105
          ]
        },
        {
          "atom_index": 1027,
          "name": "C",
          "element": "C",
          "coord": [
            0.07209999859333038,
            -0.9664000272750854,
            2.0445001125335693
          ]
        },
        {
          "atom_index": 1028,
          "name": "O",
          "element": "O",
          "coord": [
            0.07779999822378159,
            -0.8450999855995178,
            2.0206000804901123
          ]
        },
        {
          "atom_index": 1029,
          "name": "CB",
          "element": "C",
          "coord": [
            0.1080000028014183,
            -0.9476000070571899,
            2.29010009765625
          ]
        },
        {
          "atom_index": 1030,
          "name": "CG",
          "element": "C",
          "coord": [
            0.1687999963760376,
            -1.003499984741211,
            2.4179999828338623
          ]
        },
        {
          "atom_index": 1031,
          "name": "CD",
          "element": "C",
          "coord": [
            0.13750000298023224,
            -0.9164000153541565,
            2.5387001037597656
          ]
        },
        {
          "atom_index": 1032,
          "name": "CE",
          "element": "C",
          "coord": [
            -0.01080000028014183,
            -0.9168999791145325,
            2.572499990463257
          ]
        },
        {
          "atom_index": 1033,
          "name": "NZ",
          "element": "N",
          "coord": [
            -0.03920000046491623,
            -0.8359000086784363,
            2.6944000720977783
          ]
        }
      ]
    },
    {
      "id": "A:161",
      "chain": "A",
      "resseq": 161,
      "icode": "",
      "resname": "LYS",
      "hetflag": " ",
      "sasa": 0.8278574347496033,
      "atoms": [
        {
          "atom_index": 1034,
          "name": "N",
          "element": "N",
          "coord": [
            0.004900000058114529,
            -1.051200032234192,
            1.9645999670028687
          ]
        },
        {
          "atom_index": 1035,
          "name": "CA",
          "element": "C",
          "coord": [
            -0.08089999854564667,
            -0.9987000226974487,
            1.8585000038146973
          ]
        },
        {
          "atom_index": 1036,
          "name": "C",
          "element": "C",
          "coord": [
            -0.21379999816417694,
            -0.9531999826431274,
            1.9199999570846558
          ]
        },
        {
          "atom_index": 1037,
          "name": "O",
          "element": "O",
          "coord": [
            -0.24079999327659607,
            -0.9865999817848206,
            2.0352001190185547
          ]
        },
        {
          "atom_index": 1038,
          "name": "CB",
          "element": "C",
          "coord": [
            -0.10450000315904617,
            -1.1061999797821045,
            1.7512999773025513
          ]
        },
        {
          "atom_index": 1039,
          "name": "CG",
          "element": "C",
          "coord": [
            -0.17190000414848328,
            -1.232200026512146,
            1.8035000562667847
          ]
        },
        {
          "atom_index": 1040,
          "name": "CD",
          "element": "C",
          "coord": [
            -0.2011999934911728,
            -1.332200050354004,
            1.6929999589920044
          ]
        },
        {
          "atom_index": 1041,
          "name": "CE",
          "element": "C",
          "coord": [
            -0.2773999869823456,
            -1.45169997215271,
            1.7487000226974487
          ]
        },
        {
          "atom_index": 1042,
          "name": "NZ",
          "element": "N",
          "coord": [
            -0.3100000023841858,
            -1.5526000261306763,
            1.6440999507904053
          ]
        }
      ]
    },
    {
      "id": "A:162",
      "chain": "A",
      "resseq": 162,
      "icode": "",
      "resname": "SER",
      "hetflag": " ",
      "sasa": 0.0,
      "atoms": [
        {
          "atom_index": 1043,
          "name": "N",
          "element": "N",
          "coord": [
            -0.2957000136375427,
            -0.8830999732017517,
            1.8425999879837036
          ]
        },
        {
          "atom_index": 1044,
          "name": "CA",
          "element": "C",
          "coord": [
            -0.43070000410079956,
            -0.8510000109672546,
            1.8873000144958496
          ]
        },
        {
          "atom_index": 1045,
          "name": "C",
          "element": "C",
          "coord": [
            -0.5315999984741211,
            -0.8847000002861023,
            1.7776000499725342
          ]
        },
        {
          "atom_index": 1046,
          "name": "O",
          "element": "O",
          "coord": [
            -0.516700029373169,
            -0.8413000106811523,
            1.6633000373840332
          ]
        },
        {
          "atom_index": 1047,
          "name": "CB",
          "element": "C",
          "coord": [
            -0.4381999969482422,
            -0.7028999924659729,
            1.9215999841690063
          ]
        },
        {
          "atom_index": 1048,
          "name": "OG",
          "element": "O",
          "coord": [
            -0.5644999742507935,
            -0.6718999743461609,
            1.9763000011444092
          ]
        }
      ]
    },
    {
      "id": "A:163",
      "chain": "A",
      "resseq": 163,
      "icode": "",
      "resname": "MET",
      "hetflag": " ",
      "sasa": 0.0,
      "atoms": [
        {
          "atom_index": 1049,
          "name": "N",
          "element": "N",
          "coord": [
            -0.6359999775886536,
            -0.9599000215530396,
            1.8147000074386597
          ]
        },
        {
          "atom_index": 1050,
          "name": "CA",
          "element": "C",
          "coord": [
            -0.739799976348877,
            -0.9966999888420105,
            1.7199000120162964
          ]
        },
        {
          "atom_index": 1051,
          "name": "C",
          "element": "C",
          "coord": [
            -0.8464000225067139,
            -0.8885999917984009,
            1.708400011062622
          ]
        },
        {
          "atom_index": 1052,
          "name": "O",
          "element": "O",
          "coord": [
            -0.9370999932289124,
            -0.8989999890327454,
            1.6258000135421753
          ]
        },
        {
          "atom_index": 1053,
          "name": "CB",
          "element": "C",
          "coord": [
            -0.8011999726295471,
            -1.131600022315979,
            1.7595000267028809
          ]
        },
        {
          "atom_index": 1054,
          "name": "CG",
          "element": "C",
          "coord": [
            -0.699999988079071,
            -1.2454999685287476,
            1.7798000574111938
          ]
        },
        {
          "atom_index": 1055,
          "name": "SD",
          "element": "S",
          "coord": [
            -0.6060000061988831,
            -1.2907999753952026,
            1.632200002670288
          ]
        },
        {
          "atom_index": 1056,
          "name": "CE",
          "element": "C",
          "coord": [
            -0.7233999967575073,
            -1.3970999717712402,
            1.5475000143051147
          ]
        }
      ]
    },
    {
      "id": "A:164",
      "chain": "A",
      "resseq": 164,
      "icode": "",
      "resname": "VAL",
      "hetflag": " ",
      "sasa": 0.6775746941566467,
      "atoms": [
        {
          "atom_index": 1057,
          "name": "N",
          "element": "N",
          "coord": [
            -0.8422999978065491,
            -0.7900999784469604,
            1.798699975013733
          ]
        },
        {
          "atom_index": 1058,
          "name": "CA",
          "element": "C",
          "coord": [
            -0.933899998664856,
            -0.6797000169754028,
            1.8000999689102173
          ]
        },
        {
          "atom_index": 1059,
          "name": "C",
          "element": "C",
          "coord": [
            -0.8589000105857849,
            -0.5454999804496765,
            1.8005000352859497
          ]
        },
        {
          "atom_index": 1060,
          "name": "O",
          "element": "O",
          "coord": [
            -0.7443000078201294,
            -0.5360999703407288,
            1.8414000272750854
          ]
        },
        {
          "atom_index": 1061,
          "name": "CB",
          "element": "C",
          "coord": [
            -1.0154999494552612,
            -0.6869000196456909,
            1.9312000274658203
          ]
        },
        {
          "atom_index": 1062,
          "name": "CG1",
          "element": "C",
          "coord": [
            -1.086899995803833,
            -0.8208000063896179,
            1.9412000179290771
          ]
        },
        {
          "atom_index": 1063,
          "name": "CG2",
          "element": "C",
          "coord": [
            -0.9223999977111816,
            -0.6696000099182129,
            2.0520999431610107
          ]
        }
      ]
    },
    {
      "id": "A:165",
      "chain": "A",
      "resseq": 165,
      "icode": "",
      "resname": "PRO",
      "hetflag": " ",
      "sasa": 0.0,
      "atoms": [
        {
          "atom_index": 1064,
          "name": "N",
          "element": "N",
          "coord": [
            -0.9276000261306763,
            -0.44029998779296875,
            1.7580000162124634
          ]
        },
        {
          "atom_index": 1065,
          "name": "CA",
          "element": "C",
          "coord": [
            -0.8687999844551086,
            -0.3077999949455261,
            1.750100016593933
          ]
        },
        {
          "atom_index": 1066,
          "name": "C",
          "element": "C",
          "coord": [
            -0.8176000118255615,
            -0.2581999897956848,
            1.884600043296814
          ]
        },
        {
          "atom_index": 1067,
          "name": "O",
          "element": "O",
          "coord": [
            -0.8826000094413757,
            -0.2777999937534332,
            1.986199975013733
          ]
        },
        {
          "atom_index": 1068,
          "name": "CB",
          "element": "C",
          "coord": [
            -0.9833999872207642,
            -0.22419999539852142,
            1.6949000358581543
          ]
        },
        {
          "atom_index": 1069,
          "name": "CG",
          "element": "C",
          "coord": [
            -1.0509999990463257,
            -0.3215000033378601,
            1.6022000312805176
          ]
        },
        {
          "atom_index": 1070,
          "name": "CD",
          "element": "C",
          "coord": [
            -1.0571999549865723,
            -0.444599986076355,
            1.6881999969482422
          ]
        }
      ]
    },
    {
      "id": "A:166",
      "chain": "A",
      "resseq": 166,
      "icode": "",
      "resname": "VAL",
      "hetflag": " ",
      "sasa": 0.0,
      "atoms": [
        {
          "atom_index": 1071,
          "name": "N",
          "element": "N",
          "coord": [
            -0.6938999891281128,
            -0.21119999885559082,
            1.88510000705719
          ]
        },
        {
          "atom_index": 1072,
          "name": "CA",
          "element": "C",
          "coord": [
            -0.6276999711990356,
            -0.15770000219345093,
            2.0048000812530518
          ]
        },
        {
          "atom_index": 1073,
          "name": "C",
          "element": "C",
          "coord": [
            -0.5965999960899353,
            -0.009700000286102295,
            1.9803999662399292
          ]
        },
        {
          "atom_index": 1074,
          "name": "O",
          "element": "O",
          "coord": [
            -0.5443000197410583,
            0.026000000536441803,
            1.8732000589370728
          ]
        },
        {
          "atom_index": 1075,
          "name": "CB",
          "element": "C",
          "coord": [
            -0.4997999966144562,
            -0.23749999701976776,
            2.0397000312805176
          ]
        },
        {
          "atom_index": 1076,
          "name": "CG1",
          "element": "C",
          "coord": [
            -0.4325999915599823,
            -0.17810000479221344,
            2.1621999740600586
          ]
        },
        {
          "atom_index": 1077,
          "name": "CG2",
          "element": "C",
          "coord": [
            -0.5353999733924866,
            -0.382999986410141,
            2.0669000148773193
          ]
        }
      ]
    },
    {
      "id": "A:167",
      "chain": "A",
      "resseq": 167,
      "icode": "",
      "resname": "GLN",
      "hetflag": " ",
      "sasa": 0.8546005487442017,
      "atoms": [
        {
          "atom_index": 1078,
          "name": "N",
          "element": "N",
          "coord": [
            -0.6283000111579895,
            0.07810000330209732,
            2.074399948120117
          ]
        },
        {
          "atom_index": 1079,
          "name": "CA",
          "element": "C",
          "coord": [
            -0.6051999926567078,
            0.22110000252723694,
            2.0550999641418457
          ]
        },
        {
          "atom_index": 1080,
          "name": "C",
          "element": "C",
          "coord": [
            -0.45890000462532043,
            0.2590000033378601,
            2.074700117111206
          ]
        },
        {
          "atom_index": 1081,
          "name": "O",
          "element": "O",
          "coord": [
            -0.3887999951839447,
            0.20980000495910645,
            2.161400079727173
          ]
        },
        {
          "atom_index": 1082,
          "name": "CB",
          "element": "C",
          "coord": [
            -0.6904000043869019,
            0.3012999892234802,
            2.150599956512451
          ]
        },
        {
          "atom_index": 1083,
          "name": "CG",
          "element": "C",
          "coord": [
            -0.6751000285148621,
            0.44940000772476196,
            2.131500005722046
          ]
        },
        {
          "atom_index": 1084,
          "name": "CD",
          "element": "C",
          "coord": [
            -0.7555000185966492,
            0.5271999835968018,
            2.2309999465942383
          ]
        },
        {
          "atom_index": 1085,
          "name": "OE1",
          "element": "O",
          "coord": [
            -0.8669999837875366,
            0.5698999762535095,
            2.2023000717163086
          ]
        },
        {
          "atom_index": 1086,
          "name": "NE2",
          "element": "N",
          "coord": [
            -0.7003999948501587,
            0.5447999835014343,
            2.3505001068115234
          ]
        }
      ]
    },
    {
      "id": "A:168",
      "chain": "A",
      "resseq": 168,
      "icode": "",
      "resname": "VAL",
      "hetflag": " ",
      "sasa": 0.0,
      "atoms": [
        {
          "atom_index": 1087,
          "name": "N",
          "element": "N",
          "coord": [
            -0.4154999852180481,
            0.3515999913215637,
            1.9895999431610107
          ]
        },
        {
          "atom_index": 1088,
          "name": "CA",
          "element": "C",
          "coord": [
            -0.28220000863075256,
            0.41040000319480896,
            1.9962999820709229
          ]
        },
        {
          "atom_index": 1089,
          "name": "C",
          "element": "C",
          "coord": [
            -0.30469998717308044,
            0.5637000203132629,
            1.9974000453948975
          ]
        },
        {
          "atom_index": 1090,
          "name": "O",
          "element": "O",
          "coord": [
            -0.36160001158714294,
            0.6133999824523926,
            1.8969999551773071
          ]
        },
        {
          "atom_index": 1091,
          "name": "CB",
          "element": "C",
          "coord": [
            -0.19779999554157257,
            0.38040000200271606,
            1.8660000562667847
          ]
        },
        {
          "atom_index": 1092,
          "name": "CG1",
          "element": "C",
          "coord": [
            -0.054999999701976776,
            0.43149998784065247,
            1.881100058555603
          ]
        },
        {
          "atom_index": 1093,
          "name": "CG2",
          "element": "C",
          "coord": [
            -0.19869999587535858,
            0.23250000178813934,
            1.8295999765396118
          ]
        }
      ]
    },
    {
      "id": "A:169",
      "chain": "A",
      "resseq": 169,
      "icode": "",
      "resname": "GLN",
      "hetflag": " ",
      "sasa": 0.4098881781101227,
      "atoms": [
        {
          "atom_index": 1094,
          "name": "N",
          "element": "N",
          "coord": [
            -0.303600013256073,
            0.6255000233650208,
            2.1129000186920166
          ]
        },
        {
          "atom_index": 1095,
          "name": "CA",
          "element": "C",
          "coord": [
            -0.32919999957084656,
            0.7699999809265137,
            2.11680006980896
          ]
        },
        {
          "atom_index": 1096,
          "name": "C",
          "element": "C",
          "coord": [
            -0.20080000162124634,
            0.8445000052452087,
            2.150899887084961
          ]
        },
        {
          "atom_index": 1097,
          "name": "O",
          "element": "O",
          "coord": [
            -0.12919999659061432,
            0.8098999857902527,
            2.2423999309539795
          ]
        },
        {
          "atom_index": 1098,
          "name": "CB",
          "element": "C",
          "coord": [
            -0.4406999945640564,
            0.8068000078201294,
            2.214900016784668
          ]
        },
        {
          "atom_index": 1099,
          "name": "CG",
          "element": "C",
          "coord": [
            -0.4781999886035919,
            0.954800009727478,
            2.207200050354004
          ]
        },
        {
          "atom_index": 1100,
          "name": "CD",
          "element": "C",
          "coord": [
            -0.6054999828338623,
            0.9891999959945679,
            2.281599998474121
          ]
        },
        {
          "atom_index": 1101,
          "name": "OE1",
          "element": "O",
          "coord": [
            -0.6635000109672546,
            0.9053999781608582,
            2.350399971008301
          ]
        },
        {
          "atom_index": 1102,
          "name": "NE2",
          "element": "N",
          "coord": [
            -0.6503000259399414,
            1.1133999824523926,
            2.267199993133545
          ]
        }
      ]
    },
    {
      "id": "A:170",
      "chain": "A",
      "resseq": 170,
      "icode": "",
      "resname": "LEU",
      "hetflag": " ",
      "sasa": 0.0,
      "atoms": [
        {
          "atom_index": 1103,
          "name": "N",
          "element": "N",
          "coord": [
            -0.16820000112056732,
            0.9409999847412109,
            2.0632998943328857
          ]
        },
        {
          "atom_index": 1104,
          "name": "CA",
          "element": "C",
          "coord": [
            -0.04610000178217888,
            1.0206999778747559,
            2.089099884033203
          ]
        },
        {
          "atom_index": 1105,
          "name": "C",
          "element": "C",
          "coord": [
            -0.08709999918937683,
            1.1455999612808228,
            2.164400100708008
          ]
        },
        {
          "atom_index": 1106,
          "name": "O",
          "element": "O",
          "coord": [
            -0.20880000293254852,
            1.170699954032898,
            2.1765999794006348
          ]
        },
        {
          "atom_index": 1107,
          "name": "CB",
          "element": "C",
          "coord": [
            0.021199999377131462,
            1.0575000047683716,
            1.9565999507904053
          ]
        },
        {
          "atom_index": 1108,
          "name": "CG",
          "element": "C",
          "coord": [
            0.04600000008940697,
            0.9404000043869019,
            1.8605999946594238
          ]
        },
        {
          "atom_index": 1109,
          "name": "CD1",
          "element": "C",
          "coord": [
            0.10869999974966049,
            0.991100013256073,
            1.732300043106079
          ]
        },
        {
          "atom_index": 1110,
          "name": "CD2",
          "element": "C",
          "coord": [
            0.13510000705718994,
            0.8359000086784363,
            1.9261000156402588
          ]
        }
      ]
    },
    {
      "id": "A:171",
      "chain": "A",
      "resseq": 171,
      "icode": "",
      "resname": "ASP",
      "hetflag": " ",
      "sasa": 3.6311841011047363,
      "atoms": [
        {
          "atom_index": 1111,
          "name": "N",
          "element": "N",
          "coord": [
            0.007899999618530273,
            1.2330000400543213,
            2.196500062942505
          ]
        },
        {
          "atom_index": 1112,
          "name": "CA",
          "element": "C",
          "coord": [
            -0.032099999487400055,
            1.3585000038146973,
            2.263700008392334
          ]
        },
        {
          "atom_index": 1113,
          "name": "C",
          "element": "C",
          "coord": [
            -0.09390000253915787,
            1.4565000534057617,
            2.166599988937378
          ]
        },
        {
          "atom_index": 1114,
          "name": "O",
          "element": "O",
          "coord": [
            -0.14970000088214874,
            1.559499979019165,
            2.2077999114990234
          ]
        },
        {
          "atom_index": 1115,
          "name": "CB",
          "element": "C",
          "coord": [
            0.08590000122785568,
            1.4218000173568726,
            2.339600086212158
          ]
        },
        {
          "atom_index": 1116,
          "name": "CG",
          "element": "C",
          "coord": [
            0.20839999616146088,
            1.4463000297546387,
            2.2518999576568604
          ]
        },
        {
          "atom_index": 1117,
          "name": "OD1",
          "element": "O",
          "coord": [
            0.20550000667572021,
            1.4179999828338623,
            2.1301000118255615
          ]
        },
        {
          "atom_index": 1118,
          "name": "OD2",
          "element": "O",
          "coord": [
            0.3100000023841858,
            1.4945000410079956,
            2.3066000938415527
          ]
        }
      ]
    },
    {
      "id": "A:172",
      "chain": "A",
      "resseq": 172,
      "icode": "",
      "resname": "VAL",
      "hetflag": " ",
      "sasa": 0.0,
      "atoms": [
        {
          "atom_index": 1119,
          "name": "N",
          "element": "N",
          "coord": [
            -0.08529999852180481,
            1.4301999807357788,
            2.036900043487549
          ]
        },
        {
          "atom_index": 1120,
          "name": "CA",
          "element": "C",
          "coord": [
            -0.14229999482631683,
            1.5162999629974365,
            1.9330999851226807
          ]
        },
        {
          "atom_index": 1121,
          "name": "C",
          "element": "C",
          "coord": [
            -0.22630000114440918,
            1.4284000396728516,
            1.8387000560760498
          ]
        },
        {
          "atom_index": 1122,
          "name": "O",
          "element": "O",
          "coord": [
            -0.19789999723434448,
            1.3085999488830566,
            1.8273999691009521
          ]
        },
        {
          "atom_index": 1123,
          "name": "CB",
          "element": "C",
          "coord": [
            -0.028699999675154686,
            1.5844000577926636,
            1.851099967956543
          ]
        },
        {
          "atom_index": 1124,
          "name": "CG1",
          "element": "C",
          "coord": [
            -0.08560000360012054,
            1.6714999675750732,
            1.7402000427246094
          ]
        },
        {
          "atom_index": 1125,
          "name": "CG2",
          "element": "C",
          "coord": [
            0.060100000351667404,
            1.6672999858856201,
            1.9423999786376953
          ]
        }
      ]
    },
    {
      "id": "A:173",
      "chain": "A",
      "resseq": 173,
      "icode": "",
      "resname": "PRO",
      "hetflag": " ",
      "sasa": 0.0,
      "atoms": [
        {
          "atom_index": 1126,
          "name": "N",
          "element": "N",
          "coord": [
            -0.3319000005722046,
            1.4819999933242798,
            1.784500002861023
          ]
        },
        {
          "atom_index": 1127,
          "name": "CA",
          "element": "C",
          "coord": [
            -0.4129999876022339,
            1.4106999635696411,
            1.6858999729156494
          ]
        },
        {
          "atom_index": 1128,
          "name": "C",
          "element": "C",
          "coord": [
            -0.3246999979019165,
            1.3681999444961548,
            1.5680999755859375
          ]
        },
        {
          "atom_index": 1129,
          "name": "O",
          "element": "O",
          "coord": [
            -0.23499999940395355,
            1.4417999982833862,
            1.5282000303268433
          ]
        },
        {
          "atom_index": 1130,
          "name": "CB",
          "element": "C",
          "coord": [
            -0.5160999894142151,
            1.5154000520706177,
            1.6469000577926636
          ]
        },
        {
          "atom_index": 1131,
          "name": "CG",
          "element": "C",
          "coord": [
            -0.539900004863739,
            1.5851999521255493,
            1.7777999639511108
          ]
        },
        {
          "atom_index": 1132,
          "name": "CD",
          "element": "C",
          "coord": [
            -0.39959999918937683,
            1.6049000024795532,
            1.8293999433517456
          ]
        }
      ]
    },
    {
      "id": "A:174",
      "chain": "A",
      "resseq": 174,
      "icode": "",
      "resname": "VAL",
      "hetflag": " ",
      "sasa": 0.0,
      "atoms": [
        {
          "atom_index": 1133,
          "name": "N",
          "element": "N",
          "coord": [
            -0.3549000024795532,
            1.2513999938964844,
            1.5140999555587769
          ]
        },
        {
          "atom_index": 1134,
          "name": "CA",
          "element": "C",
          "coord": [
            -0.2906999886035919,
            1.1993000507354736,
            1.3940999507904053
          ]
        },
        {
          "atom_index": 1135,
          "name": "C",
          "element": "C",
          "coord": [
            -0.37720000743865967,
            1.2339999675750732,
            1.2736999988555908
          ]
        },
        {
          "atom_index": 1136,
          "name": "O",
          "element": "O",
          "coord": [
            -0.5005999803543091,
            1.2242000102996826,
            1.2825000286102295
          ]
        },
        {
          "atom_index": 1137,
          "name": "CB",
          "element": "C",
          "coord": [
            -0.2718999981880188,
            1.0460000038146973,
            1.4016000032424927
          ]
        },
        {
          "atom_index": 1138,
          "name": "CG1",
          "element": "C",
          "coord": [
            -0.21610000729560852,
            0.992900013923645,
            1.2700999975204468
          ]
        },
        {
          "atom_index": 1139,
          "name": "CG2",
          "element": "C",
          "coord": [
            -0.1784999966621399,
            1.0104000568389893,
            1.5159000158309937
          ]
        }
      ]
    },
    {
      "id": "A:175",
      "chain": "A",
      "resseq": 175,
      "icode": "",
      "resname": "VAL",
      "hetflag": " ",
      "sasa": 0.0,
      "atoms": [
        {
          "atom_index": 1140,
          "name": "N",
          "element": "N",
          "coord": [
            -0.31529998779296875,
            1.284500002861023,
            1.1674000024795532
          ]
        },
        {
          "atom_index": 1141,
          "name": "CA",
          "element": "C",
          "coord": [
            -0.39079999923706055,
            1.3179999589920044,
            1.0470000505447388
          ]
        },
        {
          "atom_index": 1142,
          "name": "C",
          "element": "C",
          "coord": [
            -0.37209999561309814,
            1.2182999849319458,
            0.935699999332428
          ]
        },
        {
          "atom_index": 1143,
          "name": "O",
          "element": "O",
          "coord": [
            -0.4528000056743622,
            1.2170000076293945,
            0.8410000205039978
          ]
        },
        {
          "atom_index": 1144,
          "name": "CB",
          "element": "C",
          "coord": [
            -0.35690000653266907,
            1.4601999521255493,
            0.9962000250816345
          ]
        },
        {
          "atom_index": 1145,
          "name": "CG1",
          "element": "C",
          "coord": [
            -0.40639999508857727,
            1.5643999576568604,
            1.0954999923706055
          ]
        },
        {
          "atom_index": 1146,
          "name": "CG2",
          "element": "C",
          "coord": [
            -0.2069000005722046,
            1.4745999574661255,
            0.974399983882904
          ]
        }
      ]
    },
    {
      "id": "A:176",
      "chain": "A",
      "resseq": 176,
      "icode": "",
      "resname": "LYS",
      "hetflag": " ",
      "sasa": 0.0,
      "atoms": [
        {
          "atom_index": 1147,
          "name": "N",
          "element": "N",
          "coord": [
            -0.267300009727478,
            1.135200023651123,
            0.9388999938964844
          ]
        },
        {
          "atom_index": 1148,
          "name": "CA",
          "element": "C",
          "coord": [
            -0.2535000145435333,
            1.0326999425888062,
            0.8339999914169312
          ]
        },
        {
          "atom_index": 1149,
          "name": "C",
          "element": "C",
          "coord": [
            -0.18379999697208405,
            0.9086999893188477,
            0.8867999911308289
          ]
        },
        {
          "atom_index": 1150,
          "name": "O",
          "element": "O",
          "coord": [
            -0.093299999833107,
            0.9160000085830688,
            0.9695000052452087
          ]
        },
        {
          "atom_index": 1151,
          "name": "CB",
          "element": "C",
          "coord": [
            -0.17489999532699585,
            1.0887999534606934,
            0.7146999835968018
          ]
        },
        {
          "atom_index": 1152,
          "name": "CG",
          "element": "C",
          "coord": [
            -0.15760000050067902,
            0.9894999861717224,
            0.6004999876022339
          ]
        },
        {
          "atom_index": 1153,
          "name": "CD",
          "element": "C",
          "coord": [
            -0.07479999959468842,
            1.0462000370025635,
            0.4871000051498413
          ]
        },
        {
          "atom_index": 1154,
          "name": "CE",
          "element": "C",
          "coord": [
            -0.06260000169277191,
            0.9452999830245972,
            0.3743000030517578
          ]
        },
        {
          "atom_index": 1155,
          "name": "NZ",
          "element": "N",
          "coord": [
            0.015599999576807022,
            0.9973999857902527,
            0.2583000063896179
          ]
        }
      ]
    },
    {
      "id": "A:177",
      "chain": "A",
      "resseq": 177,
      "icode": "",
      "resname": "VAL",
      "hetflag": " ",
      "sasa": 0.0,
      "atoms": [
        {
          "atom_index": 1156,
          "name": "N",
          "element": "N",
          "coord": [
            -0.23270000517368317,
            0.7918000221252441,
            0.8439000248908997
          ]
        },
        {
          "atom_index": 1157,
          "name": "CA",
          "element": "C",
          "coord": [
            -0.16769999265670776,
            0.6654999852180481,
            0.8690000176429749
          ]
        },
        {
          "atom_index": 1158,
          "name": "C",
          "element": "C",
          "coord": [
            -0.11990000307559967,
            0.6029999852180481,
            0.73580002784729
          ]
        },
        {
          "atom_index": 1159,
          "name": "O",
          "element": "O",
          "coord": [
            -0.18529999256134033,
            0.6195999979972839,
            0.6337000131607056
          ]
        },
        {
          "atom_index": 1160,
          "name": "CB",
          "element": "C",
          "coord": [
            -0.2596000134944916,
            0.5658000111579895,
            0.9434999823570251
          ]
        },
        {
          "atom_index": 1161,
          "name": "CG1",
          "element": "C",
          "coord": [
            -0.29030001163482666,
            0.6173999905586243,
            1.083299994468689
          ]
        },
        {
          "atom_index": 1162,
          "name": "CG2",
          "element": "C",
          "coord": [
            -0.38839998841285706,
            0.5429999828338623,
            0.8655999898910522
          ]
        }
      ]
    },
    {
      "id": "A:178",
      "chain": "A",
      "resseq": 178,
      "icode": "",
      "resname": "ALA",
      "hetflag": " ",
      "sasa": 0.0,
      "atoms": [
        {
          "atom_index": 1163,
          "name": "N",
          "element": "N",
          "coord": [
            -0.007400000002235174,
            0.535099983215332,
            0.7404999732971191
          ]
        },
        {
          "atom_index": 1164,
          "name": "CA",
          "element": "C",
          "coord": [
            0.0421999990940094,
            0.4596000015735626,
            0.6251000165939331
          ]
        },
        {
          "atom_index": 1165,
          "name": "C",
          "element": "C",
          "coord": [
            0.11800000071525574,
            0.3357999920845032,
            0.67330002784729
          ]
        },
        {
          "atom_index": 1166,
          "name": "O",
          "element": "O",
          "coord": [
            0.17649999260902405,
            0.3393999934196472,
            0.7828999757766724
          ]
        },
        {
          "atom_index": 1167,
          "name": "CB",
          "element": "C",
          "coord": [
            0.13330000638961792,
            0.5473999977111816,
            0.5397999882698059
          ]
        }
      ]
    },
    {
      "id": "A:179",
      "chain": "A",
      "resseq": 179,
      "icode": "",
      "resname": "SER",
      "hetflag": " ",
      "sasa": 0.0,
      "atoms": [
        {
          "atom_index": 1168,
          "name": "N",
          "element": "N",
          "coord": [
            0.10670000314712524,
            0.22509999573230743,
            0.6014999747276306
          ]
        },
        {
          "atom_index": 1169,
          "name": "CA",
          "element": "C",
          "coord": [
            0.16979999840259552,
            0.10090000182390213,
            0.6425999999046326
          ]
        },
        {
          "atom_index": 1170,
          "name": "C",
          "element": "C",
          "coord": [
            0.26579999923706055,
            0.04610000178217888,
            0.5370000004768372
          ]
        },
        {
          "atom_index": 1171,
          "name": "O",
          "element": "O",
          "coord": [
            0.23109999299049377,
            0.04170000180602074,
            0.4172999858856201
          ]
        },
        {
          "atom_index": 1172,
          "name": "CB",
          "element": "C",
          "coord": [
            0.06449999660253525,
            -0.004800000227987766,
            0.6759999990463257
          ]
        },
        {
          "atom_index": 1173,
          "name": "OG",
          "element": "O",
          "coord": [
            -0.007199999876320362,
            0.02969999983906746,
            0.7929999828338623
          ]
        }
      ]
    },
    {
      "id": "A:180",
      "chain": "A",
      "resseq": 180,
      "icode": "",
      "resname": "GLY",
      "hetflag": " ",
      "sasa": 0.0,
      "atoms": [
        {
          "atom_index": 1174,
          "name": "N",
          "element": "N",
          "coord": [
            0.36980000138282776,
            -0.019200000911951065,
            0.5842000246047974
          ]
        },
        {
          "atom_index": 1175,
          "name": "CA",
          "element": "C",
          "coord": [
            0.45579999685287476,
            -0.1039000004529953,
            0.4986000061035156
          ]
        },
        {
          "atom_index": 1176,
          "name": "C",
          "element": "C",
          "coord": [
            0.4196999967098236,
            -0.2498999983072281,
            0.53329998254776
          ]
        },
        {
          "atom_index": 1177,
          "name": "O",
          "element": "O",
          "coord": [
            0.3151000142097473,
            -0.2718999981880188,
            0.5964999794960022
          ]
        }
      ]
    },
    {
      "id": "A:181",
      "chain": "A",
      "resseq": 181,
      "icode": "",
      "resname": "ASN",
      "hetflag": " ",
      "sasa": 0.0,
      "atoms": [
        {
          "atom_index": 1178,
          "name": "N",
          "element": "N",
          "coord": [
            0.5011000037193298,
            -0.34470000863075256,
            0.49160000681877136
          ]
        },
        {
          "atom_index": 1179,
          "name": "CA",
          "element": "C",
          "coord": [
            0.46779999136924744,
            -0.48570001125335693,
            0.5282999873161316
          ]
        },
        {
          "atom_index": 1180,
          "name": "C",
          "element": "C",
          "coord": [
            0.4580000042915344,
            -0.4986000061035156,
            0.6789000034332275
          ]
        },
        {
          "atom_index": 1181,
          "name": "O",
          "element": "O",
          "coord": [
            0.3695000112056732,
            -0.5692999958992004,
            0.7307999730110168
          ]
        },
        {
          "atom_index": 1182,
          "name": "CB",
          "element": "C",
          "coord": [
            0.573199987411499,
            -0.5814999938011169,
            0.4726000130176544
          ]
        },
        {
          "atom_index": 1183,
          "name": "CG",
          "element": "C",
          "coord": [
            0.5615000128746033,
            -0.6000999808311462,
            0.3222000002861023
          ]
        },
        {
          "atom_index": 1184,
          "name": "OD1",
          "element": "O",
          "coord": [
            0.49050000309944153,
            -0.5254999995231628,
            0.2542000114917755
          ]
        },
        {
          "atom_index": 1185,
          "name": "ND2",
          "element": "N",
          "coord": [
            0.6304000020027161,
            -0.7008000016212463,
            0.2696000039577484
          ]
        }
      ]
    },
    {
      "id": "A:182",
      "chain": "A",
      "resseq": 182,
      "icode": "",
      "resname": "ASP",
      "hetflag": " ",
      "sasa": 0.0,
      "atoms": [
        {
          "atom_index": 1186,
          "name": "N",
          "element": "N",
          "coord": [
            0.5565999746322632,
            -0.447299987077713,
            0.7533000111579895
          ]
        },
        {
          "atom_index": 1187,
          "name": "CA",
          "element": "C",
          "coord": [
            0.5590000152587891,
            -0.4708000123500824,
            0.8971999883651733
          ]
        },
        {
          "atom_index": 1188,
          "name": "C",
          "element": "C",
          "coord": [
            0.6031000018119812,
            -0.34709998965263367,
            0.9739999771118164
          ]
        },
        {
          "atom_index": 1189,
          "name": "O",
          "element": "O",
          "coord": [
            0.656000018119812,
            -0.35920000076293945,
            1.0841000080108643
          ]
        },
        {
          "atom_index": 1190,
          "name": "CB",
          "element": "C",
          "coord": [
            0.6539000272750854,
            -0.5867000222206116,
            0.9298999905586243
          ]
        },
        {
          "atom_index": 1191,
          "name": "CG",
          "element": "C",
          "coord": [
            0.6050000190734863,
            -0.7192999720573425,
            0.8748000264167786
          ]
        },
        {
          "atom_index": 1192,
          "name": "OD1",
          "element": "O",
          "coord": [
            0.5091000199317932,
            -0.7752000093460083,
            0.9319999814033508
          ]
        },
        {
          "atom_index": 1193,
          "name": "OD2",
          "element": "O",
          "coord": [
            0.661899983882904,
            -0.7669000029563904,
            0.7746999859809875
          ]
        }
      ]
    },
    {
      "id": "A:183",
      "chain": "A",
      "resseq": 183,
      "icode": "",
      "resname": "HIS",
      "hetflag": " ",
      "sasa": 0.0,
      "atoms": [
        {
          "atom_index": 1194,
          "name": "N",
          "element": "N",
          "coord": [
            0.5591999888420105,
            -0.23100000619888306,
            0.9286999702453613
          ]
        },
        {
          "atom_index": 1195,
          "name": "CA",
          "element": "C",
          "coord": [
            0.5752999782562256,
            -0.10790000110864639,
            1.003499984741211
          ]
        },
        {
          "atom_index": 1196,
          "name": "C",
          "element": "C",
          "coord": [
            0.4569999873638153,
            -0.014000000432133675,
            0.9749000072479248
          ]
        },
        {
          "atom_index": 1197,
          "name": "O",
          "element": "O",
          "coord": [
            0.39320001006126404,
            -0.019899999722838402,
            0.871399998664856
          ]
        },
        {
          "atom_index": 1198,
          "name": "CB",
          "element": "C",
          "coord": [
            0.7117999792098999,
            -0.041200000792741776,
            0.9789000153541565
          ]
        },
        {
          "atom_index": 1199,
          "name": "CG",
          "element": "C",
          "coord": [
            0.7245000004768372,
            0.029100000858306885,
            0.8475000262260437
          ]
        },
        {
          "atom_index": 1200,
          "name": "ND1",
          "element": "N",
          "coord": [
            0.7300999760627747,
            -0.03750000149011612,
            0.7268999814987183
          ]
        },
        {
          "atom_index": 1201,
          "name": "CD2",
          "element": "C",
          "coord": [
            0.738099992275238,
            0.16060000658035278,
            0.8181999921798706
          ]
        },
        {
          "atom_index": 1202,
          "name": "CE1",
          "element": "C",
          "coord": [
            0.7468000054359436,
            0.04969999939203262,
            0.6291999816894531
          ]
        },
        {
          "atom_index": 1203,
          "name": "NE2",
          "element": "N",
          "coord": [
            0.7519999742507935,
            0.17090000212192535,
            0.6818000078201294
          ]
        }
      ]
    },
    {
      "id": "A:184",
      "chain": "A",
      "resseq": 184,
      "icode": "",
      "resname": "LEU",
      "hetflag": " ",
      "sasa": 0.0,
      "atoms": [
        {
          "atom_index": 1204,
          "name": "N",
          "element": "N",
          "coord": [
            0.42730000615119934,
            0.06560000032186508,
            1.0787999629974365
          ]
        },
        {
          "atom_index": 1205,
          "name": "CA",
          "element": "C",
          "coord": [
            0.3221000134944916,
            0.16410000622272491,
            1.069599986076355
          ]
        },
        {
          "atom_index": 1206,
          "name": "C",
          "element": "C",
          "coord": [
            0.3813000023365021,
            0.30379998683929443,
            1.0973000526428223
          ]
        },
        {
          "atom_index": 1207,
          "name": "O",
          "element": "O",
          "coord": [
            0.46950000524520874,
            0.31850001215934753,
            1.179800033569336
          ]
        },
        {
          "atom_index": 1208,
          "name": "CB",
          "element": "C",
          "coord": [
            0.21469999849796295,
            0.13459999859333038,
            1.1747000217437744
          ]
        },
        {
          "atom_index": 1209,
          "name": "CG",
          "element": "C",
          "coord": [
            0.10509999841451645,
            0.23980000615119934,
            1.194599986076355
          ]
        },
        {
          "atom_index": 1210,
          "name": "CD1",
          "element": "C",
          "coord": [
            0.014700000174343586,
            0.24390000104904175,
            1.07260000705719
          ]
        },
        {
          "atom_index": 1211,
          "name": "CD2",
          "element": "C",
          "coord": [
            0.024800000712275505,
            0.20800000429153442,
            1.319700002670288
          ]
        }
      ]
    },
    {
      "id": "A:185",
      "chain": "A",
      "resseq": 185,
      "icode": "",
      "resname": "VAL",
      "hetflag": " ",
      "sasa": 0.0,
      "atoms": [
        {
          "atom_index": 1212,
          "name": "N",
          "element": "N",
          "coord": [
            0.34119999408721924,
            0.39890000224113464,
            1.0132999420166016
          ]
        },
        {
          "atom_index": 1213,
          "name": "CA",
          "element": "C",
          "coord": [
            0.3831999897956848,
            0.5365999937057495,
            1.0335999727249146
          ]
        },
        {
          "atom_index": 1214,
          "name": "C",
          "element": "C",
          "coord": [
            0.26159998774528503,
            0.6273999810218811,
            1.0469000339508057
          ]
        },
        {
          "atom_index": 1215,
          "name": "O",
          "element": "O",
          "coord": [
            0.15780000388622284,
            0.6025000214576721,
            0.9854000210762024
          ]
        },
        {
          "atom_index": 1216,
          "name": "CB",
          "element": "C",
          "coord": [
            0.4729999899864197,
            0.589900016784668,
            0.9172000288963318
          ]
        },
        {
          "atom_index": 1217,
          "name": "CG1",
          "element": "C",
          "coord": [
            0.5885999798774719,
            0.4950000047683716,
            0.890500009059906
          ]
        },
        {
          "atom_index": 1218,
          "name": "CG2",
          "element": "C",
          "coord": [
            0.3912999927997589,
            0.6129000186920166,
            0.7907999753952026
          ]
        }
      ]
    },
    {
      "id": "A:186",
      "chain": "A",
      "resseq": 186,
      "icode": "",
      "resname": "MET",
      "hetflag": " ",
      "sasa": 0.0,
      "atoms": [
        {
          "atom_index": 1219,
          "name": "N",
          "element": "N",
          "coord": [
            0.2685000002384186,
            0.7179999947547913,
            1.1446000337600708
          ]
        },
        {
          "atom_index": 1220,
          "name": "CA",
          "element": "C",
          "coord": [
            0.1574999988079071,
            0.8087999820709229,
            1.1720999479293823
          ]
        },
        {
          "atom_index": 1221,
          "name": "C",
          "element": "C",
          "coord": [
            0.20829999446868896,
            0.9535999894142151,
            1.1655000448226929
          ]
        },
        {
          "atom_index": 1222,
          "name": "O",
          "element": "O",
          "coord": [
            0.30820000171661377,
            0.9847000241279602,
            1.2307000160217285
          ]
        },
        {
          "atom_index": 1223,
          "name": "CB",
          "element": "C",
          "coord": [
            0.10100000351667404,
            0.7803999781608582,
            1.3115999698638916
          ]
        },
        {
          "atom_index": 1224,
          "name": "CG",
          "element": "C",
          "coord": [
            0.05040000006556511,
            0.6381999850273132,
            1.3305000066757202
          ]
        },
        {
          "atom_index": 1225,
          "name": "SD",
          "element": "S",
          "coord": [
            0.03139999881386757,
            0.5945000052452087,
            1.50409996509552
          ]
        },
        {
          "atom_index": 1226,
          "name": "CE",
          "element": "C",
          "coord": [
            0.19939999282360077,
            0.5462999939918518,
            1.5434999465942383
          ]
        }
      ]
    },
    {
      "id": "A:187",
      "chain": "A",
      "resseq": 187,
      "icode": "",
      "resname": "LEU",
      "hetflag": " ",
      "sasa": 0.0,
      "atoms": [
        {
          "atom_index": 1227,
          "name": "N",
          "element": "N",
          "coord": [
            0.1467999964952469,
            1.03410005569458,
            1.082800030708313
          ]
        },
        {
          "atom_index": 1228,
          "name": "CA",
          "element": "C",
          "coord": [
            0.18610000610351562,
            1.176200032234192,
            1.070199966430664
          ]
        },
        {
          "atom_index": 1229,
          "name": "C",
          "element": "C",
          "coord": [
            0.09319999814033508,
            1.2590999603271484,
            1.1586999893188477
          ]
        },
        {
          "atom_index": 1230,
          "name": "O",
          "element": "O",
          "coord": [
            -0.027699999511241913,
            1.2496000528335571,
            1.1444000005722046
          ]
        },
        {
          "atom_index": 1231,
          "name": "CB",
          "element": "C",
          "coord": [
            0.17249999940395355,
            1.2223999500274658,
            0.925000011920929
          ]
        },
        {
          "atom_index": 1232,
          "name": "CG",
          "element": "C",
          "coord": [
            0.20329999923706055,
            1.3697999715805054,
            0.8964999914169312
          ]
        },
        {
          "atom_index": 1233,
          "name": "CD1",
          "element": "C",
          "coord": [
            0.35120001435279846,
            1.3978999853134155,
            0.9196000099182129
          ]
        },
        {
          "atom_index": 1234,
          "name": "CD2",
          "element": "C",
          "coord": [
            0.16439999639987946,
            1.4031000137329102,
            0.753600001335144
          ]
        }
      ]
    },
    {
      "id": "A:188",
      "chain": "A",
      "resseq": 188,
      "icode": "",
      "resname": "THR",
      "hetflag": " ",
      "sasa": 0.0,
      "atoms": [
        {
          "atom_index": 1235,
          "name": "N",
          "element": "N",
          "coord": [
            0.15029999613761902,
            1.3265000581741333,
            1.2594000101089478
          ]
        },
        {
          "atom_index": 1236,
          "name": "CA",
          "element": "C",
          "coord": [
            0.0617000013589859,
            1.4026000499725342,
            1.3492000102996826
          ]
        },
        {
          "atom_index": 1237,
          "name": "C",
          "element": "C",
          "coord": [
            0.018400000408291817,
            1.5327999591827393,
            1.2835999727249146
          ]
        },
        {
          "atom_index": 1238,
          "name": "O",
          "element": "O",
          "coord": [
            0.07980000227689743,
            1.5814000368118286,
            1.186400055885315
          ]
        },
        {
          "atom_index": 1239,
          "name": "CB",
          "element": "C",
          "coord": [
            0.12880000472068787,
            1.4361000061035156,
            1.4844000339508057
          ]
        },
        {
          "atom_index": 1240,
          "name": "OG1",
          "element": "O",
          "coord": [
            0.23579999804496765,
            1.5292999744415283,
            1.4642000198364258
          ]
        },
        {
          "atom_index": 1241,
          "name": "CG2",
          "element": "C",
          "coord": [
            0.18279999494552612,
            1.3104000091552734,
            1.5499999523162842
          ]
        }
      ]
    },
    {
      "id": "A:189",
      "chain": "A",
      "resseq": 189,
      "icode": "",
      "resname": "ALA",
      "hetflag": " ",
      "sasa": 0.15764929354190826,
      "atoms": [
        {
          "atom_index": 1242,
          "name": "N",
          "element": "N",
          "coord": [
            -0.0820000022649765,
            1.597499966621399,
            1.3418999910354614
          ]
        },
        {
          "atom_index": 1243,
          "name": "CA",
          "element": "C",
          "coord": [
            -0.12600000202655792,
            1.728600025177002,
            1.299399971961975
          ]
        },
        {
          "atom_index": 1244,
          "name": "C",
          "element": "C",
          "coord": [
            -0.011699999682605267,
            1.830299973487854,
            1.3006999492645264
          ]
        },
        {
          "atom_index": 1245,
          "name": "O",
          "element": "O",
          "coord": [
            -0.01860000006854534,
            1.9285000562667847,
            1.2258000373840332
          ]
        },
        {
          "atom_index": 1246,
          "name": "CB",
          "element": "C",
          "coord": [
            -0.23989999294281006,
            1.7764999866485596,
            1.3877999782562256
          ]
        }
      ]
    },
    {
      "id": "A:190",
      "chain": "A",
      "resseq": 190,
      "icode": "",
      "resname": "ASP",
      "hetflag": " ",
      "sasa": 1.3873138427734375,
      "atoms": [
        {
          "atom_index": 1247,
          "name": "N",
          "element": "N",
          "coord": [
            0.08739999681711197,
            1.812000036239624,
            1.3863999843597412
          ]
        },
        {
          "atom_index": 1248,
          "name": "CA",
          "element": "C",
          "coord": [
            0.19789999723434448,
            1.9056999683380127,
            1.396399974822998
          ]
        },
        {
          "atom_index": 1249,
          "name": "C",
          "element": "C",
          "coord": [
            0.31290000677108765,
            1.8736000061035156,
            1.3027000427246094
          ]
        },
        {
          "atom_index": 1250,
          "name": "O",
          "element": "O",
          "coord": [
            0.41040000319480896,
            1.9505000114440918,
            1.2963999509811401
          ]
        },
        {
          "atom_index": 1251,
          "name": "CB",
          "element": "C",
          "coord": [
            0.24369999766349792,
            1.919100046157837,
            1.5427000522613525
          ]
        },
        {
          "atom_index": 1252,
          "name": "CG",
          "element": "C",
          "coord": [
            0.13650000095367432,
            1.982100009918213,
            1.6335999965667725
          ]
        },
        {
          "atom_index": 1253,
          "name": "OD1",
          "element": "O",
          "coord": [
            0.03420000150799751,
            2.0329999923706055,
            1.5822999477386475
          ]
        },
        {
          "atom_index": 1254,
          "name": "OD2",
          "element": "O",
          "coord": [
            0.15520000457763672,
            1.9809000492095947,
            1.7569999694824219
          ]
        }
      ]
    },
    {
      "id": "A:191",
      "chain": "A",
      "resseq": 191,
      "icode": "",
      "resname": "GLY",
      "hetflag": " ",
      "sasa": 0.0,
      "atoms": [
        {
          "atom_index": 1255,
          "name": "N",
          "element": "N",
          "coord": [
            0.3027999997138977,
            1.7687000036239624,
            1.2223000526428223
          ]
        },
        {
          "atom_index": 1256,
          "name": "CA",
          "element": "C",
          "coord": [
            0.4075999855995178,
            1.7430000305175781,
            1.121999979019165
          ]
        },
        {
          "atom_index": 1257,
          "name": "C",
          "element": "C",
          "coord": [
            0.5117999911308289,
            1.645900011062622,
            1.1740000247955322
          ]
        },
        {
          "atom_index": 1258,
          "name": "O",
          "element": "O",
          "coord": [
            0.6166999936103821,
            1.6267999410629272,
            1.1121000051498413
          ]
        }
      ]
    },
    {
      "id": "A:192",
      "chain": "A",
      "resseq": 192,
      "icode": "",
      "resname": "ASP",
      "hetflag": " ",
      "sasa": 0.0,
      "atoms": [
        {
          "atom_index": 1259,
          "name": "N",
          "element": "N",
          "coord": [
            0.482699990272522,
            1.5808000564575195,
            1.2884999513626099
          ]
        },
        {
          "atom_index": 1260,
          "name": "CA",
          "element": "C",
          "coord": [
            0.5777999758720398,
            1.481600046157837,
            1.339900016784668
          ]
        },
        {
          "atom_index": 1261,
          "name": "C",
          "element": "C",
          "coord": [
            0.5458999872207642,
            1.3438999652862549,
            1.2827999591827393
          ]
        },
        {
          "atom_index": 1262,
          "name": "O",
          "element": "O",
          "coord": [
            0.42969998717308044,
            1.3092000484466553,
            1.2618000507354736
          ]
        },
        {
          "atom_index": 1263,
          "name": "CB",
          "element": "C",
          "coord": [
            0.5716000199317932,
            1.476099967956543,
            1.4941999912261963
          ]
        },
        {
          "atom_index": 1264,
          "name": "CG",
          "element": "C",
          "coord": [
            0.6341000199317932,
            1.5987000465393066,
            1.5618000030517578
          ]
        },
        {
          "atom_index": 1265,
          "name": "OD1",
          "element": "O",
          "coord": [
            0.7386000156402588,
            1.6469999551773071,
            1.5139000415802002
          ]
        },
        {
          "atom_index": 1266,
          "name": "OD2",
          "element": "O",
          "coord": [
            0.5799000263214111,
            1.6445000171661377,
            1.6647000312805176
          ]
        }
      ]
    },
    {
      "id": "A:193",
      "chain": "A",
      "resseq": 193,
      "icode": "",
      "resname": "LEU",
      "hetflag": " ",
      "sasa": 0.0,
      "atoms": [
        {
          "atom_index": 1267,
          "name": "N",
          "element": "N",
          "coord": [
            0.6517999768257141,
            1.2666000127792358,
            1.257599949836731
          ]
        },
        {
          "atom_index": 1268,
          "name": "CA",
          "element": "C",
          "coord": [
            0.6317999958992004,
            1.1303999423980713,
            1.205899953842163
          ]
        },
        {
          "atom_index": 1269,
          "name": "C",
          "element": "C",
          "coord": [
            0.6603000164031982,
            1.0293999910354614,
            1.3164000511169434
          ]
        },
        {
          "atom_index": 1270,
          "name": "O",
          "element": "O",
          "coord": [
            0.7723000049591064,
            1.020400047302246,
            1.3639999628067017
          ]
        },
        {
          "atom_index": 1271,
          "name": "CB",
          "element": "C",
          "coord": [
            0.7246000170707703,
            1.107800006866455,
            1.0872999429702759
          ]
        },
        {
          "atom_index": 1272,
          "name": "CG",
          "element": "C",
          "coord": [
            0.6965000033378601,
            0.984499990940094,
            1.002500057220459
          ]
        },
        {
          "atom_index": 1273,
          "name": "CD1",
          "element": "C",
          "coord": [
            0.5522000193595886,
            0.986299991607666,
            0.954200029373169
          ]
        },
        {
          "atom_index": 1274,
          "name": "CD2",
          "element": "C",
          "coord": [
            0.7926999926567078,
            0.9824000000953674,
            0.8855999708175659
          ]
        }
      ]
    },
    {
      "id": "A:194",
      "chain": "A",
      "resseq": 194,
      "icode": "",
      "resname": "TYR",
      "hetflag": " ",
      "sasa": 0.0,
      "atoms": [
        {
          "atom_index": 1275,
          "name": "N",
          "element": "N",
          "coord": [
            0.5568000078201294,
            0.9549999833106995,
            1.357800006866455
          ]
        },
        {
          "atom_index": 1276,
          "name": "CA",
          "element": "C",
          "coord": [
            0.5767999887466431,
            0.8532000184059143,
            1.4615999460220337
          ]
        },
        {
          "atom_index": 1277,
          "name": "C",
          "element": "C",
          "coord": [
            0.5723999738693237,
            0.7152000069618225,
            1.3950999975204468
          ]
        },
        {
          "atom_index": 1278,
          "name": "O",
          "element": "O",
          "coord": [
            0.5015000104904175,
            0.7002000212669373,
            1.2934000492095947
          ]
        },
        {
          "atom_index": 1279,
          "name": "CB",
          "element": "C",
          "coord": [
            0.4666000008583069,
            0.8611999750137329,
            1.568600058555603
          ]
        },
        {
          "atom_index": 1280,
          "name": "CG",
          "element": "C",
          "coord": [
            0.4848000109195709,
            0.9692000150680542,
            1.673799991607666
          ]
        },
        {
          "atom_index": 1281,
          "name": "CD1",
          "element": "C",
          "coord": [
            0.46320000290870667,
            1.103600025177002,
            1.6435999870300293
          ]
        },
        {
          "atom_index": 1282,
          "name": "CD2",
          "element": "C",
          "coord": [
            0.5210999846458435,
            0.9362999796867371,
            1.8043999671936035
          ]
        },
        {
          "atom_index": 1283,
          "name": "CE1",
          "element": "C",
          "coord": [
            0.4772999882698059,
            1.2027000188827515,
            1.7409000396728516
          ]
        },
        {
          "atom_index": 1284,
          "name": "CE2",
          "element": "C",
          "coord": [
            0.5353999733924866,
            1.0343999862670898,
            1.902500033378601
          ]
        },
        {
          "atom_index": 1285,
          "name": "CZ",
          "element": "C",
          "coord": [
            0.5133000016212463,
            1.1672999858856201,
            1.8701000213623047
          ]
        },
        {
          "atom_index": 1286,
          "name": "OH",
          "element": "O",
          "coord": [
            0.5271999835968018,
            1.2647000551223755,
            1.9664000272750854
          ]
        }
      ]
    },
    {
      "id": "A:195",
      "chain": "A",
      "resseq": 195,
      "icode": "",
      "resname": "THR",
      "hetflag": " ",
      "sasa": 0.0,
      "atoms": [
        {
          "atom_index": 1287,
          "name": "N",
          "element": "N",
          "coord": [
            0.6711999773979187,
            0.6337000131607056,
            1.4280999898910522
          ]
        },
        {
          "atom_index": 1288,
          "name": "CA",
          "element": "C",
          "coord": [
            0.6818000078201294,
            0.5041000247001648,
            1.3589999675750732
          ]
        },
        {
          "atom_index": 1289,
          "name": "C",
          "element": "C",
          "coord": [
            0.6876000165939331,
            0.39320001006126404,
            1.4622000455856323
          ]
        },
        {
          "atom_index": 1290,
          "name": "O",
          "element": "O",
          "coord": [
            0.7350999712944031,
            0.4138999879360199,
            1.5743000507354736
          ]
        },
        {
          "atom_index": 1291,
          "name": "CB",
          "element": "C",
          "coord": [
            0.809499979019165,
            0.4986000061035156,
            1.2728999853134155
          ]
        },
        {
          "atom_index": 1292,
          "name": "OG1",
          "element": "O",
          "coord": [
            0.9248999953269958,
            0.5149000287055969,
            1.3564000129699707
          ]
        },
        {
          "atom_index": 1293,
          "name": "CG2",
          "element": "C",
          "coord": [
            0.8084999918937683,
            0.6092000007629395,
            1.1678999662399292
          ]
        }
      ]
    },
    {
      "id": "A:196",
      "chain": "A",
      "resseq": 196,
      "icode": "",
      "resname": "LEU",
      "hetflag": " ",
      "sasa": 0.0,
      "atoms": [
        {
          "atom_index": 1294,
          "name": "N",
          "element": "N",
          "coord": [
            0.644599974155426,
            0.2743000090122223,
            1.4222999811172485
          ]
        },
        {
          "atom_index": 1295,
          "name": "CA",
          "element": "C",
          "coord": [
            0.6542999744415283,
            0.1565999984741211,
            1.5077999830245972
          ]
        },
        {
          "atom_index": 1296,
          "name": "C",
          "element": "C",
          "coord": [
            0.6420000195503235,
            0.0284000001847744,
            1.4258999824523926
          ]
        },
        {
          "atom_index": 1297,
          "name": "O",
          "element": "O",
          "coord": [
            0.5990999937057495,
            0.03229999914765358,
            1.3104000091552734
          ]
        },
        {
          "atom_index": 1298,
          "name": "CB",
          "element": "C",
          "coord": [
            0.5462999939918518,
            0.16120000183582306,
            1.6172000169754028
          ]
        },
        {
          "atom_index": 1299,
          "name": "CG",
          "element": "C",
          "coord": [
            0.39879998564720154,
            0.15139999985694885,
            1.5765000581741333
          ]
        },
        {
          "atom_index": 1300,
          "name": "CD1",
          "element": "C",
          "coord": [
            0.35440000891685486,
            0.006899999920278788,
            1.579300045967102
          ]
        },
        {
          "atom_index": 1301,
          "name": "CD2",
          "element": "C",
          "coord": [
            0.313400000333786,
            0.23000000417232513,
            1.6721999645233154
          ]
        }
      ]
    },
    {
      "id": "A:197",
      "chain": "A",
      "resseq": 197,
      "icode": "",
      "resname": "GLY",
      "hetflag": " ",
      "sasa": 0.0,
      "atoms": [
        {
          "atom_index": 1302,
          "name": "N",
          "element": "N",
          "coord": [
            0.694100022315979,
            -0.08079999685287476,
            1.481600046157837
          ]
        },
        {
          "atom_index": 1303,
          "name": "CA",
          "element": "C",
          "coord": [
            0.6858000159263611,
            -0.21119999885559082,
            1.416200041770935
          ]
        },
        {
          "atom_index": 1304,
          "name": "C",
          "element": "C",
          "coord": [
            0.8234000205993652,
            -0.2721000015735626,
            1.396399974822998
          ]
        },
        {
          "atom_index": 1305,
          "name": "O",
          "element": "O",
          "coord": [
            0.9142000079154968,
            -0.2563000023365021,
            1.4768999814987183
          ]
        }
      ]
    },
    {
      "id": "A:198",
      "chain": "A",
      "resseq": 198,
      "icode": "",
      "resname": "CYS",
      "hetflag": " ",
      "sasa": 0.0,
      "atoms": [
        {
          "atom_index": 1306,
          "name": "N",
          "element": "N",
          "coord": [
            0.8410999774932861,
            -0.3402999937534332,
            1.2829999923706055
          ]
        },
        {
          "atom_index": 1307,
          "name": "CA",
          "element": "C",
          "coord": [
            0.9711999893188477,
            -0.39239999651908875,
            1.246000051498413
          ]
        },
        {
          "atom_index": 1308,
          "name": "C",
          "element": "C",
          "coord": [
            1.062999963760376,
            -0.28139999508857727,
            1.1959999799728394
          ]
        },
        {
          "atom_index": 1309,
          "name": "O",
          "element": "O",
          "coord": [
            1.0217000246047974,
            -0.19859999418258667,
            1.1165000200271606
          ]
        },
        {
          "atom_index": 1310,
          "name": "CB",
          "element": "C",
          "coord": [
            0.958299994468689,
            -0.5009999871253967,
            1.1390999555587769
          ]
        },
        {
          "atom_index": 1311,
          "name": "SG",
          "element": "S",
          "coord": [
            1.1161999702453613,
            -0.5740000009536743,
            1.0887000560760498
          ]
        }
      ]
    },
    {
      "id": "A:199",
      "chain": "A",
      "resseq": 199,
      "icode": "",
      "resname": "GLY",
      "hetflag": " ",
      "sasa": 0.0,
      "atoms": [
        {
          "atom_index": 1312,
          "name": "N",
          "element": "N",
          "coord": [
            1.1877000331878662,
            -0.2809000015258789,
            1.243899941444397
          ]
        },
        {
          "atom_index": 1313,
          "name": "CA",
          "element": "C",
          "coord": [
            1.2843999862670898,
            -0.18000000715255737,
            1.2045999765396118
          ]
        },
        {
          "atom_index": 1314,
          "name": "C",
          "element": "C",
          "coord": [
            1.4119999408721924,
            -0.2393999993801117,
            1.1483999490737915
          ]
        },
        {
          "atom_index": 1315,
          "name": "O",
          "element": "O",
          "coord": [
            1.51419997215271,
            -0.16979999840259552,
            1.1347999572753906
          ]
        }
      ]
    },
    {
      "id": "A:200",
      "chain": "A",
      "resseq": 200,
      "icode": "",
      "resname": "GLU",
      "hetflag": " ",
      "sasa": 0.0,
      "atoms": [
        {
          "atom_index": 1316,
          "name": "N",
          "element": "N",
          "coord": [
            1.4115999937057495,
            -0.36800000071525574,
            1.1181000471115112
          ]
        },
        {
          "atom_index": 1317,
          "name": "CA",
          "element": "C",
          "coord": [
            1.5285999774932861,
            -0.44369998574256897,
            1.076300024986267
          ]
        },
        {
          "atom_index": 1318,
          "name": "C",
          "element": "C",
          "coord": [
            1.5953999757766724,
            -0.3889000117778778,
            0.95169997215271
          ]
        },
        {
          "atom_index": 1319,
          "name": "O",
          "element": "O",
          "coord": [
            1.7160999774932861,
            -0.4097999930381775,
            0.9286999702453613
          ]
        },
        {
          "atom_index": 1320,
          "name": "CB",
          "element": "C",
          "coord": [
            1.482800006866455,
            -0.5866000056266785,
            1.0520999431610107
          ]
        },
        {
          "atom_index": 1321,
          "name": "CG",
          "element": "C",
          "coord": [
            1.5891000032424927,
            -0.6924999952316284,
            1.0570000410079956
          ]
        },
        {
          "atom_index": 1322,
          "name": "CD",
          "element": "C",
          "coord": [
            1.5273000001907349,
            -0.8309000134468079,
            1.0621999502182007
          ]
        },
        {
          "atom_index": 1323,
          "name": "OE1",
          "element": "O",
          "coord": [
            1.4315999746322632,
            -0.8561000227928162,
            0.98580002784729
          ]
        },
        {
          "atom_index": 1324,
          "name": "OE2",
          "element": "O",
          "coord": [
            1.5719000101089478,
            -0.9133999943733215,
            1.144700050354004
          ]
        }
      ]
    },
    {
      "id": "A:201",
      "chain": "A",
      "resseq": 201,
      "icode": "",
      "resname": "GLN",
      "hetflag": " ",
      "sasa": 0.0,
      "atoms": [
        {
          "atom_index": 1325,
          "name": "N",
          "element": "N",
          "coord": [
            1.5181000232696533,
            -0.3215999901294708,
            0.8661999702453613
          ]
        },
        {
          "atom_index": 1326,
          "name": "CA",
          "element": "C",
          "coord": [
            1.5710999965667725,
            -0.26600000262260437,
            0.7432000041007996
          ]
        },
        {
          "atom_index": 1327,
          "name": "C",
          "element": "C",
          "coord": [
            1.5880000591278076,
            -0.11479999870061874,
            0.7504000067710876
          ]
        },
        {
          "atom_index": 1328,
          "name": "O",
          "element": "O",
          "coord": [
            1.618899941444397,
            -0.052000001072883606,
            0.6503000259399414
          ]
        },
        {
          "atom_index": 1329,
          "name": "CB",
          "element": "C",
          "coord": [
            1.4888999462127686,
            -0.30720001459121704,
            0.6212999820709229
          ]
        },
        {
          "atom_index": 1330,
          "name": "CG",
          "element": "C",
          "coord": [
            1.4988000392913818,
            -0.45579999685287476,
            0.590399980545044
          ]
        },
        {
          "atom_index": 1331,
          "name": "CD",
          "element": "C",
          "coord": [
            1.6430000066757202,
            -0.507099986076355,
            0.5853000283241272
          ]
        },
        {
          "atom_index": 1332,
          "name": "OE1",
          "element": "O",
          "coord": [
            1.7376999855041504,
            -0.4309999942779541,
            0.5698999762535095
          ]
        },
        {
          "atom_index": 1333,
          "name": "NE2",
          "element": "N",
          "coord": [
            1.6589000225067139,
            -0.6370999813079834,
            0.5982999801635742
          ]
        }
      ]
    },
    {
      "id": "A:202",
      "chain": "A",
      "resseq": 202,
      "icode": "",
      "resname": "GLY",
      "hetflag": " ",
      "sasa": 0.0,
      "atoms": [
        {
          "atom_index": 1334,
          "name": "N",
          "element": "N",
          "coord": [
            1.5650999546051025,
            -0.05480000004172325,
            0.8675000071525574
          ]
        },
        {
          "atom_index": 1335,
          "name": "CA",
          "element": "C",
          "coord": [
            1.5743999481201172,
            0.08839999884366989,
            0.8830999732017517
          ]
        },
        {
          "atom_index": 1336,
          "name": "C",
          "element": "C",
          "coord": [
            1.4464999437332153,
            0.1632000058889389,
            0.8561999797821045
          ]
        },
        {
          "atom_index": 1337,
          "name": "O",
          "element": "O",
          "coord": [
            1.4429999589920044,
            0.28760001063346863,
            0.8684999942779541
          ]
        }
      ]
    },
    {
      "id": "A:203",
      "chain": "A",
      "resseq": 203,
      "icode": "",
      "resname": "GLN",
      "hetflag": " ",
      "sasa": 0.0,
      "atoms": [
        {
          "atom_index": 1338,
          "name": "N",
          "element": "N",
          "coord": [
            1.3351999521255493,
            0.09369999915361404,
            0.8370000123977661
          ]
        },
        {
          "atom_index": 1339,
          "name": "CA",
          "element": "C",
          "coord": [
            1.2094999551773071,
            0.1542000025510788,
            0.7994999885559082
          ]
        },
        {
          "atom_index": 1340,
          "name": "C",
          "element": "C",
          "coord": [
            1.141700029373169,
            0.23440000414848328,
            0.9075000286102295
          ]
        },
        {
          "atom_index": 1341,
          "name": "O",
          "element": "O",
          "coord": [
            1.0516999959945679,
            0.31769999861717224,
            0.8791999816894531
          ]
        },
        {
          "atom_index": 1342,
          "name": "CB",
          "element": "C",
          "coord": [
            1.1126999855041504,
            0.04969999939203262,
            0.7437999844551086
          ]
        },
        {
          "atom_index": 1343,
          "name": "CG",
          "element": "C",
          "coord": [
            1.0729000568389893,
            -0.05900000035762787,
            0.8418999910354614
          ]
        },
        {
          "atom_index": 1344,
          "name": "CD",
          "element": "C",
          "coord": [
            1.1629999876022339,
            -0.18039999902248383,
            0.835099995136261
          ]
        },
        {
          "atom_index": 1345,
          "name": "OE1",
          "element": "O",
          "coord": [
            1.2824000120162964,
            -0.17260000109672546,
            0.8636000156402588
          ]
        },
        {
          "atom_index": 1346,
          "name": "NE2",
          "element": "N",
          "coord": [
            1.1054999828338623,
            -0.29409998655319214,
            0.7976999878883362
          ]
        }
      ]
    },
    {
      "id": "A:204",
      "chain": "A",
      "resseq": 204,
      "icode": "",
      "resname": "LEU",
      "hetflag": " ",
      "sasa": 0.0,
      "atoms": [
        {
          "atom_index": 1347,
          "name": "N",
          "element": "N",
          "coord": [
            1.188099980354309,
            0.2264000028371811,
            1.0318000316619873
          ]
        },
        {
          "atom_index": 1348,
          "name": "CA",
          "element": "C",
          "coord": [
            1.138100028038025,
            0.31360000371932983,
            1.1375000476837158
          ]
        },
        {
          "atom_index": 1349,
          "name": "C",
          "element": "C",
          "coord": [
            1.212499976158142,
            0.446399986743927,
            1.1425000429153442
          ]
        },
        {
          "atom_index": 1350,
          "name": "O",
          "element": "O",
          "coord": [
            1.163699984550476,
            0.541100025177002,
            1.2062000036239624
          ]
        },
        {
          "atom_index": 1351,
          "name": "CB",
          "element": "C",
          "coord": [
            1.1490000486373901,
            0.24539999663829803,
            1.2740000486373901
          ]
        },
        {
          "atom_index": 1352,
          "name": "CG",
          "element": "C",
          "coord": [
            1.0750000476837158,
            0.11270000040531158,
            1.2928999662399292
          ]
        },
        {
          "atom_index": 1353,
          "name": "CD1",
          "element": "C",
          "coord": [
            1.0858999490737915,
            0.06939999759197235,
            1.438099980354309
          ]
        },
        {
          "atom_index": 1354,
          "name": "CD2",
          "element": "C",
          "coord": [
            0.9294999837875366,
            0.12780000269412994,
            1.2526999711990356
          ]
        }
      ]
    },
    {
      "id": "A:205",
      "chain": "A",
      "resseq": 205,
      "icode": "",
      "resname": "GLY",
      "hetflag": " ",
      "sasa": 0.0,
      "atoms": [
        {
          "atom_index": 1355,
          "name": "N",
          "element": "N",
          "coord": [
            1.3329999446868896,
            0.4519999921321869,
            1.086300015449524
          ]
        },
        {
          "atom_index": 1356,
          "name": "CA",
          "element": "C",
          "coord": [
            1.4115999937057495,
            0.5730000138282776,
            1.083899974822998
          ]
        },
        {
          "atom_index": 1357,
          "name": "C",
          "element": "C",
          "coord": [
            1.4457999467849731,
            0.6302000284194946,
            1.2187000513076782
          ]
        },
        {
          "atom_index": 1358,
          "name": "O",
          "element": "O",
          "coord": [
            1.4782999753952026,
            0.751800000667572,
            1.2252000570297241
          ]
        }
      ]
    },
    {
      "id": "A:206",
      "chain": "A",
      "resseq": 206,
      "icode": "",
      "resname": "ARG",
      "hetflag": " ",
      "sasa": 0.0,
      "atoms": [
        {
          "atom_index": 1359,
          "name": "N",
          "element": "N",
          "coord": [
            1.460800051689148,
            0.5479999780654907,
            1.3234000205993652
          ]
        },
        {
          "atom_index": 1360,
          "name": "CA",
          "element": "C",
          "coord": [
            1.486199975013733,
            0.6051999926567078,
            1.454699993133545
          ]
        },
        {
          "atom_index": 1361,
          "name": "C",
          "element": "C",
          "coord": [
            1.569200038909912,
            0.5350000262260437,
            1.5539000034332275
          ]
        },
        {
          "atom_index": 1362,
          "name": "O",
          "element": "O",
          "coord": [
            1.6013000011444092,
            0.603600025177002,
            1.6598000526428223
          ]
        },
        {
          "atom_index": 1363,
          "name": "CB",
          "element": "C",
          "coord": [
            1.3544000387191772,
            0.6499999761581421,
            1.5198999643325806
          ]
        },
        {
          "atom_index": 1364,
          "name": "CG",
          "element": "C",
          "coord": [
            1.25409996509552,
            0.5386999845504761,
            1.5443999767303467
          ]
        },
        {
          "atom_index": 1365,
          "name": "CD",
          "element": "C",
          "coord": [
            1.129699945449829,
            0.5913000106811523,
            1.6146999597549438
          ]
        },
        {
          "atom_index": 1366,
          "name": "NE",
          "element": "N",
          "coord": [
            1.031599998474121,
            0.4860999882221222,
            1.6384999752044678
          ]
        },
        {
          "atom_index": 1367,
          "name": "CZ",
          "element": "C",
          "coord": [
            1.0394999980926514,
            0.39559999108314514,
            1.7355999946594238
          ]
        },
        {
          "atom_index": 1368,
          "name": "NH1",
          "element": "N",
          "coord": [
            1.1420999765396118,
            0.39629998803138733,
            1.819700002670288
          ]
        },
        {
          "atom_index": 1369,
          "name": "NH2",
          "element": "N",
          "coord": [
            0.9444000124931335,
            0.303600013256073,
            1.7484999895095825
          ]
        }
      ]
    },
    {
      "id": "A:207",
      "chain": "A",
      "resseq": 207,
      "icode": "",
      "resname": "VAL",
      "hetflag": " ",
      "sasa": 0.0,
      "atoms": [
        {
          "atom_index": 1370,
          "name": "N",
          "element": "N",
          "coord": [
            1.607800006866455,
            0.4106999933719635,
            1.5430999994277954
          ]
        },
        {
          "atom_index": 1371,
          "name": "CA",
          "element": "C",
          "coord": [
            1.6995999813079834,
            0.3594000041484833,
            1.6538000106811523
          ]
        },
        {
          "atom_index": 1372,
          "name": "C",
          "element": "C",
          "coord": [
            1.8169000148773193,
            0.2913999855518341,
            1.5877000093460083
          ]
        },
        {
          "atom_index": 1373,
          "name": "O",
          "element": "O",
          "coord": [
            1.8336999416351318,
            0.17080000042915344,
            1.6009999513626099
          ]
        },
        {
          "atom_index": 1374,
          "name": "CB",
          "element": "C",
          "coord": [
            1.6272000074386597,
            0.26089999079704285,
            1.7493000030517578
          ]
        },
        {
          "atom_index": 1375,
          "name": "CG1",
          "element": "C",
          "coord": [
            1.6190999746322632,
            0.3206999897956848,
            1.8884999752044678
          ]
        },
        {
          "atom_index": 1376,
          "name": "CG2",
          "element": "C",
          "coord": [
            1.4881000518798828,
            0.22750000655651093,
            1.6978000402450562
          ]
        }
      ]
    },
    {
      "id": "A:208",
      "chain": "A",
      "resseq": 208,
      "icode": "",
      "resname": "PRO",
      "hetflag": " ",
      "sasa": 0.0,
      "atoms": [
        {
          "atom_index": 1377,
          "name": "N",
          "element": "N",
          "coord": [
            1.892199993133545,
            0.36629998683929443,
            1.5075000524520874
          ]
        },
        {
          "atom_index": 1378,
          "name": "CA",
          "element": "C",
          "coord": [
            2.0020999908447266,
            0.311599999666214,
            1.4287999868392944
          ]
        },
        {
          "atom_index": 1379,
          "name": "C",
          "element": "C",
          "coord": [
            2.0964999198913574,
            0.23229999840259552,
            1.5197999477386475
          ]
        },
        {
          "atom_index": 1380,
          "name": "O",
          "element": "O",
          "coord": [
            2.1196000576019287,
            0.11429999768733978,
            1.5008000135421753
          ]
        },
        {
          "atom_index": 1381,
          "name": "CB",
          "element": "C",
          "coord": [
            2.069700002670288,
            0.4368000030517578,
            1.3730000257492065
          ]
        },
        {
          "atom_index": 1382,
          "name": "CG",
          "element": "C",
          "coord": [
            2.04229998588562,
            0.5396000146865845,
            1.4780999422073364
          ]
        },
        {
          "atom_index": 1383,
          "name": "CD",
          "element": "C",
          "coord": [
            1.8973000049591064,
            0.5135999917984009,
            1.5068000555038452
          ]
        }
      ]
    },
    {
      "id": "A:209",
      "chain": "A",
      "resseq": 209,
      "icode": "",
      "resname": "GLU",
      "hetflag": " ",
      "sasa": 2.4777190685272217,
      "atoms": [
        {
          "atom_index": 1384,
          "name": "N",
          "element": "N",
          "coord": [
            2.133699893951416,
            0.29580000042915344,
            1.6276999711990356
          ]
        },
        {
          "atom_index": 1385,
          "name": "CA",
          "element": "C",
          "coord": [
            2.192199945449829,
            0.2434999942779541,
            1.7480000257492065
          ]
        },
        {
          "atom_index": 1386,
          "name": "C",
          "element": "C",
          "coord": [
            2.1491000652313232,
            0.10419999808073044,
            1.785599946975708
          ]
        },
        {
          "atom_index": 1387,
          "name": "O",
          "element": "O",
          "coord": [
            2.2342000007629395,
            0.02019999921321869,
            1.8222999572753906
          ]
        },
        {
          "atom_index": 1388,
          "name": "CB",
          "element": "C",
          "coord": [
            2.169800043106079,
            0.34200000762939453,
            1.863700032234192
          ]
        },
        {
          "atom_index": 1389,
          "name": "CG",
          "element": "C",
          "coord": [
            2.086699962615967,
            0.289900004863739,
            1.9804999828338623
          ]
        },
        {
          "atom_index": 1390,
          "name": "CD",
          "element": "C",
          "coord": [
            2.010499954223633,
            0.39969998598098755,
            2.0527000427246094
          ]
        },
        {
          "atom_index": 1391,
          "name": "OE1",
          "element": "O",
          "coord": [
            1.9809999465942383,
            0.5037999749183655,
            1.98989999294281
          ]
        },
        {
          "atom_index": 1392,
          "name": "OE2",
          "element": "O",
          "coord": [
            1.9785000085830688,
            0.38100001215934753,
            2.171799898147583
          ]
        }
      ]
    },
    {
      "id": "A:210",
      "chain": "A",
      "resseq": 210,
      "icode": "",
      "resname": "LEU",
      "hetflag": " ",
      "sasa": 0.0,
      "atoms": [
        {
          "atom_index": 1393,
          "name": "N",
          "element": "N",
          "coord": [
            2.0225000381469727,
            0.06960000097751617,
            1.7728999853134155
          ]
        },
        {
          "atom_index": 1394,
          "name": "CA",
          "element": "C",
          "coord": [
            1.9687000513076782,
            -0.06040000170469284,
            1.8068000078201294
          ]
        },
        {
          "atom_index": 1395,
          "name": "C",
          "element": "C",
          "coord": [
            1.9922000169754028,
            -0.1656000018119812,
            1.7003999948501587
          ]
        },
        {
          "atom_index": 1396,
          "name": "O",
          "element": "O",
          "coord": [
            1.9627000093460083,
            -0.28459998965263367,
            1.7214000225067139
          ]
        },
        {
          "atom_index": 1397,
          "name": "CB",
          "element": "C",
          "coord": [
            1.819200038909912,
            -0.04780000075697899,
            1.8386000394821167
          ]
        },
        {
          "atom_index": 1398,
          "name": "CG",
          "element": "C",
          "coord": [
            1.7404999732971191,
            -0.16930000483989716,
            1.888700008392334
          ]
        },
        {
          "atom_index": 1399,
          "name": "CD1",
          "element": "C",
          "coord": [
            1.8098000288009644,
            -0.2329999953508377,
            2.0078999996185303
          ]
        },
        {
          "atom_index": 1400,
          "name": "CD2",
          "element": "C",
          "coord": [
            1.5999000072479248,
            -0.12600000202655792,
            1.9256999492645264
          ]
        }
      ]
    },
    {
      "id": "A:211",
      "chain": "A",
      "resseq": 211,
      "icode": "",
      "resname": "PHE",
      "hetflag": " ",
      "sasa": 0.0,
      "atoms": [
        {
          "atom_index": 1401,
          "name": "N",
          "element": "N",
          "coord": [
            2.029599905014038,
            -0.12389999628067017,
            1.579800009727478
          ]
        },
        {
          "atom_index": 1402,
          "name": "CA",
          "element": "C",
          "coord": [
            2.053100109100342,
            -0.2167000025510788,
            1.4701999425888062
          ]
        },
        {
          "atom_index": 1403,
          "name": "C",
          "element": "C",
          "coord": [
            2.1998000144958496,
            -0.2215999960899353,
            1.4305000305175781
          ]
        },
        {
          "atom_index": 1404,
          "name": "O",
          "element": "O",
          "coord": [
            2.240799903869629,
            -0.3107999861240387,
            1.3561999797821045
          ]
        },
        {
          "atom_index": 1405,
          "name": "CB",
          "element": "C",
          "coord": [
            1.965000033378601,
            -0.1800999939441681,
            1.3509999513626099
          ]
        },
        {
          "atom_index": 1406,
          "name": "CG",
          "element": "C",
          "coord": [
            1.81850004196167,
            -0.1761000007390976,
            1.3839000463485718
          ]
        },
        {
          "atom_index": 1407,
          "name": "CD1",
          "element": "C",
          "coord": [
            1.74399995803833,
            -0.29339998960494995,
            1.389299988746643
          ]
        },
        {
          "atom_index": 1408,
          "name": "CD2",
          "element": "C",
          "coord": [
            1.7556999921798706,
            -0.055399999022483826,
            1.4127999544143677
          ]
        },
        {
          "atom_index": 1409,
          "name": "CE1",
          "element": "C",
          "coord": [
            1.6093000173568726,
            -0.2906000018119812,
            1.423699975013733
          ]
        },
        {
          "atom_index": 1410,
          "name": "CE2",
          "element": "C",
          "coord": [
            1.621000051498413,
            -0.051600001752376556,
            1.4472999572753906
          ]
        },
        {
          "atom_index": 1411,
          "name": "CZ",
          "element": "C",
          "coord": [
            1.547700047492981,
            -0.16949999332427979,
            1.4529999494552612
          ]
        }
      ]
    },
    {
      "id": "A:212",
      "chain": "A",
      "resseq": 212,
      "icode": "",
      "resname": "ALA",
      "hetflag": " ",
      "sasa": 1.4842112064361572,
      "atoms": [
        {
          "atom_index": 1412,
          "name": "N",
          "element": "N",
          "coord": [
            2.2802999019622803,
            -0.1356000006198883,
            1.4919999837875366
          ]
        },
        {
          "atom_index": 1413,
          "name": "CA",
          "element": "C",
          "coord": [
            2.4261999130249023,
            -0.1386999934911728,
            1.4713000059127808
          ]
        },
        {
          "atom_index": 1414,
          "name": "C",
          "element": "C",
          "coord": [
            2.483299970626831,
            -0.2676999866962433,
            1.52839994430542
          ]
        },
        {
          "atom_index": 1415,
          "name": "O",
          "element": "O",
          "coord": [
            2.4927000999450684,
            -0.28529998660087585,
            1.6503000259399414
          ]
        },
        {
          "atom_index": 1416,
          "name": "CB",
          "element": "C",
          "coord": [
            2.4914000034332275,
            -0.017799999564886093,
            1.5371999740600586
          ]
        }
      ]
    },
    {
      "id": "A:213",
      "chain": "A",
      "resseq": 213,
      "icode": "",
      "resname": "ASN",
      "hetflag": " ",
      "sasa": 7.013053894042969,
      "atoms": [
        {
          "atom_index": 1417,
          "name": "N",
          "element": "N",
          "coord": [
            2.511199951171875,
            -0.3637000024318695,
            1.4419000148773193
          ]
        },
        {
          "atom_index": 1418,
          "name": "CA",
          "element": "C",
          "coord": [
            2.525599956512451,
            -0.5049999952316284,
            1.4802000522613525
          ]
        },
        {
          "atom_index": 1419,
          "name": "C",
          "element": "C",
          "coord": [
            2.3922998905181885,
            -0.554099977016449,
            1.535599946975708
          ]
        },
        {
          "atom_index": 1420,
          "name": "O",
          "element": "O",
          "coord": [
            2.3076999187469482,
            -0.6011000275611877,
            1.4605000019073486
          ]
        },
        {
          "atom_index": 1421,
          "name": "CB",
          "element": "C",
          "coord": [
            2.638000011444092,
            -0.5223000049591064,
            1.583400011062622
          ]
        },
        {
          "atom_index": 1422,
          "name": "CG",
          "element": "C",
          "coord": [
            2.6214001178741455,
            -0.6473000049591064,
            1.6672999858856201
          ]
        },
        {
          "atom_index": 1423,
          "name": "OD1",
          "element": "O",
          "coord": [
            2.612600088119507,
            -0.7581999897956848,
            1.614400029182434
          ]
        },
        {
          "atom_index": 1424,
          "name": "ND2",
          "element": "N",
          "coord": [
            2.6135001182556152,
            -0.6294999718666077,
            1.798799991607666
          ]
        }
      ]
    },
    {
      "id": "A:214",
      "chain": "A",
      "resseq": 214,
      "icode": "",
      "resname": "ARG",
      "hetflag": " ",
      "sasa": 1.5668951272964478,
      "atoms": [
        {
          "atom_index": 1425,
          "name": "N",
          "element": "N",
          "coord": [
            2.370300054550171,
            -0.5303000211715698,
            1.6634999513626099
          ]
        },
        {
          "atom_index": 1426,
          "name": "CA",
          "element": "C",
          "coord": [
            2.2564001083374023,
            -0.5677000284194946,
            1.739300012588501
          ]
        },
        {
          "atom_index": 1427,
          "name": "C",
          "element": "C",
          "coord": [
            2.130500078201294,
            -0.6014999747276306,
            1.6619000434875488
          ]
        },
        {
          "atom_index": 1428,
          "name": "O",
          "element": "O",
          "coord": [
            2.0978000164031982,
            -0.546500027179718,
            1.5571999549865723
          ]
        },
        {
          "atom_index": 1429,
          "name": "CB",
          "element": "C",
          "coord": [
            2.2290000915527344,
            -0.4659999907016754,
            1.8503999710083008
          ]
        },
        {
          "atom_index": 1430,
          "name": "CG",
          "element": "C",
          "coord": [
            2.339200019836426,
            -0.4641999900341034,
            1.955899953842163
          ]
        },
        {
          "atom_index": 1431,
          "name": "CD",
          "element": "C",
          "coord": [
            2.2913999557495117,
            -0.4097000062465668,
            2.089400053024292
          ]
        },
        {
          "atom_index": 1432,
          "name": "NE",
          "element": "N",
          "coord": [
            2.2685999870300293,
            -0.26570001244544983,
            2.0873000621795654
          ]
        },
        {
          "atom_index": 1433,
          "name": "CZ",
          "element": "C",
          "coord": [
            2.16129994392395,
            -0.20600000023841858,
            2.1377999782562256
          ]
        },
        {
          "atom_index": 1434,
          "name": "NH1",
          "element": "N",
          "coord": [
            2.0652999877929688,
            -0.27790001034736633,
            2.1942999362945557
          ]
        },
        {
          "atom_index": 1435,
          "name": "NH2",
          "element": "N",
          "coord": [
            2.150599956512451,
            -0.0737999975681305,
            2.1338000297546387
          ]
        }
      ]
    },
    {
      "id": "A:215",
      "chain": "A",
      "resseq": 215,
      "icode": "",
      "resname": "GLY",
      "hetflag": " ",
      "sasa": 0.0,
      "atoms": [
        {
          "atom_index": 1436,
          "name": "N",
          "element": "N",
          "coord": [
            2.0518999099731445,
            -0.6923999786376953,
            1.7216999530792236
          ]
        },
        {
          "atom_index": 1437,
          "name": "CA",
          "element": "C",
          "coord": [
            1.9228999614715576,
            -0.7297000288963318,
            1.6619000434875488
          ]
        },
        {
          "atom_index": 1438,
          "name": "C",
          "element": "C",
          "coord": [
            1.8151999711990356,
            -0.6384999752044678,
            1.7207000255584717
          ]
        },
        {
          "atom_index": 1439,
          "name": "O",
          "element": "O",
          "coord": [
            1.811400055885315,
            -0.6190999746322632,
            1.8430999517440796
          ]
        }
      ]
    },
    {
      "id": "A:216",
      "chain": "A",
      "resseq": 216,
      "icode": "",
      "resname": "GLY",
      "hetflag": " ",
      "sasa": 0.0,
      "atoms": [
        {
          "atom_index": 1440,
          "name": "N",
          "element": "N",
          "coord": [
            1.719099998474121,
            -0.599399983882904,
            1.63919997215271
          ]
        },
        {
          "atom_index": 1441,
          "name": "CA",
          "element": "C",
          "coord": [
            1.6068999767303467,
            -0.5188000202178955,
            1.6836999654769897
          ]
        },
        {
          "atom_index": 1442,
          "name": "C",
          "element": "C",
          "coord": [
            1.534999966621399,
            -0.5796999931335449,
            1.80239999294281
          ]
        },
        {
          "atom_index": 1443,
          "name": "O",
          "element": "O",
          "coord": [
            1.4907000064849854,
            -0.508400022983551,
            1.893399953842163
          ]
        }
      ]
    },
    {
      "id": "A:217",
      "chain": "A",
      "resseq": 217,
      "icode": "",
      "resname": "ARG",
      "hetflag": " ",
      "sasa": 0.22156311571598053,
      "atoms": [
        {
          "atom_index": 1444,
          "name": "N",
          "element": "N",
          "coord": [
            1.5334999561309814,
            -0.7135999798774719,
            1.8114999532699585
          ]
        },
        {
          "atom_index": 1445,
          "name": "CA",
          "element": "C",
          "coord": [
            1.4660999774932861,
            -0.7820000052452087,
            1.919700026512146
          ]
        },
        {
          "atom_index": 1446,
          "name": "C",
          "element": "C",
          "coord": [
            1.5240999460220337,
            -0.753000020980835,
            2.0562000274658203
          ]
        },
        {
          "atom_index": 1447,
          "name": "O",
          "element": "O",
          "coord": [
            1.4562000036239624,
            -0.7760999798774719,
            2.1577000617980957
          ]
        },
        {
          "atom_index": 1448,
          "name": "CB",
          "element": "C",
          "coord": [
            1.4632999897003174,
            -0.9327999949455261,
            1.8937000036239624
          ]
        },
        {
          "atom_index": 1449,
          "name": "CG",
          "element": "C",
          "coord": [
            1.378000020980835,
            -0.9729999899864197,
            1.7741999626159668
          ]
        },
        {
          "atom_index": 1450,
          "name": "CD",
          "element": "C",
          "coord": [
            1.3761999607086182,
            -1.1236000061035156,
            1.7554999589920044
          ]
        },
        {
          "atom_index": 1451,
          "name": "NE",
          "element": "N",
          "coord": [
            1.2857999801635742,
            -1.1646000146865845,
            1.6476000547409058
          ]
        },
        {
          "atom_index": 1452,
          "name": "CZ",
          "element": "C",
          "coord": [
            1.1984000205993652,
            -1.2645000219345093,
            1.6568000316619873
          ]
        },
        {
          "atom_index": 1453,
          "name": "NH1",
          "element": "N",
          "coord": [
            1.1884000301361084,
            -1.3345999717712402,
            1.7689000368118286
          ]
        },
        {
          "atom_index": 1454,
          "name": "NH2",
          "element": "N",
          "coord": [
            1.121399998664856,
            -1.2942999601364136,
            1.5535999536514282
          ]
        }
      ]
    },
    {
      "id": "A:218",
      "chain": "A",
      "resseq": 218,
      "icode": "",
      "resname": "GLN",
      "hetflag": " ",
      "sasa": 3.6171655654907227,
      "atoms": [
        {
          "atom_index": 1455,
          "name": "N",
          "element": "N",
          "coord": [
            1.6480000019073486,
            -0.7067000269889832,
            2.0634000301361084
          ]
        },
        {
          "atom_index": 1456,
          "name": "CA",
          "element": "C",
          "coord": [
            1.7101999521255493,
            -0.667900025844574,
            2.188499927520752
          ]
        },
        {
          "atom_index": 1457,
          "name": "C",
          "element": "C",
          "coord": [
            1.6532000303268433,
            -0.5400999784469604,
            2.2469000816345215
          ]
        },
        {
          "atom_index": 1458,
          "name": "O",
          "element": "O",
          "coord": [
            1.679900050163269,
            -0.508899986743927,
            2.365000009536743
          ]
        },
        {
          "atom_index": 1459,
          "name": "CB",
          "element": "C",
          "coord": [
            1.8616000413894653,
            -0.6552000045776367,
            2.1695001125335693
          ]
        },
        {
          "atom_index": 1460,
          "name": "CG",
          "element": "C",
          "coord": [
            1.929800033569336,
            -0.7874000072479248,
            2.137700080871582
          ]
        },
        {
          "atom_index": 1461,
          "name": "CD",
          "element": "C",
          "coord": [
            2.074899911880493,
            -0.7714999914169312,
            2.09660005569458
          ]
        },
        {
          "atom_index": 1462,
          "name": "OE1",
          "element": "O",
          "coord": [
            2.113100051879883,
            -0.807699978351593,
            1.9853999614715576
          ]
        },
        {
          "atom_index": 1463,
          "name": "NE2",
          "element": "N",
          "coord": [
            2.1566998958587646,
            -0.718500018119812,
            2.186500072479248
          ]
        }
      ]
    },
    {
      "id": "A:219",
      "chain": "A",
      "resseq": 219,
      "icode": "",
      "resname": "GLY",
      "hetflag": " ",
      "sasa": 0.0,
      "atoms": [
        {
          "atom_index": 1464,
          "name": "N",
          "element": "N",
          "coord": [
            1.5809999704360962,
            -0.46299999952316284,
            2.1684000492095947
          ]
        },
        {
          "atom_index": 1465,
          "name": "CA",
          "element": "C",
          "coord": [
            1.521299958229065,
            -0.33640000224113464,
            2.2211999893188477
          ]
        },
        {
          "atom_index": 1466,
          "name": "C",
          "element": "C",
          "coord": [
            1.3777999877929688,
            -0.328900009393692,
            2.1684000492095947
          ]
        },
        {
          "atom_index": 1467,
          "name": "O",
          "element": "O",
          "coord": [
            1.3250999450683594,
            -0.2264000028371811,
            2.1296000480651855
          ]
        }
      ]
    },
    {
      "id": "A:220",
      "chain": "A",
      "resseq": 220,
      "icode": "",
      "resname": "LEU",
      "hetflag": " ",
      "sasa": 0.0,
      "atoms": [
        {
          "atom_index": 1468,
          "name": "N",
          "element": "N",
          "coord": [
            1.3178000450134277,
            -0.44830000400543213,
            2.1593000888824463
          ]
        },
        {
          "atom_index": 1469,
          "name": "CA",
          "element": "C",
          "coord": [
            1.1888999938964844,
            -0.4657000005245209,
            2.096400022506714
          ]
        },
        {
          "atom_index": 1470,
          "name": "C",
          "element": "C",
          "coord": [
            1.0810999870300293,
            -0.37700000405311584,
            2.150700092315674
          ]
        },
        {
          "atom_index": 1471,
          "name": "O",
          "element": "O",
          "coord": [
            1.0,
            -0.32280001044273376,
            2.073199987411499
          ]
        },
        {
          "atom_index": 1472,
          "name": "CB",
          "element": "C",
          "coord": [
            1.1413999795913696,
            -0.6115000247955322,
            2.1087000370025635
          ]
        },
        {
          "atom_index": 1473,
          "name": "CG",
          "element": "C",
          "coord": [
            1.0319000482559204,
            -0.6614999771118164,
            2.01419997215271
          ]
        },
        {
          "atom_index": 1474,
          "name": "CD1",
          "element": "C",
          "coord": [
            1.073099970817566,
            -0.6341999769210815,
            1.8705999851226807
          ]
        },
        {
          "atom_index": 1475,
          "name": "CD2",
          "element": "C",
          "coord": [
            1.0089999437332153,
            -0.8105999827384949,
            2.035399913787842
          ]
        }
      ]
    },
    {
      "id": "A:221",
      "chain": "A",
      "resseq": 221,
      "icode": "",
      "resname": "GLU",
      "hetflag": " ",
      "sasa": 2.25480318069458,
      "atoms": [
        {
          "atom_index": 1476,
          "name": "N",
          "element": "N",
          "coord": [
            1.077299952507019,
            -0.3506999909877777,
            2.2827999591827393
          ]
        },
        {
          "atom_index": 1477,
          "name": "CA",
          "element": "C",
          "coord": [
            0.9697999954223633,
            -0.26589998602867126,
            2.3355000019073486
          ]
        },
        {
          "atom_index": 1478,
          "name": "C",
          "element": "C",
          "coord": [
            0.9804999828338623,
            -0.12549999356269836,
            2.277100086212158
          ]
        },
        {
          "atom_index": 1479,
          "name": "O",
          "element": "O",
          "coord": [
            0.8813999891281128,
            -0.06719999760389328,
            2.233799934387207
          ]
        },
        {
          "atom_index": 1480,
          "name": "CB",
          "element": "C",
          "coord": [
            0.9735999703407288,
            -0.26080000400543213,
            2.4888999462127686
          ]
        },
        {
          "atom_index": 1481,
          "name": "CG",
          "element": "C",
          "coord": [
            1.1122000217437744,
            -0.24699999392032623,
            2.551100015640259
          ]
        },
        {
          "atom_index": 1482,
          "name": "CD",
          "element": "C",
          "coord": [
            1.1845999956130981,
            -0.3799000084400177,
            2.564500093460083
          ]
        },
        {
          "atom_index": 1483,
          "name": "OE1",
          "element": "O",
          "coord": [
            1.1299999952316284,
            -0.47099998593330383,
            2.6303999423980713
          ]
        },
        {
          "atom_index": 1484,
          "name": "OE2",
          "element": "O",
          "coord": [
            1.2963000535964966,
            -0.3928999900817871,
            2.5099000930786133
          ]
        }
      ]
    },
    {
      "id": "A:222",
      "chain": "A",
      "resseq": 222,
      "icode": "",
      "resname": "ARG",
      "hetflag": " ",
      "sasa": 1.4559861421585083,
      "atoms": [
        {
          "atom_index": 1485,
          "name": "N",
          "element": "N",
          "coord": [
            1.104699969291687,
            -0.07940000295639038,
            2.259200096130371
          ]
        },
        {
          "atom_index": 1486,
          "name": "CA",
          "element": "C",
          "coord": [
            1.1295000314712524,
            0.051600001752376556,
            2.2021000385284424
          ]
        },
        {
          "atom_index": 1487,
          "name": "C",
          "element": "C",
          "coord": [
            1.0770000219345093,
            0.062199998646974564,
            2.059299945831299
          ]
        },
        {
          "atom_index": 1488,
          "name": "O",
          "element": "O",
          "coord": [
            1.0491000413894653,
            0.1736000031232834,
            2.012500047683716
          ]
        },
        {
          "atom_index": 1489,
          "name": "CB",
          "element": "C",
          "coord": [
            1.279099941253662,
            0.08420000225305557,
            2.2070999145507812
          ]
        },
        {
          "atom_index": 1490,
          "name": "CG",
          "element": "C",
          "coord": [
            1.3121000528335571,
            0.22920000553131104,
            2.175600051879883
          ]
        },
        {
          "atom_index": 1491,
          "name": "CD",
          "element": "C",
          "coord": [
            1.4558000564575195,
            0.2623000144958496,
            2.211699962615967
          ]
        },
        {
          "atom_index": 1492,
          "name": "NE",
          "element": "N",
          "coord": [
            1.4875999689102173,
            0.4027999937534332,
            2.1842000484466553
          ]
        },
        {
          "atom_index": 1493,
          "name": "CZ",
          "element": "C",
          "coord": [
            1.4531999826431274,
            0.5048999786376953,
            2.2620999813079834
          ]
        },
        {
          "atom_index": 1494,
          "name": "NH1",
          "element": "N",
          "coord": [
            1.3853000402450562,
            0.4837000072002411,
            2.3743999004364014
          ]
        },
        {
          "atom_index": 1495,
          "name": "NH2",
          "element": "N",
          "coord": [
            1.485700011253357,
            0.628600001335144,
            2.227099895477295
          ]
        }
      ]
    },
    {
      "id": "A:223",
      "chain": "A",
      "resseq": 223,
      "icode": "",
      "resname": "LEU",
      "hetflag": " ",
      "sasa": 0.0,
      "atoms": [
        {
          "atom_index": 1496,
          "name": "N",
          "element": "N",
          "coord": [
            1.0743000507354736,
            -0.049800001084804535,
            1.9880000352859497
          ]
        },
        {
          "atom_index": 1497,
          "name": "CA",
          "element": "C",
          "coord": [
            1.0325000286102295,
            -0.05050000175833702,
            1.8483999967575073
          ]
        },
        {
          "atom_index": 1498,
          "name": "C",
          "element": "C",
          "coord": [
            0.8812999725341797,
            -0.05889999866485596,
            1.832800030708313
          ]
        },
        {
          "atom_index": 1499,
          "name": "O",
          "element": "O",
          "coord": [
            0.8281999826431274,
            -0.00989999994635582,
            1.7329000234603882
          ]
        },
        {
          "atom_index": 1500,
          "name": "CB",
          "element": "C",
          "coord": [
            1.093400001525879,
            -0.1704999953508377,
            1.774399995803833
          ]
        },
        {
          "atom_index": 1501,
          "name": "CG",
          "element": "C",
          "coord": [
            1.2445000410079956,
            -0.193900004029274,
            1.7687000036239624
          ]
        },
        {
          "atom_index": 1502,
          "name": "CD1",
          "element": "C",
          "coord": [
            1.2736999988555908,
            -0.31690001487731934,
            1.6833000183105469
          ]
        },
        {
          "atom_index": 1503,
          "name": "CD2",
          "element": "C",
          "coord": [
            1.3135000467300415,
            -0.07249999791383743,
            1.7108999490737915
          ]
        }
      ]
    },
    {
      "id": "A:224",
      "chain": "A",
      "resseq": 224,
      "icode": "",
      "resname": "LEU",
      "hetflag": " ",
      "sasa": 0.0,
      "atoms": [
        {
          "atom_index": 1504,
          "name": "N",
          "element": "N",
          "coord": [
            0.8134999871253967,
            -0.1225999966263771,
            1.9278000593185425
          ]
        },
        {
          "atom_index": 1505,
          "name": "CA",
          "element": "C",
          "coord": [
            0.6675999760627747,
            -0.13899999856948853,
            1.9180999994277954
          ]
        },
        {
          "atom_index": 1506,
          "name": "C",
          "element": "C",
          "coord": [
            0.5906000137329102,
            -0.02290000021457672,
            1.9763000011444092
          ]
        },
        {
          "atom_index": 1507,
          "name": "O",
          "element": "O",
          "coord": [
            0.4684000015258789,
            -0.009800000116229057,
            1.957200050354004
          ]
        },
        {
          "atom_index": 1508,
          "name": "CB",
          "element": "C",
          "coord": [
            0.6255999803543091,
            -0.2694000005722046,
            1.9844000339508057
          ]
        },
        {
          "atom_index": 1509,
          "name": "CG",
          "element": "C",
          "coord": [
            0.691100001335144,
            -0.3917999863624573,
            1.9204000234603882
          ]
        },
        {
          "atom_index": 1510,
          "name": "CD1",
          "element": "C",
          "coord": [
            0.6435999870300293,
            -0.5170000195503235,
            1.98989999294281
          ]
        },
        {
          "atom_index": 1511,
          "name": "CD2",
          "element": "C",
          "coord": [
            0.6585000157356262,
            -0.3970000147819519,
            1.7716000080108643
          ]
        }
      ]
    },
    {
      "id": "A:225",
      "chain": "A",
      "resseq": 225,
      "icode": "",
      "resname": "VAL",
      "hetflag": " ",
      "sasa": 0.06453092396259308,
      "atoms": [
        {
          "atom_index": 1512,
          "name": "N",
          "element": "N",
          "coord": [
            0.6593999862670898,
            0.06689999997615814,
            2.0460000038146973
          ]
        },
        {
          "atom_index": 1513,
          "name": "CA",
          "element": "C",
          "coord": [
            0.6001999974250793,
            0.19140000641345978,
            2.0950000286102295
          ]
        },
        {
          "atom_index": 1514,
          "name": "C",
          "element": "C",
          "coord": [
            0.616599977016449,
            0.2994000017642975,
            1.9866000413894653
          ]
        },
        {
          "atom_index": 1515,
          "name": "O",
          "element": "O",
          "coord": [
            0.723800003528595,
            0.311599999666214,
            1.9305000305175781
          ]
        },
        {
          "atom_index": 1516,
          "name": "CB",
          "element": "C",
          "coord": [
            0.6704000234603882,
            0.23649999499320984,
            2.2279000282287598
          ]
        },
        {
          "atom_index": 1517,
          "name": "CG1",
          "element": "C",
          "coord": [
            0.614799976348877,
            0.3693999946117401,
            2.2774999141693115
          ]
        },
        {
          "atom_index": 1518,
          "name": "CG2",
          "element": "C",
          "coord": [
            0.6535000205039978,
            0.1298999935388565,
            2.3355000019073486
          ]
        }
      ]
    },
    {
      "id": "A:226",
      "chain": "A",
      "resseq": 226,
      "icode": "",
      "resname": "PRO",
      "hetflag": " ",
      "sasa": 0.0,
      "atoms": [
        {
          "atom_index": 1519,
          "name": "N",
          "element": "N",
          "coord": [
            0.5116000175476074,
            0.375,
            1.9615999460220337
          ]
        },
        {
          "atom_index": 1520,
          "name": "CA",
          "element": "C",
          "coord": [
            0.5159000158309937,
            0.4832000136375427,
            1.8636000156402588
          ]
        },
        {
          "atom_index": 1521,
          "name": "C",
          "element": "C",
          "coord": [
            0.6087999939918518,
            0.5942000150680542,
            1.9115999937057495
          ]
        },
        {
          "atom_index": 1522,
          "name": "O",
          "element": "O",
          "coord": [
            0.5934000015258789,
            0.6399999856948853,
            2.026700019836426
          ]
        },
        {
          "atom_index": 1523,
          "name": "CB",
          "element": "C",
          "coord": [
            0.3725999891757965,
            0.5374000072479248,
            1.8660999536514282
          ]
        },
        {
          "atom_index": 1524,
          "name": "CG",
          "element": "C",
          "coord": [
            0.2912999987602234,
            0.4291999936103821,
            1.9306999444961548
          ]
        },
        {
          "atom_index": 1525,
          "name": "CD",
          "element": "C",
          "coord": [
            0.382999986410141,
            0.37369999289512634,
            2.0332000255584717
          ]
        }
      ]
    },
    {
      "id": "A:227",
      "chain": "A",
      "resseq": 227,
      "icode": "",
      "resname": "LYS",
      "hetflag": " ",
      "sasa": 0.6013855934143066,
      "atoms": [
        {
          "atom_index": 1526,
          "name": "N",
          "element": "N",
          "coord": [
            0.717199981212616,
            0.6208000183105469,
            1.840499997138977
          ]
        },
        {
          "atom_index": 1527,
          "name": "CA",
          "element": "C",
          "coord": [
            0.8116000294685364,
            0.7249000072479248,
            1.875
          ]
        },
        {
          "atom_index": 1528,
          "name": "C",
          "element": "C",
          "coord": [
            0.8468999862670898,
            0.8109999895095825,
            1.753100037574768
          ]
        },
        {
          "atom_index": 1529,
          "name": "O",
          "element": "O",
          "coord": [
            0.8300999999046326,
            0.7692999839782715,
            1.6380000114440918
          ]
        },
        {
          "atom_index": 1530,
          "name": "CB",
          "element": "C",
          "coord": [
            0.9399999976158142,
            0.6668999791145325,
            1.937399983406067
          ]
        },
        {
          "atom_index": 1531,
          "name": "CG",
          "element": "C",
          "coord": [
            0.9211000204086304,
            0.5964000225067139,
            2.071899890899658
          ]
        },
        {
          "atom_index": 1532,
          "name": "CD",
          "element": "C",
          "coord": [
            1.0541000366210938,
            0.5629000067710876,
            2.1389000415802
          ]
        },
        {
          "atom_index": 1533,
          "name": "CE",
          "element": "C",
          "coord": [
            1.121999979019165,
            0.6865000128746033,
            2.197200059890747
          ]
        },
        {
          "atom_index": 1534,
          "name": "NZ",
          "element": "N",
          "coord": [
            1.0434000492095947,
            0.7473999857902527,
            2.308300018310547
          ]
        }
      ]
    },
    {
      "id": "A:228",
      "chain": "A",
      "resseq": 228,
      "icode": "",
      "resname": "CYS",
      "hetflag": " ",
      "sasa": 0.0,
      "atoms": [
        {
          "atom_index": 1535,
          "name": "N",
          "element": "N",
          "coord": [
            0.8891000151634216,
            0.9334999918937683,
            1.7793999910354614
          ]
        },
        {
          "atom_index": 1536,
          "name": "CA",
          "element": "C",
          "coord": [
            0.9071999788284302,
            1.0362999439239502,
            1.679800033569336
          ]
        },
        {
          "atom_index": 1537,
          "name": "C",
          "element": "C",
          "coord": [
            1.0401999950408936,
            1.0247999429702759,
            1.6054999828338623
          ]
        },
        {
          "atom_index": 1538,
          "name": "O",
          "element": "O",
          "coord": [
            1.1449999809265137,
            1.002500057220459,
            1.6663000583648682
          ]
        },
        {
          "atom_index": 1539,
          "name": "CB",
          "element": "C",
          "coord": [
            0.8956000208854675,
            1.1748000383377075,
            1.7446000576019287
          ]
        },
        {
          "atom_index": 1540,
          "name": "SG",
          "element": "S",
          "coord": [
            0.9054999947547913,
            1.3141000270843506,
            1.6295000314712524
          ]
        }
      ]
    },
    {
      "id": "A:229",
      "chain": "A",
      "resseq": 229,
      "icode": "",
      "resname": "VAL",
      "hetflag": " ",
      "sasa": 0.0,
      "atoms": [
        {
          "atom_index": 1541,
          "name": "N",
          "element": "N",
          "coord": [
            1.0336999893188477,
            1.0398999452590942,
            1.4736000299453735
          ]
        },
        {
          "atom_index": 1542,
          "name": "CA",
          "element": "C",
          "coord": [
            1.1578999757766724,
            1.0471999645233154,
            1.3941999673843384
          ]
        },
        {
          "atom_index": 1543,
          "name": "C",
          "element": "C",
          "coord": [
            1.219599962234497,
            1.1857000589370728,
            1.4186999797821045
          ]
        },
        {
          "atom_index": 1544,
          "name": "O",
          "element": "O",
          "coord": [
            1.1513999700546265,
            1.2867000102996826,
            1.3970999717712402
          ]
        },
        {
          "atom_index": 1545,
          "name": "CB",
          "element": "C",
          "coord": [
            1.128000020980835,
            1.0363999605178833,
            1.2431000471115112
          ]
        },
        {
          "atom_index": 1546,
          "name": "CG1",
          "element": "C",
          "coord": [
            1.2532000541687012,
            1.066100001335144,
            1.1618000268936157
          ]
        },
        {
          "atom_index": 1547,
          "name": "CG2",
          "element": "C",
          "coord": [
            1.0743999481201172,
            0.8988000154495239,
            1.2099000215530396
          ]
        }
      ]
    },
    {
      "id": "A:230",
      "chain": "A",
      "resseq": 230,
      "icode": "",
      "resname": "MET",
      "hetflag": " ",
      "sasa": 0.29038915038108826,
      "atoms": [
        {
          "atom_index": 1548,
          "name": "N",
          "element": "N",
          "coord": [
            1.340399980545044,
            1.1899000406265259,
            1.4714000225067139
          ]
        },
        {
          "atom_index": 1549,
          "name": "CA",
          "element": "C",
          "coord": [
            1.4023000001907349,
            1.3144999742507935,
            1.51419997215271
          ]
        },
        {
          "atom_index": 1550,
          "name": "C",
          "element": "C",
          "coord": [
            1.5202000141143799,
            1.3514000177383423,
            1.4234999418258667
          ]
        },
        {
          "atom_index": 1551,
          "name": "O",
          "element": "O",
          "coord": [
            1.6234999895095825,
            1.285099983215332,
            1.4279999732971191
          ]
        },
        {
          "atom_index": 1552,
          "name": "CB",
          "element": "C",
          "coord": [
            1.4526000022888184,
            1.301300048828125,
            1.6583000421524048
          ]
        },
        {
          "atom_index": 1553,
          "name": "CG",
          "element": "C",
          "coord": [
            1.344599962234497,
            1.2752000093460083,
            1.7619999647140503
          ]
        },
        {
          "atom_index": 1554,
          "name": "SD",
          "element": "S",
          "coord": [
            1.232800006866455,
            1.4148000478744507,
            1.7813999652862549
          ]
        },
        {
          "atom_index": 1555,
          "name": "CE",
          "element": "C",
          "coord": [
            1.3406000137329102,
            1.5325000286102295,
            1.8631999492645264
          ]
        }
      ]
    },
    {
      "id": "A:231",
      "chain": "A",
      "resseq": 231,
      "icode": "",
      "resname": "LEU",
      "hetflag": " ",
      "sasa": 0.0,
      "atoms": [
        {
          "atom_index": 1556,
          "name": "N",
          "element": "N",
          "coord": [
            1.5032999515533447,
            1.4551000595092773,
            1.343999981880188
          ]
        },
        {
          "atom_index": 1557,
          "name": "CA",
          "element": "C",
          "coord": [
            1.6083999872207642,
            1.500100016593933,
            1.2526999711990356
          ]
        },
        {
          "atom_index": 1558,
          "name": "C",
          "element": "C",
          "coord": [
            1.6433000564575195,
            1.6467000246047974,
            1.281999945640564
          ]
        },
        {
          "atom_index": 1559,
          "name": "O",
          "element": "O",
          "coord": [
            1.5578999519348145,
            1.7330000400543213,
            1.261199951171875
          ]
        },
        {
          "atom_index": 1560,
          "name": "CB",
          "element": "C",
          "coord": [
            1.559499979019165,
            1.4917000532150269,
            1.1080000400543213
          ]
        },
        {
          "atom_index": 1561,
          "name": "CG",
          "element": "C",
          "coord": [
            1.591599941253662,
            1.37090003490448,
            1.0206999778747559
          ]
        },
        {
          "atom_index": 1562,
          "name": "CD1",
          "element": "C",
          "coord": [
            1.5127999782562256,
            1.3830000162124634,
            0.891700029373169
          ]
        },
        {
          "atom_index": 1563,
          "name": "CD2",
          "element": "C",
          "coord": [
            1.7410999536514282,
            1.3645999431610107,
            0.9919000267982483
          ]
        }
      ]
    },
    {
      "id": "A:232",
      "chain": "A",
      "resseq": 232,
      "icode": "",
      "resname": "LYS",
      "hetflag": " ",
      "sasa": 4.2271342277526855,
      "atoms": [
        {
          "atom_index": 1564,
          "name": "N",
          "element": "N",
          "coord": [
            1.766800045967102,
            1.6720000505447388,
            1.3221999406814575
          ]
        },
        {
          "atom_index": 1565,
          "name": "CA",
          "element": "C",
          "coord": [
            1.8107999563217163,
            1.8114999532699585,
            1.3401999473571777
          ]
        },
        {
          "atom_index": 1566,
          "name": "C",
          "element": "C",
          "coord": [
            1.7999999523162842,
            1.885599970817566,
            1.2072999477386475
          ]
        },
        {
          "atom_index": 1567,
          "name": "O",
          "element": "O",
          "coord": [
            1.8378000259399414,
            1.832200050354004,
            1.1025999784469604
          ]
        },
        {
          "atom_index": 1568,
          "name": "CB",
          "element": "C",
          "coord": [
            1.9556000232696533,
            1.8144999742507935,
            1.3899999856948853
          ]
        },
        {
          "atom_index": 1569,
          "name": "CG",
          "element": "C",
          "coord": [
            1.9742000102996826,
            1.8804999589920044,
            1.5259000062942505
          ]
        },
        {
          "atom_index": 1570,
          "name": "CD",
          "element": "C",
          "coord": [
            1.9519000053405762,
            2.0304999351501465,
            1.5180000066757202
          ]
        },
        {
          "atom_index": 1571,
          "name": "CE",
          "element": "C",
          "coord": [
            1.9668999910354614,
            2.09660005569458,
            1.6540000438690186
          ]
        },
        {
          "atom_index": 1572,
          "name": "NZ",
          "element": "N",
          "coord": [
            1.8595999479293823,
            2.054500102996826,
            1.7482999563217163
          ]
        }
      ]
    },
    {
      "id": "A:233",
      "chain": "A",
      "resseq": 233,
      "icode": "",
      "resname": "SER",
      "hetflag": " ",
      "sasa": 0.0,
      "atoms": [
        {
          "atom_index": 1573,
          "name": "N",
          "element": "N",
          "coord": [
            1.7553999423980713,
            2.0100998878479004,
            1.211300015449524
          ]
        },
        {
          "atom_index": 1574,
          "name": "CA",
          "element": "C",
          "coord": [
            1.7280000448226929,
            2.0873000621795654,
            1.0920000076293945
          ]
        },
        {
          "atom_index": 1575,
          "name": "C",
          "element": "C",
          "coord": [
            1.840000033378601,
            2.177999973297119,
            1.020400047302246
          ]
        },
        {
          "atom_index": 1576,
          "name": "O",
          "element": "O",
          "coord": [
            1.8076000213623047,
            2.2692999839782715,
            0.9419000148773193
          ]
        },
        {
          "atom_index": 1577,
          "name": "CB",
          "element": "C",
          "coord": [
            1.6023999452590942,
            2.1726999282836914,
            1.117300033569336
          ]
        },
        {
          "atom_index": 1578,
          "name": "OG",
          "element": "O",
          "coord": [
            1.5670000314712524,
            2.2528998851776123,
            1.0053000450134277
          ]
        }
      ]
    },
    {
      "id": "A:234",
      "chain": "A",
      "resseq": 234,
      "icode": "",
      "resname": "ARG",
      "hetflag": " ",
      "sasa": 0.8389019966125488,
      "atoms": [
        {
          "atom_index": 1579,
          "name": "N",
          "element": "N",
          "coord": [
            1.9713000059127808,
            2.1542999744415283,
            1.0404000282287598
          ]
        },
        {
          "atom_index": 1580,
          "name": "CA",
          "element": "C",
          "coord": [
            2.08489990234375,
            2.225800037384033,
            0.9648000001907349
          ]
        },
        {
          "atom_index": 1581,
          "name": "C",
          "element": "C",
          "coord": [
            2.0662999153137207,
            2.379699945449829,
            0.9563000202178955
          ]
        },
        {
          "atom_index": 1582,
          "name": "O",
          "element": "O",
          "coord": [
            1.9701999425888062,
            2.4316000938415527,
            0.8981999754905701
          ]
        },
        {
          "atom_index": 1583,
          "name": "CB",
          "element": "C",
          "coord": [
            2.0968000888824463,
            2.164099931716919,
            0.8241000175476074
          ]
        },
        {
          "atom_index": 1584,
          "name": "CG",
          "element": "C",
          "coord": [
            2.0943000316619873,
            2.011199951171875,
            0.8228999972343445
          ]
        },
        {
          "atom_index": 1585,
          "name": "CD",
          "element": "C",
          "coord": [
            2.01200008392334,
            1.9562000036239624,
            0.7096999883651733
          ]
        },
        {
          "atom_index": 1586,
          "name": "NE",
          "element": "N",
          "coord": [
            1.9717999696731567,
            1.8180999755859375,
            0.7360000014305115
          ]
        },
        {
          "atom_index": 1587,
          "name": "CZ",
          "element": "C",
          "coord": [
            1.9264999628067017,
            1.731600046157837,
            0.6456000208854675
          ]
        },
        {
          "atom_index": 1588,
          "name": "NH1",
          "element": "N",
          "coord": [
            1.9148999452590942,
            1.7651000022888184,
            0.5199000239372253
          ]
        },
        {
          "atom_index": 1589,
          "name": "NH2",
          "element": "N",
          "coord": [
            1.8901000022888184,
            1.6093000173568726,
            0.6820999979972839
          ]
        }
      ]
    },
    {
      "id": "A:235",
      "chain": "A",
      "resseq": 235,
      "icode": "",
      "resname": "GLY",
      "hetflag": " ",
      "sasa": 6.103572368621826,
      "atoms": [
        {
          "atom_index": 1590,
          "name": "N",
          "element": "N",
          "coord": [
            2.1617000102996826,
            2.4581000804901123,
            1.0089999437332153
          ]
        },
        {
          "atom_index": 1591,
          "name": "CA",
          "element": "C",
          "coord": [
            2.1328999996185303,
            2.6013998985290527,
            1.0196000337600708
          ]
        },
        {
          "atom_index": 1592,
          "name": "C",
          "element": "C",
          "coord": [
            1.996999979019165,
            2.5933001041412354,
            1.082900047302246
          ]
        },
        {
          "atom_index": 1593,
          "name": "O",
          "element": "O",
          "coord": [
            1.9004000425338745,
            2.6530001163482666,
            1.0329999923706055
          ]
        }
      ]
    },
    {
      "id": "A:236",
      "chain": "A",
      "resseq": 236,
      "icode": "",
      "resname": "SER",
      "hetflag": " ",
      "sasa": 2.8376872539520264,
      "atoms": [
        {
          "atom_index": 1594,
          "name": "N",
          "element": "N",
          "coord": [
            2.010699987411499,
            2.5125999450683594,
            1.1842000484466553
          ]
        },
        {
          "atom_index": 1595,
          "name": "CA",
          "element": "C",
          "coord": [
            1.9076000452041626,
            2.452399969100952,
            1.2640000581741333
          ]
        },
        {
          "atom_index": 1596,
          "name": "C",
          "element": "C",
          "coord": [
            1.8104000091552734,
            2.5423998832702637,
            1.3416999578475952
          ]
        },
        {
          "atom_index": 1597,
          "name": "O",
          "element": "O",
          "coord": [
            1.8437000513076782,
            2.6535000801086426,
            1.3838000297546387
          ]
        },
        {
          "atom_index": 1598,
          "name": "CB",
          "element": "C",
          "coord": [
            1.9714000225067139,
            2.3552000522613525,
            1.3646999597549438
          ]
        },
        {
          "atom_index": 1599,
          "name": "OG",
          "element": "O",
          "coord": [
            2.047300100326538,
            2.2530999183654785,
            1.3014999628067017
          ]
        }
      ]
    },
    {
      "id": "A:237",
      "chain": "A",
      "resseq": 237,
      "icode": "",
      "resname": "ARG",
      "hetflag": " ",
      "sasa": 4.107635498046875,
      "atoms": [
        {
          "atom_index": 1600,
          "name": "N",
          "element": "N",
          "coord": [
            1.6937999725341797,
            2.4804000854492188,
            1.353600025177002
          ]
        },
        {
          "atom_index": 1601,
          "name": "CA",
          "element": "C",
          "coord": [
            1.5889999866485596,
            2.515199899673462,
            1.4493000507354736
          ]
        },
        {
          "atom_index": 1602,
          "name": "C",
          "element": "C",
          "coord": [
            1.5865999460220337,
            2.3898000717163086,
            1.5356999635696411
          ]
        },
        {
          "atom_index": 1603,
          "name": "O",
          "element": "O",
          "coord": [
            1.6902999877929688,
            2.324700117111206,
            1.5543999671936035
          ]
        },
        {
          "atom_index": 1604,
          "name": "CB",
          "element": "C",
          "coord": [
            1.454800009727478,
            2.52839994430542,
            1.3767999410629272
          ]
        },
        {
          "atom_index": 1605,
          "name": "CG",
          "element": "C",
          "coord": [
            1.4608999490737915,
            2.6012001037597656,
            1.2437000274658203
          ]
        },
        {
          "atom_index": 1606,
          "name": "CD",
          "element": "C",
          "coord": [
            1.3352999687194824,
            2.574199914932251,
            1.1629999876022339
          ]
        },
        {
          "atom_index": 1607,
          "name": "NE",
          "element": "N",
          "coord": [
            1.3357000350952148,
            2.643199920654297,
            1.0342999696731567
          ]
        },
        {
          "atom_index": 1608,
          "name": "CZ",
          "element": "C",
          "coord": [
            1.228600025177002,
            2.657599925994873,
            0.9570000171661377
          ]
        },
        {
          "atom_index": 1609,
          "name": "NH1",
          "element": "N",
          "coord": [
            1.1116000413894653,
            2.607800006866455,
            0.9947999715805054
          ]
        },
        {
          "atom_index": 1610,
          "name": "NH2",
          "element": "N",
          "coord": [
            1.2381999492645264,
            2.7225000858306885,
            0.84170001745224
          ]
        }
      ]
    },
    {
      "id": "A:238",
      "chain": "A",
      "resseq": 238,
      "icode": "",
      "resname": "GLY",
      "hetflag": " ",
      "sasa": 1.091503381729126,
      "atoms": [
        {
          "atom_index": 1611,
          "name": "N",
          "element": "N",
          "coord": [
            1.4723000526428223,
            2.351300001144409,
            1.5856000185012817
          ]
        },
        {
          "atom_index": 1612,
          "name": "CA",
          "element": "C",
          "coord": [
            1.4638999700546265,
            2.2265000343322754,
            1.6638000011444092
          ]
        },
        {
          "atom_index": 1613,
          "name": "C",
          "element": "C",
          "coord": [
            1.4836000204086304,
            2.1080000400543213,
            1.5680999755859375
          ]
        },
        {
          "atom_index": 1614,
          "name": "O",
          "element": "O",
          "coord": [
            1.59660005569458,
            2.078200101852417,
            1.5285999774932861
          ]
        }
      ]
    },
    {
      "id": "A:239",
      "chain": "A",
      "resseq": 239,
      "icode": "",
      "resname": "HIS",
      "hetflag": " ",
      "sasa": 0.0,
      "atoms": [
        {
          "atom_index": 1615,
          "name": "N",
          "element": "N",
          "coord": [
            1.3734999895095825,
            2.0497000217437744,
            1.5210000276565552
          ]
        },
        {
          "atom_index": 1616,
          "name": "CA",
          "element": "C",
          "coord": [
            1.3812999725341797,
            1.9349000453948975,
            1.4311000108718872
          ]
        },
        {
          "atom_index": 1617,
          "name": "C",
          "element": "C",
          "coord": [
            1.2927000522613525,
            1.9499000310897827,
            1.3087999820709229
          ]
        },
        {
          "atom_index": 1618,
          "name": "O",
          "element": "O",
          "coord": [
            1.1952999830245972,
            2.025099992752075,
            1.308899998664856
          ]
        },
        {
          "atom_index": 1619,
          "name": "CB",
          "element": "C",
          "coord": [
            1.3529000282287598,
            1.8029999732971191,
            1.5048999786376953
          ]
        },
        {
          "atom_index": 1620,
          "name": "CG",
          "element": "C",
          "coord": [
            1.2125999927520752,
            1.7892999649047852,
            1.555299997329712
          ]
        },
        {
          "atom_index": 1621,
          "name": "ND1",
          "element": "N",
          "coord": [
            1.1766999959945679,
            1.8188999891281128,
            1.6847000122070312
          ]
        },
        {
          "atom_index": 1622,
          "name": "CD2",
          "element": "C",
          "coord": [
            1.0999000072479248,
            1.7448999881744385,
            1.4941999912261963
          ]
        },
        {
          "atom_index": 1623,
          "name": "CE1",
          "element": "C",
          "coord": [
            1.0485999584197998,
            1.7930999994277954,
            1.7020000219345093
          ]
        },
        {
          "atom_index": 1624,
          "name": "NE2",
          "element": "N",
          "coord": [
            0.9994999766349792,
            1.7481000423431396,
            1.5878000259399414
          ]
        }
      ]
    },
    {
      "id": "A:240",
      "chain": "A",
      "resseq": 240,
      "icode": "",
      "resname": "VAL",
      "hetflag": " ",
      "sasa": 0.0,
      "atoms": [
        {
          "atom_index": 1625,
          "name": "N",
          "element": "N",
          "coord": [
            1.3255000114440918,
            1.8765000104904175,
            1.2021000385284424
          ]
        },
        {
          "atom_index": 1626,
          "name": "CA",
          "element": "C",
          "coord": [
            1.2496999502182007,
            1.885200023651123,
            1.0772000551223755
          ]
        },
        {
          "atom_index": 1627,
          "name": "C",
          "element": "C",
          "coord": [
            1.1089999675750732,
            1.8284000158309937,
            1.0938999652862549
          ]
        },
        {
          "atom_index": 1628,
          "name": "O",
          "element": "O",
          "coord": [
            1.0902999639511108,
            1.726699948310852,
            1.160599946975708
          ]
        },
        {
          "atom_index": 1629,
          "name": "CB",
          "element": "C",
          "coord": [
            1.3210999965667725,
            1.805899977684021,
            0.9684000015258789
          ]
        },
        {
          "atom_index": 1630,
          "name": "CG1",
          "element": "C",
          "coord": [
            1.2401000261306763,
            1.80649995803833,
            0.8406999707221985
          ]
        },
        {
          "atom_index": 1631,
          "name": "CG2",
          "element": "C",
          "coord": [
            1.4591000080108643,
            1.8639999628067017,
            0.9453999996185303
          ]
        }
      ]
    },
    {
      "id": "A:241",
      "chain": "A",
      "resseq": 241,
      "icode": "",
      "resname": "ARG",
      "hetflag": " ",
      "sasa": 0.09495562314987183,
      "atoms": [
        {
          "atom_index": 1632,
          "name": "N",
          "element": "N",
          "coord": [
            1.0118999481201172,
            1.8931000232696533,
            1.030500054359436
          ]
        },
        {
          "atom_index": 1633,
          "name": "CA",
          "element": "C",
          "coord": [
            0.8736000061035156,
            1.8431999683380127,
            1.0341999530792236
          ]
        },
        {
          "atom_index": 1634,
          "name": "C",
          "element": "C",
          "coord": [
            0.8241000175476074,
            1.8193000555038452,
            0.8924999833106995
          ]
        },
        {
          "atom_index": 1635,
          "name": "O",
          "element": "O",
          "coord": [
            0.8853999972343445,
            1.8665000200271606,
            0.796500027179718
          ]
        },
        {
          "atom_index": 1636,
          "name": "CB",
          "element": "C",
          "coord": [
            0.7832000255584717,
            1.9424999952316284,
            1.1074999570846558
          ]
        },
        {
          "atom_index": 1637,
          "name": "CG",
          "element": "C",
          "coord": [
            0.7975000143051147,
            1.9371999502182007,
            1.2587000131607056
          ]
        },
        {
          "atom_index": 1638,
          "name": "CD",
          "element": "C",
          "coord": [
            0.7111999988555908,
            2.041800022125244,
            1.326799988746643
          ]
        },
        {
          "atom_index": 1639,
          "name": "NE",
          "element": "N",
          "coord": [
            0.675000011920929,
            2.0020999908447266,
            1.4630999565124512
          ]
        },
        {
          "atom_index": 1640,
          "name": "CZ",
          "element": "C",
          "coord": [
            0.7598000168800354,
            1.9952000379562378,
            1.5654000043869019
          ]
        },
        {
          "atom_index": 1641,
          "name": "NH1",
          "element": "N",
          "coord": [
            0.8877999782562256,
            2.0257999897003174,
            1.5489000082015991
          ]
        },
        {
          "atom_index": 1642,
          "name": "NH2",
          "element": "N",
          "coord": [
            0.7163000106811523,
            1.9559999704360962,
            1.6842999458312988
          ]
        }
      ]
    },
    {
      "id": "A:242",
      "chain": "A",
      "resseq": 242,
      "icode": "",
      "resname": "PHE",
      "hetflag": " ",
      "sasa": 0.0,
      "atoms": [
        {
          "atom_index": 1643,
          "name": "N",
          "element": "N",
          "coord": [
            0.72079998254776,
            1.736899971961975,
            0.8781999945640564
          ]
        },
        {
          "atom_index": 1644,
          "name": "CA",
          "element": "C",
          "coord": [
            0.6790000200271606,
            1.683899998664856,
            0.7501000165939331
          ]
        },
        {
          "atom_index": 1645,
          "name": "C",
          "element": "C",
          "coord": [
            0.5378999710083008,
            1.7196999788284302,
            0.7099000215530396
          ]
        },
        {
          "atom_index": 1646,
          "name": "O",
          "element": "O",
          "coord": [
            0.44769999384880066,
            1.7252000570297241,
            0.7930999994277954
          ]
        },
        {
          "atom_index": 1647,
          "name": "CB",
          "element": "C",
          "coord": [
            0.6972000002861023,
            1.5321999788284302,
            0.7537000179290771
          ]
        },
        {
          "atom_index": 1648,
          "name": "CG",
          "element": "C",
          "coord": [
            0.8349000215530396,
            1.4888999462127686,
            0.7975000143051147
          ]
        },
        {
          "atom_index": 1649,
          "name": "CD1",
          "element": "C",
          "coord": [
            0.9391000270843506,
            1.4825999736785889,
            0.7056000232696533
          ]
        },
        {
          "atom_index": 1650,
          "name": "CD2",
          "element": "C",
          "coord": [
            0.8614000082015991,
            1.4581999778747559,
            0.930899977684021
          ]
        },
        {
          "atom_index": 1651,
          "name": "CE1",
          "element": "C",
          "coord": [
            1.0677000284194946,
            1.4457999467849731,
            0.7454000115394592
          ]
        },
        {
          "atom_index": 1652,
          "name": "CE2",
          "element": "C",
          "coord": [
            0.9896000027656555,
            1.4212000370025635,
            0.972000002861023
          ]
        },
        {
          "atom_index": 1653,
          "name": "CZ",
          "element": "C",
          "coord": [
            1.092900037765503,
            1.4146000146865845,
            0.8787000179290771
          ]
        }
      ]
    },
    {
      "id": "A:243",
      "chain": "A",
      "resseq": 243,
      "icode": "",
      "resname": "GLN",
      "hetflag": " ",
      "sasa": 0.0,
      "atoms": [
        {
          "atom_index": 1654,
          "name": "N",
          "element": "N",
          "coord": [
            0.5139999985694885,
            1.7366000413894653,
            0.5794000029563904
          ]
        },
        {
          "atom_index": 1655,
          "name": "CA",
          "element": "C",
          "coord": [
            0.382099986076355,
            1.7626999616622925,
            0.525600016117096
          ]
        },
        {
          "atom_index": 1656,
          "name": "C",
          "element": "C",
          "coord": [
            0.31369999051094055,
            1.6365000009536743,
            0.47360000014305115
          ]
        },
        {
          "atom_index": 1657,
          "name": "O",
          "element": "O",
          "coord": [
            0.1914999932050705,
            1.6335999965667725,
            0.45669999718666077
          ]
        },
        {
          "atom_index": 1658,
          "name": "CB",
          "element": "C",
          "coord": [
            0.38929998874664307,
            1.868399977684021,
            0.41510000824928284
          ]
        },
        {
          "atom_index": 1659,
          "name": "CG",
          "element": "C",
          "coord": [
            0.48260000348091125,
            1.833400011062622,
            0.3003000020980835
          ]
        },
        {
          "atom_index": 1660,
          "name": "CD",
          "element": "C",
          "coord": [
            0.48330000042915344,
            1.938599944114685,
            0.19140000641345978
          ]
        },
        {
          "atom_index": 1661,
          "name": "OE1",
          "element": "O",
          "coord": [
            0.3855000138282776,
            1.954699993133545,
            0.11900000274181366
          ]
        },
        {
          "atom_index": 1662,
          "name": "NE2",
          "element": "N",
          "coord": [
            0.5940999984741211,
            2.010699987411499,
            0.17900000512599945
          ]
        }
      ]
    },
    {
      "id": "A:244",
      "chain": "A",
      "resseq": 244,
      "icode": "",
      "resname": "ASP",
      "hetflag": " ",
      "sasa": 0.0,
      "atoms": [
        {
          "atom_index": 1663,
          "name": "N",
          "element": "N",
          "coord": [
            0.3910999894142151,
            1.5300999879837036,
            0.4499000012874603
          ]
        },
        {
          "atom_index": 1664,
          "name": "CA",
          "element": "C",
          "coord": [
            0.33329999446868896,
            1.4033000469207764,
            0.40560001134872437
          ]
        },
        {
          "atom_index": 1665,
          "name": "C",
          "element": "C",
          "coord": [
            0.4318000078201294,
            1.2878999710083008,
            0.4262999892234802
          ]
        },
        {
          "atom_index": 1666,
          "name": "O",
          "element": "O",
          "coord": [
            0.5491999983787537,
            1.309399962425232,
            0.4569000005722046
          ]
        },
        {
          "atom_index": 1667,
          "name": "CB",
          "element": "C",
          "coord": [
            0.29269999265670776,
            1.4120999574661255,
            0.2587999999523163
          ]
        },
        {
          "atom_index": 1668,
          "name": "CG",
          "element": "C",
          "coord": [
            0.1639000028371811,
            1.3384000062942505,
            0.2295999974012375
          ]
        },
        {
          "atom_index": 1669,
          "name": "OD1",
          "element": "O",
          "coord": [
            0.12700000405311584,
            1.2476999759674072,
            0.3073999881744385
          ]
        },
        {
          "atom_index": 1670,
          "name": "OD2",
          "element": "O",
          "coord": [
            0.09849999845027924,
            1.371500015258789,
            0.12860000133514404
          ]
        }
      ]
    },
    {
      "id": "A:245",
      "chain": "A",
      "resseq": 245,
      "icode": "",
      "resname": "ALA",
      "hetflag": " ",
      "sasa": 0.0,
      "atoms": [
        {
          "atom_index": 1671,
          "name": "N",
          "element": "N",
          "coord": [
            0.37790000438690186,
            1.166200041770935,
            0.42879998683929443
          ]
        },
        {
          "atom_index": 1672,
          "name": "CA",
          "element": "C",
          "coord": [
            0.460099995136261,
            1.0469000339508057,
            0.4507000148296356
          ]
        },
        {
          "atom_index": 1673,
          "name": "C",
          "element": "C",
          "coord": [
            0.392300009727478,
            0.9248999953269958,
            0.38609999418258667
          ]
        },
        {
          "atom_index": 1674,
          "name": "O",
          "element": "O",
          "coord": [
            0.27239999175071716,
            0.9287999868392944,
            0.36230000853538513
          ]
        },
        {
          "atom_index": 1675,
          "name": "CB",
          "element": "C",
          "coord": [
            0.4803999960422516,
            1.0232000350952148,
            0.5997999906539917
          ]
        }
      ]
    },
    {
      "id": "A:246",
      "chain": "A",
      "resseq": 246,
      "icode": "",
      "resname": "PHE",
      "hetflag": " ",
      "sasa": 0.0,
      "atoms": [
        {
          "atom_index": 1676,
          "name": "N",
          "element": "N",
          "coord": [
            0.4749000072479248,
            0.8388000130653381,
            0.3276999890804291
          ]
        },
        {
          "atom_index": 1677,
          "name": "CA",
          "element": "C",
          "coord": [
            0.4251999855041504,
            0.723800003528595,
            0.2513999938964844
          ]
        },
        {
          "atom_index": 1678,
          "name": "C",
          "element": "C",
          "coord": [
            0.5109999775886536,
            0.6021999716758728,
            0.288100004196167
          ]
        },
        {
          "atom_index": 1679,
          "name": "O",
          "element": "O",
          "coord": [
            0.6255000233650208,
            0.6200000047683716,
            0.33160001039505005
          ]
        },
        {
          "atom_index": 1680,
          "name": "CB",
          "element": "C",
          "coord": [
            0.43849998712539673,
            0.7505000233650208,
            0.10130000114440918
          ]
        },
        {
          "atom_index": 1681,
          "name": "CG",
          "element": "C",
          "coord": [
            0.37599998712539673,
            0.8795999884605408,
            0.05640000104904175
          ]
        },
        {
          "atom_index": 1682,
          "name": "CD1",
          "element": "C",
          "coord": [
            0.44839999079704285,
            0.9983999729156494,
            0.0608999989926815
          ]
        },
        {
          "atom_index": 1683,
          "name": "CD2",
          "element": "C",
          "coord": [
            0.24560000002384186,
            0.8824999928474426,
            0.008299999870359898
          ]
        },
        {
          "atom_index": 1684,
          "name": "CE1",
          "element": "C",
          "coord": [
            0.3921000063419342,
            1.1181999444961548,
            0.018300000578165054
          ]
        },
        {
          "atom_index": 1685,
          "name": "CE2",
          "element": "C",
          "coord": [
            0.18809999525547028,
            1.0019999742507935,
            -0.03480000048875809
          ]
        },
        {
          "atom_index": 1686,
          "name": "CZ",
          "element": "C",
          "coord": [
            0.26170000433921814,
            1.1201000213623047,
            -0.02969999983906746
          ]
        }
      ]
    },
    {
      "id": "A:247",
      "chain": "A",
      "resseq": 247,
      "icode": "",
      "resname": "CYS",
      "hetflag": " ",
      "sasa": 0.0,
      "atoms": [
        {
          "atom_index": 1687,
          "name": "N",
          "element": "N",
          "coord": [
            0.46140000224113464,
            0.4814999997615814,
            0.2648000121116638
          ]
        },
        {
          "atom_index": 1688,
          "name": "CA",
          "element": "C",
          "coord": [
            0.5444999933242798,
            0.3630000054836273,
            0.2865000069141388
          ]
        },
        {
          "atom_index": 1689,
          "name": "C",
          "element": "C",
          "coord": [
            0.5580000281333923,
            0.2773999869823456,
            0.15970000624656677
          ]
        },
        {
          "atom_index": 1690,
          "name": "O",
          "element": "O",
          "coord": [
            0.46320000290870667,
            0.26600000262260437,
            0.08399999886751175
          ]
        },
        {
          "atom_index": 1691,
          "name": "CB",
          "element": "C",
          "coord": [
            0.4885999858379364,
            0.2782999873161316,
            0.4009999930858612
          ]
        },
        {
          "atom_index": 1692,
          "name": "SG",
          "element": "S",
          "coord": [
            0.48570001125335693,
            0.3612000048160553,
            0.5616999864578247
          ]
        }
      ]
    },
    {
      "id": "A:248",
      "chain": "A",
      "resseq": 248,
      "icode": "",
      "resname": "GLY",
      "hetflag": " ",
      "sasa": 0.0,
      "atoms": [
        {
          "atom_index": 1693,
          "name": "N",
          "element": "N",
          "coord": [
            0.6729999780654907,
            0.21310000121593475,
            0.14480000734329224
          ]
        },
        {
          "atom_index": 1694,
          "name": "CA",
          "element": "C",
          "coord": [
            0.6837999820709229,
            0.09480000287294388,
            0.05820000171661377
          ]
        },
        {
          "atom_index": 1695,
          "name": "C",
          "element": "C",
          "coord": [
            0.6861000061035156,
            -0.02889999933540821,
            0.1492999941110611
          ]
        },
        {
          "atom_index": 1696,
          "name": "O",
          "element": "O",
          "coord": [
            0.671500027179718,
            -0.014600000344216824,
            0.27219998836517334
          ]
        }
      ]
    },
    {
      "id": "A:249",
      "chain": "A",
      "resseq": 249,
      "icode": "",
      "resname": "ALA",
      "hetflag": " ",
      "sasa": 0.0,
      "atoms": [
        {
          "atom_index": 1697,
          "name": "N",
          "element": "N",
          "coord": [
            0.7152000069618225,
            -0.14499999582767487,
            0.09449999779462814
          ]
        },
        {
          "atom_index": 1698,
          "name": "CA",
          "element": "C",
          "coord": [
            0.7124000191688538,
            -0.26759999990463257,
            0.1746000051498413
          ]
        },
        {
          "atom_index": 1699,
          "name": "C",
          "element": "C",
          "coord": [
            0.8025000095367432,
            -0.2597000002861023,
            0.29589998722076416
          ]
        },
        {
          "atom_index": 1700,
          "name": "O",
          "element": "O",
          "coord": [
            0.7645000219345093,
            -0.30320000648498535,
            0.40639999508857727
          ]
        },
        {
          "atom_index": 1701,
          "name": "CB",
          "element": "C",
          "coord": [
            0.7512000203132629,
            -0.38670000433921814,
            0.08889999985694885
          ]
        }
      ]
    },
    {
      "id": "A:250",
      "chain": "A",
      "resseq": 250,
      "icode": "",
      "resname": "TYR",
      "hetflag": " ",
      "sasa": 0.0,
      "atoms": [
        {
          "atom_index": 1702,
          "name": "N",
          "element": "N",
          "coord": [
            0.9283000230789185,
            -0.2175000011920929,
            0.27549999952316284
          ]
        },
        {
          "atom_index": 1703,
          "name": "CA",
          "element": "C",
          "coord": [
            1.0262999534606934,
            -0.21539999544620514,
            0.38190001249313354
          ]
        },
        {
          "atom_index": 1704,
          "name": "C",
          "element": "C",
          "coord": [
            1.0951999425888062,
            -0.08030000329017639,
            0.3970000147819519
          ]
        },
        {
          "atom_index": 1705,
          "name": "O",
          "element": "O",
          "coord": [
            1.2152999639511108,
            -0.07620000094175339,
            0.4269999861717224
          ]
        },
        {
          "atom_index": 1706,
          "name": "CB",
          "element": "C",
          "coord": [
            1.1325000524520874,
            -0.3231000006198883,
            0.35920000076293945
          ]
        },
        {
          "atom_index": 1707,
          "name": "CG",
          "element": "C",
          "coord": [
            1.075600028038025,
            -0.4616999924182892,
            0.3513000011444092
          ]
        },
        {
          "atom_index": 1708,
          "name": "CD1",
          "element": "C",
          "coord": [
            1.0271999835968018,
            -0.5254999995231628,
            0.46540001034736633
          ]
        },
        {
          "atom_index": 1709,
          "name": "CD2",
          "element": "C",
          "coord": [
            1.0657999515533447,
            -0.5275999903678894,
            0.22930000722408295
          ]
        },
        {
          "atom_index": 1710,
          "name": "CE1",
          "element": "C",
          "coord": [
            0.9699000120162964,
            -0.6514999866485596,
            0.4578000009059906
          ]
        },
        {
          "atom_index": 1711,
          "name": "CE2",
          "element": "C",
          "coord": [
            1.0087000131607056,
            -0.6535000205039978,
            0.22040000557899475
          ]
        },
        {
          "atom_index": 1712,
          "name": "CZ",
          "element": "C",
          "coord": [
            0.9609000086784363,
            -0.7149999737739563,
            0.33500000834465027
          ]
        },
        {
          "atom_index": 1713,
          "name": "OH",
          "element": "O",
          "coord": [
            0.9031000137329102,
            -0.8396000266075134,
            0.32670000195503235
          ]
        }
      ]
    },
    {
      "id": "A:251",
      "chain": "A",
      "resseq": 251,
      "icode": "",
      "resname": "PHE",
      "hetflag": " ",
      "sasa": 0.0,
      "atoms": [
        {
          "atom_index": 1714,
          "name": "N",
          "element": "N",
          "coord": [
            1.0281000137329102,
            0.02539999969303608,
            0.35249999165534973
          ]
        },
        {
          "atom_index": 1715,
          "name": "CA",
          "element": "C",
          "coord": [
            1.0893000364303589,
            0.15870000422000885,
            0.35530000925064087
          ]
        },
        {
          "atom_index": 1716,
          "name": "C",
          "element": "C",
          "coord": [
            0.9868999719619751,
            0.26829999685287476,
            0.3693000078201294
          ]
        },
        {
          "atom_index": 1717,
          "name": "O",
          "element": "O",
          "coord": [
            0.8657000064849854,
            0.24390000104904175,
            0.3716999888420105
          ]
        },
        {
          "atom_index": 1718,
          "name": "CB",
          "element": "C",
          "coord": [
            1.1796000003814697,
            0.1818999946117401,
            0.2329999953508377
          ]
        },
        {
          "atom_index": 1719,
          "name": "CG",
          "element": "C",
          "coord": [
            1.1217999458312988,
            0.13220000267028809,
            0.10360000282526016
          ]
        },
        {
          "atom_index": 1720,
          "name": "CD1",
          "element": "C",
          "coord": [
            1.1313999891281128,
            -0.002300000051036477,
            0.06920000165700912
          ]
        },
        {
          "atom_index": 1721,
          "name": "CD2",
          "element": "C",
          "coord": [
            1.0592000484466553,
            0.21960000693798065,
            0.015399999916553497
          ]
        },
        {
          "atom_index": 1722,
          "name": "CE1",
          "element": "C",
          "coord": [
            1.079300045967102,
            -0.049300000071525574,
            -0.05119999870657921
          ]
        },
        {
          "atom_index": 1723,
          "name": "CE2",
          "element": "C",
          "coord": [
            1.006700038909912,
            0.1737000048160553,
            -0.1054999977350235
          ]
        },
        {
          "atom_index": 1724,
          "name": "CZ",
          "element": "C",
          "coord": [
            1.0169999599456787,
            0.03869999945163727,
            -0.13860000669956207
          ]
        }
      ]
    },
    {
      "id": "A:252",
      "chain": "A",
      "resseq": 252,
      "icode": "",
      "resname": "THR",
      "hetflag": " ",
      "sasa": 0.0,
      "atoms": [
        {
          "atom_index": 1725,
          "name": "N",
          "element": "N",
          "coord": [
            1.0325000286102295,
            0.3912000060081482,
            0.3952000141143799
          ]
        },
        {
          "atom_index": 1726,
          "name": "CA",
          "element": "C",
          "coord": [
            0.9398000240325928,
            0.5023999810218811,
            0.42080000042915344
          ]
        },
        {
          "atom_index": 1727,
          "name": "C",
          "element": "C",
          "coord": [
            0.991599977016449,
            0.6290000081062317,
            0.351500004529953
          ]
        },
        {
          "atom_index": 1728,
          "name": "O",
          "element": "O",
          "coord": [
            1.1121000051498413,
            0.6535000205039978,
            0.35370001196861267
          ]
        },
        {
          "atom_index": 1729,
          "name": "CB",
          "element": "C",
          "coord": [
            0.9290000200271606,
            0.5318999886512756,
            0.571399986743927
          ]
        },
        {
          "atom_index": 1730,
          "name": "OG1",
          "element": "O",
          "coord": [
            0.8971999883651733,
            0.4115000069141388,
            0.6421999931335449
          ]
        },
        {
          "atom_index": 1731,
          "name": "CG2",
          "element": "C",
          "coord": [
            0.820900022983551,
            0.6358000040054321,
            0.5982000231742859
          ]
        }
      ]
    },
    {
      "id": "A:253",
      "chain": "A",
      "resseq": 253,
      "icode": "",
      "resname": "PHE",
      "hetflag": " ",
      "sasa": 0.0,
      "atoms": [
        {
          "atom_index": 1732,
          "name": "N",
          "element": "N",
          "coord": [
            0.9007999897003174,
            0.7050999999046326,
            0.29339998960494995
          ]
        },
        {
          "atom_index": 1733,
          "name": "CA",
          "element": "C",
          "coord": [
            0.9344000220298767,
            0.8327000141143799,
            0.2287999987602234
          ]
        },
        {
          "atom_index": 1734,
          "name": "C",
          "element": "C",
          "coord": [
            0.8582000136375427,
            0.9440000057220459,
            0.30309998989105225
          ]
        },
        {
          "atom_index": 1735,
          "name": "O",
          "element": "O",
          "coord": [
            0.7414000034332275,
            0.925599992275238,
            0.335099995136261
          ]
        },
        {
          "atom_index": 1736,
          "name": "CB",
          "element": "C",
          "coord": [
            0.890999972820282,
            0.8346999883651733,
            0.08290000259876251
          ]
        },
        {
          "atom_index": 1737,
          "name": "CG",
          "element": "C",
          "coord": [
            0.9760000109672546,
            0.7512999773025513,
            -0.006599999964237213
          ]
        },
        {
          "atom_index": 1738,
          "name": "CD1",
          "element": "C",
          "coord": [
            1.1008000373840332,
            0.796500027179718,
            -0.04830000177025795
          ]
        },
        {
          "atom_index": 1739,
          "name": "CD2",
          "element": "C",
          "coord": [
            0.9304999709129333,
            0.6281999945640564,
            -0.051600001752376556
          ]
        },
        {
          "atom_index": 1740,
          "name": "CE1",
          "element": "C",
          "coord": [
            1.1789000034332275,
            0.7200999855995178,
            -0.13429999351501465
          ]
        },
        {
          "atom_index": 1741,
          "name": "CE2",
          "element": "C",
          "coord": [
            1.0075000524520874,
            0.5511999726295471,
            -0.13729999959468842
          ]
        },
        {
          "atom_index": 1742,
          "name": "CZ",
          "element": "C",
          "coord": [
            1.132200002670288,
            0.597100019454956,
            -0.17900000512599945
          ]
        }
      ]
    },
    {
      "id": "A:254",
      "chain": "A",
      "resseq": 254,
      "icode": "",
      "resname": "ALA",
      "hetflag": " ",
      "sasa": 0.0,
      "atoms": [
        {
          "atom_index": 1743,
          "name": "N",
          "element": "N",
          "coord": [
            0.9283999800682068,
            1.051300048828125,
            0.33730000257492065
          ]
        },
        {
          "atom_index": 1744,
          "name": "CA",
          "element": "C",
          "coord": [
            0.862500011920929,
            1.1614999771118164,
            0.4083000123500824
          ]
        },
        {
          "atom_index": 1745,
          "name": "C",
          "element": "C",
          "coord": [
            0.900600016117096,
            1.2937999963760376,
            0.3400999903678894
          ]
        },
        {
          "atom_index": 1746,
          "name": "O",
          "element": "O",
          "coord": [
            1.0160000324249268,
            1.312999963760376,
            0.3068000078201294
          ]
        },
        {
          "atom_index": 1747,
          "name": "CB",
          "element": "C",
          "coord": [
            0.9057999849319458,
            1.162600040435791,
            0.5551000237464905
          ]
        }
      ]
    },
    {
      "id": "A:255",
      "chain": "A",
      "resseq": 255,
      "icode": "",
      "resname": "ILE",
      "hetflag": " ",
      "sasa": 0.0,
      "atoms": [
        {
          "atom_index": 1748,
          "name": "N",
          "element": "N",
          "coord": [
            0.7996000051498413,
            1.3769999742507935,
            0.3174999952316284
          ]
        },
        {
          "atom_index": 1749,
          "name": "CA",
          "element": "C",
          "coord": [
            0.8263000249862671,
            1.5052000284194946,
            0.25029999017715454
          ]
        },
        {
          "atom_index": 1750,
          "name": "C",
          "element": "C",
          "coord": [
            0.8198000192642212,
            1.617799997329712,
            0.3538999855518341
          ]
        },
        {
          "atom_index": 1751,
          "name": "O",
          "element": "O",
          "coord": [
            0.7210000157356262,
            1.628100037574768,
            0.4260999858379364
          ]
        },
        {
          "atom_index": 1752,
          "name": "CB",
          "element": "C",
          "coord": [
            0.720300018787384,
            1.5348000526428223,
            0.14509999752044678
          ]
        },
        {
          "atom_index": 1753,
          "name": "CG1",
          "element": "C",
          "coord": [
            0.7095000147819519,
            1.417099952697754,
            0.04839999973773956
          ]
        },
        {
          "atom_index": 1754,
          "name": "CG2",
          "element": "C",
          "coord": [
            0.7544999718666077,
            1.6634000539779663,
            0.07129999995231628
          ]
        },
        {
          "atom_index": 1755,
          "name": "CD1",
          "element": "C",
          "coord": [
            0.5931000113487244,
            1.4270999431610107,
            -0.04600000008940697
          ]
        }
      ]
    },
    {
      "id": "A:256",
      "chain": "A",
      "resseq": 256,
      "icode": "",
      "resname": "SER",
      "hetflag": " ",
      "sasa": 0.0,
      "atoms": [
        {
          "atom_index": 1756,
          "name": "N",
          "element": "N",
          "coord": [
            0.9304999709129333,
            1.6881999969482422,
            0.3700000047683716
          ]
        },
        {
          "atom_index": 1757,
          "name": "CA",
          "element": "C",
          "coord": [
            0.9387999773025513,
            1.7943999767303467,
            0.4706000089645386
          ]
        },
        {
          "atom_index": 1758,
          "name": "C",
          "element": "C",
          "coord": [
            0.8500999808311462,
            1.9118000268936157,
            0.43160000443458557
          ]
        },
        {
          "atom_index": 1759,
          "name": "O",
          "element": "O",
          "coord": [
            0.8052999973297119,
            1.9222999811172485,
            0.3181999921798706
          ]
        },
        {
          "atom_index": 1760,
          "name": "CB",
          "element": "C",
          "coord": [
            1.0830999612808228,
            1.840399980545044,
            0.4936999976634979
          ]
        },
        {
          "atom_index": 1761,
          "name": "OG",
          "element": "O",
          "coord": [
            1.1334999799728394,
            1.9121999740600586,
            0.38269999623298645
          ]
        }
      ]
    },
    {
      "id": "A:257",
      "chain": "A",
      "resseq": 257,
      "icode": "",
      "resname": "HIS",
      "hetflag": " ",
      "sasa": 0.9198812246322632,
      "atoms": [
        {
          "atom_index": 1762,
          "name": "N",
          "element": "N",
          "coord": [
            0.8353999853134155,
            2.0064001083374023,
            0.5253999829292297
          ]
        },
        {
          "atom_index": 1763,
          "name": "CA",
          "element": "C",
          "coord": [
            0.7576000094413757,
            2.127700090408325,
            0.4968000054359436
          ]
        },
        {
          "atom_index": 1764,
          "name": "C",
          "element": "C",
          "coord": [
            0.8176000118255615,
            2.20740008354187,
            0.38040000200271606
          ]
        },
        {
          "atom_index": 1765,
          "name": "O",
          "element": "O",
          "coord": [
            0.7448999881744385,
            2.274399995803833,
            0.305400013923645
          ]
        },
        {
          "atom_index": 1766,
          "name": "CB",
          "element": "C",
          "coord": [
            0.7404999732971191,
            2.2128000259399414,
            0.6226000189781189
          ]
        },
        {
          "atom_index": 1767,
          "name": "CG",
          "element": "C",
          "coord": [
            0.6381000280380249,
            2.158400058746338,
            0.7174000144004822
          ]
        },
        {
          "atom_index": 1768,
          "name": "ND1",
          "element": "N",
          "coord": [
            0.5120999813079834,
            2.120500087738037,
            0.6765000224113464
          ]
        },
        {
          "atom_index": 1769,
          "name": "CD2",
          "element": "C",
          "coord": [
            0.6438000202178955,
            2.13319993019104,
            0.8500999808311462
          ]
        },
        {
          "atom_index": 1770,
          "name": "CE1",
          "element": "C",
          "coord": [
            0.44449999928474426,
            2.0741000175476074,
            0.7802000045776367
          ]
        },
        {
          "atom_index": 1771,
          "name": "NE2",
          "element": "N",
          "coord": [
            0.5221999883651733,
            2.080699920654297,
            0.8867999911308289
          ]
        }
      ]
    },
    {
      "id": "A:258",
      "chain": "A",
      "resseq": 258,
      "icode": "",
      "resname": "GLU",
      "hetflag": " ",
      "sasa": 1.891791582107544,
      "atoms": [
        {
          "atom_index": 1772,
          "name": "N",
          "element": "N",
          "coord": [
            0.9478999972343445,
            2.196500062942505,
            0.36579999327659607
          ]
        },
        {
          "atom_index": 1773,
          "name": "CA",
          "element": "C",
          "coord": [
            1.0219999551773071,
            2.2676000595092773,
            0.25999999046325684
          ]
        },
        {
          "atom_index": 1774,
          "name": "C",
          "element": "C",
          "coord": [
            1.0113999843597412,
            2.1951000690460205,
            0.125
          ]
        },
        {
          "atom_index": 1775,
          "name": "O",
          "element": "O",
          "coord": [
            1.0503000020980835,
            2.2488999366760254,
            0.020500000566244125
          ]
        },
        {
          "atom_index": 1776,
          "name": "CB",
          "element": "C",
          "coord": [
            1.169800043106079,
            2.2780001163482666,
            0.2987000048160553
          ]
        },
        {
          "atom_index": 1777,
          "name": "CG",
          "element": "C",
          "coord": [
            1.2074999809265137,
            2.4003000259399414,
            0.38119998574256897
          ]
        },
        {
          "atom_index": 1778,
          "name": "CD",
          "element": "C",
          "coord": [
            1.2626999616622925,
            2.5143001079559326,
            0.29660001397132874
          ]
        },
        {
          "atom_index": 1779,
          "name": "OE1",
          "element": "O",
          "coord": [
            1.2999999523162842,
            2.4909000396728516,
            0.17919999361038208
          ]
        },
        {
          "atom_index": 1780,
          "name": "OE2",
          "element": "O",
          "coord": [
            1.2705999612808228,
            2.628200054168701,
            0.3479999899864197
          ]
        }
      ]
    },
    {
      "id": "A:259",
      "chain": "A",
      "resseq": 259,
      "icode": "",
      "resname": "GLY",
      "hetflag": " ",
      "sasa": 0.0,
      "atoms": [
        {
          "atom_index": 1781,
          "name": "N",
          "element": "N",
          "coord": [
            0.9616000056266785,
            2.0731000900268555,
            0.12860000133514404
          ]
        },
        {
          "atom_index": 1782,
          "name": "CA",
          "element": "C",
          "coord": [
            0.9394000172615051,
            1.9946999549865723,
            0.005799999926239252
          ]
        },
        {
          "atom_index": 1783,
          "name": "C",
          "element": "C",
          "coord": [
            1.0555000305175781,
            1.8991999626159668,
            -0.026499999687075615
          ]
        },
        {
          "atom_index": 1784,
          "name": "O",
          "element": "O",
          "coord": [
            1.062399983406067,
            1.8420000076293945,
            -0.1362999975681305
          ]
        }
      ]
    },
    {
      "id": "A:260",
      "chain": "A",
      "resseq": 260,
      "icode": "",
      "resname": "HIS",
      "hetflag": " ",
      "sasa": 0.0,
      "atoms": [
        {
          "atom_index": 1785,
          "name": "N",
          "element": "N",
          "coord": [
            1.1464999914169312,
            1.8818000555038452,
            0.06769999861717224
          ]
        },
        {
          "atom_index": 1786,
          "name": "CA",
          "element": "C",
          "coord": [
            1.2584999799728394,
            1.7872999906539917,
            0.04899999871850014
          ]
        },
        {
          "atom_index": 1787,
          "name": "C",
          "element": "C",
          "coord": [
            1.2102999687194824,
            1.6461000442504883,
            0.07810000330209732
          ]
        },
        {
          "atom_index": 1788,
          "name": "O",
          "element": "O",
          "coord": [
            1.1328999996185303,
            1.6233999729156494,
            0.1720000058412552
          ]
        },
        {
          "atom_index": 1789,
          "name": "CB",
          "element": "C",
          "coord": [
            1.371500015258789,
            1.8179999589920044,
            0.14990000426769257
          ]
        },
        {
          "atom_index": 1790,
          "name": "CG",
          "element": "C",
          "coord": [
            1.432800054550171,
            1.9541000127792358,
            0.13619999587535858
          ]
        },
        {
          "atom_index": 1791,
          "name": "ND1",
          "element": "N",
          "coord": [
            1.4701000452041626,
            2.0299999713897705,
            0.24529999494552612
          ]
        },
        {
          "atom_index": 1792,
          "name": "CD2",
          "element": "C",
          "coord": [
            1.4680999517440796,
            2.0260000228881836,
            0.027000000700354576
          ]
        },
        {
          "atom_index": 1793,
          "name": "CE1",
          "element": "C",
          "coord": [
            1.5255999565124512,
            2.142400026321411,
            0.2037999927997589
          ]
        },
        {
          "atom_index": 1794,
          "name": "NE2",
          "element": "N",
          "coord": [
            1.5255000591278076,
            2.142400026321411,
            0.07169999927282333
          ]
        }
      ]
    },
    {
      "id": "A:261",
      "chain": "A",
      "resseq": 261,
      "icode": "",
      "resname": "VAL",
      "hetflag": " ",
      "sasa": 0.0,
      "atoms": [
        {
          "atom_index": 1795,
          "name": "N",
          "element": "N",
          "coord": [
            1.257200002670288,
            1.5533000230789185,
            -0.0017999999690800905
          ]
        },
        {
          "atom_index": 1796,
          "name": "CA",
          "element": "C",
          "coord": [
            1.218500018119812,
            1.4133000373840332,
            0.013899999670684338
          ]
        },
        {
          "atom_index": 1797,
          "name": "C",
          "element": "C",
          "coord": [
            1.3206000328063965,
            1.3380000591278076,
            0.09769999980926514
          ]
        },
        {
          "atom_index": 1798,
          "name": "O",
          "element": "O",
          "coord": [
            1.4378999471664429,
            1.3270000219345093,
            0.06159999966621399
          ]
        },
        {
          "atom_index": 1799,
          "name": "CB",
          "element": "C",
          "coord": [
            1.1978000402450562,
            1.3443000316619873,
            -0.12129999697208405
          ]
        },
        {
          "atom_index": 1800,
          "name": "CG1",
          "element": "C",
          "coord": [
            1.151900053024292,
            1.2007999420166016,
            -0.09989999979734421
          ]
        },
        {
          "atom_index": 1801,
          "name": "CG2",
          "element": "C",
          "coord": [
            1.0943000316619873,
            1.420799970626831,
            -0.20260000228881836
          ]
        }
      ]
    },
    {
      "id": "A:262",
      "chain": "A",
      "resseq": 262,
      "icode": "",
      "resname": "TYR",
      "hetflag": " ",
      "sasa": 0.0,
      "atoms": [
        {
          "atom_index": 1802,
          "name": "N",
          "element": "N",
          "coord": [
            1.2724000215530396,
            1.284500002861023,
            0.20919999480247498
          ]
        },
        {
          "atom_index": 1803,
          "name": "CA",
          "element": "C",
          "coord": [
            1.355299949645996,
            1.204300045967102,
            0.29809999465942383
          ]
        },
        {
          "atom_index": 1804,
          "name": "C",
          "element": "C",
          "coord": [
            1.3125,
            1.0571999549865723,
            0.2865000069141388
          ]
        },
        {
          "atom_index": 1805,
          "name": "O",
          "element": "O",
          "coord": [
            1.1930999755859375,
            1.0298999547958374,
            0.271699994802475
          ]
        },
        {
          "atom_index": 1806,
          "name": "CB",
          "element": "C",
          "coord": [
            1.3408000469207764,
            1.250599980354309,
            0.44429999589920044
          ]
        },
        {
          "atom_index": 1807,
          "name": "CG",
          "element": "C",
          "coord": [
            1.4082000255584717,
            1.3824000358581543,
            0.47839999198913574
          ]
        },
        {
          "atom_index": 1808,
          "name": "CD1",
          "element": "C",
          "coord": [
            1.3437000513076782,
            1.5039000511169434,
            0.4562999904155731
          ]
        },
        {
          "atom_index": 1809,
          "name": "CD2",
          "element": "C",
          "coord": [
            1.5361000299453735,
            1.3853000402450562,
            0.534600019454956
          ]
        },
        {
          "atom_index": 1810,
          "name": "CE1",
          "element": "C",
          "coord": [
            1.4045000076293945,
            1.6252000331878662,
            0.48890000581741333
          ]
        },
        {
          "atom_index": 1811,
          "name": "CE2",
          "element": "C",
          "coord": [
            1.598099946975708,
            1.50600004196167,
            0.5677000284194946
          ]
        },
        {
          "atom_index": 1812,
          "name": "CZ",
          "element": "C",
          "coord": [
            1.531599998474121,
            1.6253000497817993,
            0.5446000099182129
          ]
        },
        {
          "atom_index": 1813,
          "name": "OH",
          "element": "O",
          "coord": [
            1.5922000408172607,
            1.7448999881744385,
            0.5764999985694885
          ]
        }
      ]
    },
    {
      "id": "A:263",
      "chain": "A",
      "resseq": 263,
      "icode": "",
      "resname": "GLY",
      "hetflag": " ",
      "sasa": 0.0,
      "atoms": [
        {
          "atom_index": 1814,
          "name": "N",
          "element": "N",
          "coord": [
            1.4091999530792236,
            0.9682000279426575,
            0.2946999967098236
          ]
        },
        {
          "atom_index": 1815,
          "name": "CA",
          "element": "C",
          "coord": [
            1.3765000104904175,
            0.8245999813079834,
            0.2892000079154968
          ]
        },
        {
          "atom_index": 1816,
          "name": "C",
          "element": "C",
          "coord": [
            1.457800030708313,
            0.7487999796867371,
            0.39340001344680786
          ]
        },
        {
          "atom_index": 1817,
          "name": "O",
          "element": "O",
          "coord": [
            1.5635000467300415,
            0.7915999889373779,
            0.4390000104904175
          ]
        }
      ]
    },
    {
      "id": "A:264",
      "chain": "A",
      "resseq": 264,
      "icode": "",
      "resname": "PHE",
      "hetflag": " ",
      "sasa": 0.0,
      "atoms": [
        {
          "atom_index": 1818,
          "name": "N",
          "element": "N",
          "coord": [
            1.4014999866485596,
            0.6373999714851379,
            0.4408000111579895
          ]
        },
        {
          "atom_index": 1819,
          "name": "CA",
          "element": "C",
          "coord": [
            1.472000002861023,
            0.548799991607666,
            0.5314000248908997
          ]
        },
        {
          "atom_index": 1820,
          "name": "C",
          "element": "C",
          "coord": [
            1.4175000190734863,
            0.40619999170303345,
            0.5112000107765198
          ]
        },
        {
          "atom_index": 1821,
          "name": "O",
          "element": "O",
          "coord": [
            1.3009999990463257,
            0.39329999685287476,
            0.4706999957561493
          ]
        },
        {
          "atom_index": 1822,
          "name": "CB",
          "element": "C",
          "coord": [
            1.464900016784668,
            0.5949000120162964,
            0.6780999898910522
          ]
        },
        {
          "atom_index": 1823,
          "name": "CG",
          "element": "C",
          "coord": [
            1.3331999778747559,
            0.6553000211715698,
            0.718999981880188
          ]
        },
        {
          "atom_index": 1824,
          "name": "CD1",
          "element": "C",
          "coord": [
            1.3042999505996704,
            0.7888000011444092,
            0.6915000081062317
          ]
        },
        {
          "atom_index": 1825,
          "name": "CD2",
          "element": "C",
          "coord": [
            1.2410000562667847,
            0.5807999968528748,
            0.7914000153541565
          ]
        },
        {
          "atom_index": 1826,
          "name": "CE1",
          "element": "C",
          "coord": [
            1.1858999729156494,
            0.8471999764442444,
            0.7364000082015991
          ]
        },
        {
          "atom_index": 1827,
          "name": "CE2",
          "element": "C",
          "coord": [
            1.1224000453948975,
            0.6381999850273132,
            0.836899995803833
          ]
        },
        {
          "atom_index": 1828,
          "name": "CZ",
          "element": "C",
          "coord": [
            1.0950000286102295,
            0.7717000246047974,
            0.8094000220298767
          ]
        }
      ]
    },
    {
      "id": "A:265",
      "chain": "A",
      "resseq": 265,
      "icode": "",
      "resname": "GLY",
      "hetflag": " ",
      "sasa": 0.0,
      "atoms": [
        {
          "atom_index": 1829,
          "name": "N",
          "element": "N",
          "coord": [
            1.5022000074386597,
            0.30799999833106995,
            0.5307999849319458
          ]
        },
        {
          "atom_index": 1830,
          "name": "CA",
          "element": "C",
          "coord": [
            1.4622999429702759,
            0.1695999950170517,
            0.5121999979019165
          ]
        },
        {
          "atom_index": 1831,
          "name": "C",
          "element": "C",
          "coord": [
            1.545799970626831,
            0.10100000351667404,
            0.4041999876499176
          ]
        },
        {
          "atom_index": 1832,
          "name": "O",
          "element": "O",
          "coord": [
            1.6582000255584717,
            0.1396999955177307,
            0.37540000677108765
          ]
        }
      ]
    },
    {
      "id": "A:266",
      "chain": "A",
      "resseq": 266,
      "icode": "",
      "resname": "LEU",
      "hetflag": " ",
      "sasa": 0.0,
      "atoms": [
        {
          "atom_index": 1833,
          "name": "N",
          "element": "N",
          "coord": [
            1.4867000579833984,
            -0.0026000000070780516,
            0.34549999237060547
          ]
        },
        {
          "atom_index": 1834,
          "name": "CA",
          "element": "C",
          "coord": [
            1.5615999698638916,
            -0.0908999964594841,
            0.2551000118255615
          ]
        },
        {
          "atom_index": 1835,
          "name": "C",
          "element": "C",
          "coord": [
            1.5917999744415283,
            -0.02449999935925007,
            0.12219999730587006
          ]
        },
        {
          "atom_index": 1836,
          "name": "O",
          "element": "O",
          "coord": [
            1.5096999406814575,
            0.04580000042915344,
            0.06419999897480011
          ]
        },
        {
          "atom_index": 1837,
          "name": "CB",
          "element": "C",
          "coord": [
            1.4817999601364136,
            -0.2190999984741211,
            0.23149999976158142
          ]
        },
        {
          "atom_index": 1838,
          "name": "CG",
          "element": "C",
          "coord": [
            1.544100046157837,
            -0.3278999924659729,
            0.1437000036239624
          ]
        },
        {
          "atom_index": 1839,
          "name": "CD1",
          "element": "C",
          "coord": [
            1.6639000177383423,
            -0.3896999955177307,
            0.21410000324249268
          ]
        },
        {
          "atom_index": 1840,
          "name": "CD2",
          "element": "C",
          "coord": [
            1.4393999576568604,
            -0.4334999918937683,
            0.11389999836683273
          ]
        }
      ]
    },
    {
      "id": "A:267",
      "chain": "A",
      "resseq": 267,
      "icode": "",
      "resname": "SER",
      "hetflag": " ",
      "sasa": 0.0,
      "atoms": [
        {
          "atom_index": 1841,
          "name": "N",
          "element": "N",
          "coord": [
            1.714400053024292,
            -0.04879999905824661,
            0.07190000265836716
          ]
        },
        {
          "atom_index": 1842,
          "name": "CA",
          "element": "C",
          "coord": [
            1.7532000541687012,
            0.006300000008195639,
            -0.05810000002384186
          ]
        },
        {
          "atom_index": 1843,
          "name": "C",
          "element": "C",
          "coord": [
            1.8533999919891357,
            -0.08860000222921371,
            -0.12470000237226486
          ]
        },
        {
          "atom_index": 1844,
          "name": "O",
          "element": "O",
          "coord": [
            1.9464000463485718,
            -0.04470000043511391,
            -0.19249999523162842
          ]
        },
        {
          "atom_index": 1845,
          "name": "CB",
          "element": "C",
          "coord": [
            1.8147000074386597,
            0.1459999978542328,
            -0.03999999910593033
          ]
        },
        {
          "atom_index": 1846,
          "name": "OG",
          "element": "O",
          "coord": [
            1.819700002670288,
            0.2168000042438507,
            -0.16269999742507935
          ]
        }
      ]
    },
    {
      "id": "A:268",
      "chain": "A",
      "resseq": 268,
      "icode": "",
      "resname": "ASN",
      "hetflag": " ",
      "sasa": 0.0,
      "atoms": [
        {
          "atom_index": 1847,
          "name": "N",
          "element": "N",
          "coord": [
            1.8295999765396118,
            -0.21860000491142273,
            -0.10729999840259552
          ]
        },
        {
          "atom_index": 1848,
          "name": "CA",
          "element": "C",
          "coord": [
            1.919700026512146,
            -0.3190000057220459,
            -0.16459999978542328
          ]
        },
        {
          "atom_index": 1849,
          "name": "C",
          "element": "C",
          "coord": [
            1.9190000295639038,
            -0.3179999887943268,
            -0.3158000111579895
          ]
        },
        {
          "atom_index": 1850,
          "name": "O",
          "element": "O",
          "coord": [
            2.014899969100952,
            -0.37040001153945923,
            -0.37720000743865967
          ]
        },
        {
          "atom_index": 1851,
          "name": "CB",
          "element": "C",
          "coord": [
            1.8904999494552612,
            -0.459199994802475,
            -0.10890000313520432
          ]
        },
        {
          "atom_index": 1852,
          "name": "CG",
          "element": "C",
          "coord": [
            1.7466000318527222,
            -0.5027999877929688,
            -0.12929999828338623
          ]
        },
        {
          "atom_index": 1853,
          "name": "OD1",
          "element": "O",
          "coord": [
            1.6591999530792236,
            -0.4223000109195709,
            -0.16120000183582306
          ]
        },
        {
          "atom_index": 1854,
          "name": "ND2",
          "element": "N",
          "coord": [
            1.7210999727249146,
            -0.6315000057220459,
            -0.10970000177621841
          ]
        }
      ]
    },
    {
      "id": "A:269",
      "chain": "A",
      "resseq": 269,
      "icode": "",
      "resname": "TYR",
      "hetflag": " ",
      "sasa": 1.008955478668213,
      "atoms": [
        {
          "atom_index": 1855,
          "name": "N",
          "element": "N",
          "coord": [
            1.8176000118255615,
            -0.26249998807907104,
            -0.3792000114917755
          ]
        },
        {
          "atom_index": 1856,
          "name": "CA",
          "element": "C",
          "coord": [
            1.8137999773025513,
            -0.23970000445842743,
            -0.5224000215530396
          ]
        },
        {
          "atom_index": 1857,
          "name": "C",
          "element": "C",
          "coord": [
            1.8025000095367432,
            -0.09279999881982803,
            -0.5582000017166138
          ]
        },
        {
          "atom_index": 1858,
          "name": "O",
          "element": "O",
          "coord": [
            1.7525999546051025,
            -0.05660000070929527,
            -0.6662999987602234
          ]
        },
        {
          "atom_index": 1859,
          "name": "CB",
          "element": "C",
          "coord": [
            1.7000999450683594,
            -0.3188999891281128,
            -0.5857999920845032
          ]
        },
        {
          "atom_index": 1860,
          "name": "CG",
          "element": "C",
          "coord": [
            1.7201000452041626,
            -0.46799999475479126,
            -0.5763999819755554
          ]
        },
        {
          "atom_index": 1861,
          "name": "CD1",
          "element": "C",
          "coord": [
            1.794800043106079,
            -0.5361999869346619,
            -0.671999990940094
          ]
        },
        {
          "atom_index": 1862,
          "name": "CD2",
          "element": "C",
          "coord": [
            1.6651999950408936,
            -0.5408999919891357,
            -0.4713999927043915
          ]
        },
        {
          "atom_index": 1863,
          "name": "CE1",
          "element": "C",
          "coord": [
            1.8142999410629272,
            -0.6736999750137329,
            -0.6635000109672546
          ]
        },
        {
          "atom_index": 1864,
          "name": "CE2",
          "element": "C",
          "coord": [
            1.683899998664856,
            -0.6783000230789185,
            -0.4616999924182892
          ]
        },
        {
          "atom_index": 1865,
          "name": "CZ",
          "element": "C",
          "coord": [
            1.7582999467849731,
            -0.7437999844551086,
            -0.5580000281333923
          ]
        },
        {
          "atom_index": 1866,
          "name": "OH",
          "element": "O",
          "coord": [
            1.7763999700546265,
            -0.8798999786376953,
            -0.5491999983787537
          ]
        }
      ]
    },
    {
      "id": "A:270",
      "chain": "A",
      "resseq": 270,
      "icode": "",
      "resname": "HIS",
      "hetflag": " ",
      "sasa": 0.09679638594388962,
      "atoms": [
        {
          "atom_index": 1867,
          "name": "N",
          "element": "N",
          "coord": [
            1.8459999561309814,
            -0.00430000014603138,
            -0.46889999508857727
          ]
        },
        {
          "atom_index": 1868,
          "name": "CA",
          "element": "C",
          "coord": [
            1.8442000150680542,
            0.1387999951839447,
            -0.4885999858379364
          ]
        },
        {
          "atom_index": 1869,
          "name": "C",
          "element": "C",
          "coord": [
            1.701799988746643,
            0.1949000060558319,
            -0.4903999865055084
          ]
        },
        {
          "atom_index": 1870,
          "name": "O",
          "element": "O",
          "coord": [
            1.6789000034332275,
            0.3050999939441681,
            -0.5393999814987183
          ]
        },
        {
          "atom_index": 1871,
          "name": "CB",
          "element": "C",
          "coord": [
            1.9134000539779663,
            0.17890000343322754,
            -0.6194999814033508
          ]
        },
        {
          "atom_index": 1872,
          "name": "CG",
          "element": "C",
          "coord": [
            2.058300018310547,
            0.14190000295639038,
            -0.6265000104904175
          ]
        },
        {
          "atom_index": 1873,
          "name": "ND1",
          "element": "N",
          "coord": [
            2.1029000282287598,
            0.02930000051856041,
            -0.6919999718666077
          ]
        },
        {
          "atom_index": 1874,
          "name": "CD2",
          "element": "C",
          "coord": [
            2.168600082397461,
            0.20479999482631683,
            -0.5800999999046326
          ]
        },
        {
          "atom_index": 1875,
          "name": "CE1",
          "element": "C",
          "coord": [
            2.234600067138672,
            0.024399999529123306,
            -0.6859999895095825
          ]
        },
        {
          "atom_index": 1876,
          "name": "NE2",
          "element": "N",
          "coord": [
            2.2772998809814453,
            0.12970000505447388,
            -0.6184999942779541
          ]
        }
      ]
    },
    {
      "id": "A:271",
      "chain": "A",
      "resseq": 271,
      "icode": "",
      "resname": "GLN",
      "hetflag": " ",
      "sasa": 0.0,
      "atoms": [
        {
          "atom_index": 1877,
          "name": "N",
          "element": "N",
          "coord": [
            1.6059000492095947,
            0.12139999866485596,
            -0.43380001187324524
          ]
        },
        {
          "atom_index": 1878,
          "name": "CA",
          "element": "C",
          "coord": [
            1.4665000438690186,
            0.163100004196167,
            -0.4399000108242035
          ]
        },
        {
          "atom_index": 1879,
          "name": "C",
          "element": "C",
          "coord": [
            1.4366999864578247,
            0.28839999437332153,
            -0.36039999127388
          ]
        },
        {
          "atom_index": 1880,
          "name": "O",
          "element": "O",
          "coord": [
            1.3306000232696533,
            0.35179999470710754,
            -0.38100001215934753
          ]
        },
        {
          "atom_index": 1881,
          "name": "CB",
          "element": "C",
          "coord": [
            1.3723000288009644,
            0.0502999983727932,
            -0.39559999108314514
          ]
        },
        {
          "atom_index": 1882,
          "name": "CG",
          "element": "C",
          "coord": [
            1.3947999477386475,
            -0.0020000000949949026,
            -0.25429999828338623
          ]
        },
        {
          "atom_index": 1883,
          "name": "CD",
          "element": "C",
          "coord": [
            1.4844000339508057,
            -0.1242000013589859,
            -0.2508000135421753
          ]
        },
        {
          "atom_index": 1884,
          "name": "OE1",
          "element": "O",
          "coord": [
            1.5923000574111938,
            -0.12530000507831573,
            -0.30970001220703125
          ]
        },
        {
          "atom_index": 1885,
          "name": "NE2",
          "element": "N",
          "coord": [
            1.4393999576568604,
            -0.22830000519752502,
            -0.1817999929189682
          ]
        }
      ]
    },
    {
      "id": "A:272",
      "chain": "A",
      "resseq": 272,
      "icode": "",
      "resname": "LEU",
      "hetflag": " ",
      "sasa": 0.0,
      "atoms": [
        {
          "atom_index": 1886,
          "name": "N",
          "element": "N",
          "coord": [
            1.520799994468689,
            0.3221000134944916,
            -0.263700008392334
          ]
        },
        {
          "atom_index": 1887,
          "name": "CA",
          "element": "C",
          "coord": [
            1.5024000406265259,
            0.44339999556541443,
            -0.1843000054359436
          ]
        },
        {
          "atom_index": 1888,
          "name": "C",
          "element": "C",
          "coord": [
            1.5556999444961548,
            0.5652999877929688,
            -0.2603999972343445
          ]
        },
        {
          "atom_index": 1889,
          "name": "O",
          "element": "O",
          "coord": [
            1.5361000299453735,
            0.6773999929428101,
            -0.21770000457763672
          ]
        },
        {
          "atom_index": 1890,
          "name": "CB",
          "element": "C",
          "coord": [
            1.5779999494552612,
            0.43459999561309814,
            -0.05169999971985817
          ]
        },
        {
          "atom_index": 1891,
          "name": "CG",
          "element": "C",
          "coord": [
            1.5013999938964844,
            0.40790000557899475,
            0.07779999822378159
          ]
        },
        {
          "atom_index": 1892,
          "name": "CD1",
          "element": "C",
          "coord": [
            1.5951000452041626,
            0.43290001153945923,
            0.19449999928474426
          ]
        },
        {
          "atom_index": 1893,
          "name": "CD2",
          "element": "C",
          "coord": [
            1.3797999620437622,
            0.49880000948905945,
            0.08810000121593475
          ]
        }
      ]
    },
    {
      "id": "A:273",
      "chain": "A",
      "resseq": 273,
      "icode": "",
      "resname": "GLY",
      "hetflag": " ",
      "sasa": 0.0,
      "atoms": [
        {
          "atom_index": 1894,
          "name": "N",
          "element": "N",
          "coord": [
            1.6335999965667725,
            0.539900004863739,
            -0.36739999055862427
          ]
        },
        {
          "atom_index": 1895,
          "name": "CA",
          "element": "C",
          "coord": [
            1.6857000589370728,
            0.652400016784668,
            -0.4456000030040741
          ]
        },
        {
          "atom_index": 1896,
          "name": "C",
          "element": "C",
          "coord": [
            1.8209999799728394,
            0.6980000138282776,
            -0.391400009393692
          ]
        },
        {
          "atom_index": 1897,
          "name": "O",
          "element": "O",
          "coord": [
            1.8597999811172485,
            0.8134999871253967,
            -0.4083000123500824
          ]
        }
      ]
    },
    {
      "id": "A:274",
      "chain": "A",
      "resseq": 274,
      "icode": "",
      "resname": "THR",
      "hetflag": " ",
      "sasa": 0.0,
      "atoms": [
        {
          "atom_index": 1898,
          "name": "N",
          "element": "N",
          "coord": [
            1.8903000354766846,
            0.60589998960495,
            -0.32659998536109924
          ]
        },
        {
          "atom_index": 1899,
          "name": "CA",
          "element": "C",
          "coord": [
            2.022700071334839,
            0.6291000247001648,
            -0.27149999141693115
          ]
        },
        {
          "atom_index": 1900,
          "name": "C",
          "element": "C",
          "coord": [
            2.126699924468994,
            0.5751000046730042,
            -0.37070000171661377
          ]
        },
        {
          "atom_index": 1901,
          "name": "O",
          "element": "O",
          "coord": [
            2.0980000495910645,
            0.4830999970436096,
            -0.44620001316070557
          ]
        },
        {
          "atom_index": 1902,
          "name": "CB",
          "element": "C",
          "coord": [
            2.039400100708008,
            0.5620999932289124,
            -0.13590000569820404
          ]
        },
        {
          "atom_index": 1903,
          "name": "OG1",
          "element": "O",
          "coord": [
            2.014400005340576,
            0.42170000076293945,
            -0.14869999885559082
          ]
        },
        {
          "atom_index": 1904,
          "name": "CG2",
          "element": "C",
          "coord": [
            1.9419000148773193,
            0.6223000288009644,
            -0.03629999980330467
          ]
        }
      ]
    },
    {
      "id": "A:275",
      "chain": "A",
      "resseq": 275,
      "icode": "",
      "resname": "PRO",
      "hetflag": " ",
      "sasa": 3.274158239364624,
      "atoms": [
        {
          "atom_index": 1905,
          "name": "N",
          "element": "N",
          "coord": [
            2.2455999851226807,
            0.6324999928474426,
            -0.36809998750686646
          ]
        },
        {
          "atom_index": 1906,
          "name": "CA",
          "element": "C",
          "coord": [
            2.3550000190734863,
            0.5864999890327454,
            -0.4514000117778778
          ]
        },
        {
          "atom_index": 1907,
          "name": "C",
          "element": "C",
          "coord": [
            2.397599935531616,
            0.44449999928474426,
            -0.41440001130104065
          ]
        },
        {
          "atom_index": 1908,
          "name": "O",
          "element": "O",
          "coord": [
            2.44569993019104,
            0.36980000138282776,
            -0.5001000165939331
          ]
        },
        {
          "atom_index": 1909,
          "name": "CB",
          "element": "C",
          "coord": [
            2.4644999504089355,
            0.6894000172615051,
            -0.4239000082015991
          ]
        },
        {
          "atom_index": 1910,
          "name": "CG",
          "element": "C",
          "coord": [
            2.387500047683716,
            0.8133999705314636,
            -0.39910000562667847
          ]
        },
        {
          "atom_index": 1911,
          "name": "CD",
          "element": "C",
          "coord": [
            2.2790000438690186,
            0.7626000046730042,
            -0.30730000138282776
          ]
        }
      ]
    },
    {
      "id": "A:276",
      "chain": "A",
      "resseq": 276,
      "icode": "",
      "resname": "GLY",
      "hetflag": " ",
      "sasa": 0.22585824131965637,
      "atoms": [
        {
          "atom_index": 1912,
          "name": "N",
          "element": "N",
          "coord": [
            2.3963000774383545,
            0.4138000011444092,
            -0.2854999899864197
          ]
        },
        {
          "atom_index": 1913,
          "name": "CA",
          "element": "C",
          "coord": [
            2.441699981689453,
            0.2847000062465668,
            -0.23469999432563782
          ]
        },
        {
          "atom_index": 1914,
          "name": "C",
          "element": "C",
          "coord": [
            2.3243000507354736,
            0.19050000607967377,
            -0.20980000495910645
          ]
        },
        {
          "atom_index": 1915,
          "name": "O",
          "element": "O",
          "coord": [
            2.2090001106262207,
            0.2289000004529953,
            -0.2281000018119812
          ]
        }
      ]
    },
    {
      "id": "A:277",
      "chain": "A",
      "resseq": 277,
      "icode": "",
      "resname": "THR",
      "hetflag": " ",
      "sasa": 0.7882464528083801,
      "atoms": [
        {
          "atom_index": 1916,
          "name": "N",
          "element": "N",
          "coord": [
            2.3534998893737793,
            0.06849999725818634,
            -0.164000004529953
          ]
        },
        {
          "atom_index": 1917,
          "name": "CA",
          "element": "C",
          "coord": [
            2.2492001056671143,
            -0.030799999833106995,
            -0.14380000531673431
          ]
        },
        {
          "atom_index": 1918,
          "name": "C",
          "element": "C",
          "coord": [
            2.2286999225616455,
            -0.07039999961853027,
            0.0010000000474974513
          ]
        },
        {
          "atom_index": 1919,
          "name": "O",
          "element": "O",
          "coord": [
            2.1475000381469727,
            -0.16099999845027924,
            0.02850000001490116
          ]
        },
        {
          "atom_index": 1920,
          "name": "CB",
          "element": "C",
          "coord": [
            2.276900053024292,
            -0.15760000050067902,
            -0.2287999987602234
          ]
        },
        {
          "atom_index": 1921,
          "name": "OG1",
          "element": "O",
          "coord": [
            2.4123001098632812,
            -0.2004999965429306,
            -0.2094999998807907
          ]
        },
        {
          "atom_index": 1922,
          "name": "CG2",
          "element": "C",
          "coord": [
            2.253999948501587,
            -0.12950000166893005,
            -0.3765000104904175
          ]
        }
      ]
    },
    {
      "id": "A:278",
      "chain": "A",
      "resseq": 278,
      "icode": "",
      "resname": "GLU",
      "hetflag": " ",
      "sasa": 3.7184176445007324,
      "atoms": [
        {
          "atom_index": 1923,
          "name": "N",
          "element": "N",
          "coord": [
            2.3024001121520996,
            -0.012900000438094139,
            0.09480000287294388
          ]
        },
        {
          "atom_index": 1924,
          "name": "CA",
          "element": "C",
          "coord": [
            2.285399913787842,
            -0.053300000727176666,
            0.2353000044822693
          ]
        },
        {
          "atom_index": 1925,
          "name": "C",
          "element": "C",
          "coord": [
            2.153899908065796,
            0.005400000140070915,
            0.288100004196167
          ]
        },
        {
          "atom_index": 1926,
          "name": "O",
          "element": "O",
          "coord": [
            2.1115000247955322,
            0.10999999940395355,
            0.24120000004768372
          ]
        },
        {
          "atom_index": 1927,
          "name": "CB",
          "element": "C",
          "coord": [
            2.403599977493286,
            -0.007699999958276749,
            0.32100000977516174
          ]
        },
        {
          "atom_index": 1928,
          "name": "CG",
          "element": "C",
          "coord": [
            2.5367000102996826,
            -0.07320000231266022,
            0.2840000092983246
          ]
        },
        {
          "atom_index": 1929,
          "name": "CD",
          "element": "C",
          "coord": [
            2.534600019454956,
            -0.22439999878406525,
            0.29789999127388
          ]
        },
        {
          "atom_index": 1930,
          "name": "OE1",
          "element": "O",
          "coord": [
            2.5213000774383545,
            -0.27390000224113464,
            0.41179999709129333
          ]
        },
        {
          "atom_index": 1931,
          "name": "OE2",
          "element": "O",
          "coord": [
            2.546999931335449,
            -0.2939000129699707,
            0.19470000267028809
          ]
        }
      ]
    },
    {
      "id": "A:279",
      "chain": "A",
      "resseq": 279,
      "icode": "",
      "resname": "SER",
      "hetflag": " ",
      "sasa": 0.0,
      "atoms": [
        {
          "atom_index": 1932,
          "name": "N",
          "element": "N",
          "coord": [
            2.0924999713897705,
            -0.06549999862909317,
            0.3806000053882599
          ]
        },
        {
          "atom_index": 1933,
          "name": "CA",
          "element": "C",
          "coord": [
            1.9668999910354614,
            -0.016499999910593033,
            0.4422999918460846
          ]
        },
        {
          "atom_index": 1934,
          "name": "C",
          "element": "C",
          "coord": [
            1.997499942779541,
            0.10930000245571136,
            0.5238000154495239
          ]
        },
        {
          "atom_index": 1935,
          "name": "O",
          "element": "O",
          "coord": [
            2.110300064086914,
            0.1251000016927719,
            0.5715000033378601
          ]
        },
        {
          "atom_index": 1936,
          "name": "CB",
          "element": "C",
          "coord": [
            1.9081000089645386,
            -0.12370000034570694,
            0.5329999923706055
          ]
        },
        {
          "atom_index": 1937,
          "name": "OG",
          "element": "O",
          "coord": [
            1.8797999620437622,
            -0.24079999327659607,
            0.45910000801086426
          ]
        }
      ]
    },
    {
      "id": "A:280",
      "chain": "A",
      "resseq": 280,
      "icode": "",
      "resname": "CYS",
      "hetflag": " ",
      "sasa": 0.0,
      "atoms": [
        {
          "atom_index": 1938,
          "name": "N",
          "element": "N",
          "coord": [
            1.9068000316619873,
            0.20550000667572021,
            0.5199999809265137
          ]
        },
        {
          "atom_index": 1939,
          "name": "CA",
          "element": "C",
          "coord": [
            1.9300999641418457,
            0.33649998903274536,
            0.5795000195503235
          ]
        },
        {
          "atom_index": 1940,
          "name": "C",
          "element": "C",
          "coord": [
            1.844499945640564,
            0.349700003862381,
            0.707099974155426
          ]
        },
        {
          "atom_index": 1941,
          "name": "O",
          "element": "O",
          "coord": [
            1.7226999998092651,
            0.35260000824928284,
            0.6991000175476074
          ]
        },
        {
          "atom_index": 1942,
          "name": "CB",
          "element": "C",
          "coord": [
            1.8924000263214111,
            0.44780001044273376,
            0.48069998621940613
          ]
        },
        {
          "atom_index": 1943,
          "name": "SG",
          "element": "S",
          "coord": [
            1.9847999811172485,
            0.4480000138282776,
            0.3249000012874603
          ]
        }
      ]
    },
    {
      "id": "A:281",
      "chain": "A",
      "resseq": 281,
      "icode": "",
      "resname": "PHE",
      "hetflag": " ",
      "sasa": 0.0,
      "atoms": [
        {
          "atom_index": 1944,
          "name": "N",
          "element": "N",
          "coord": [
            1.9121999740600586,
            0.3479999899864197,
            0.8202000260353088
          ]
        },
        {
          "atom_index": 1945,
          "name": "CA",
          "element": "C",
          "coord": [
            1.8454999923706055,
            0.3499000072479248,
            0.9496999979019165
          ]
        },
        {
          "atom_index": 1946,
          "name": "C",
          "element": "C",
          "coord": [
            1.8154000043869019,
            0.490200012922287,
            0.9995999932289124
          ]
        },
        {
          "atom_index": 1947,
          "name": "O",
          "element": "O",
          "coord": [
            1.7352999448776245,
            0.5055999755859375,
            1.0921000242233276
          ]
        },
        {
          "atom_index": 1948,
          "name": "CB",
          "element": "C",
          "coord": [
            1.9318000078201294,
            0.27480000257492065,
            1.0507999658584595
          ]
        },
        {
          "atom_index": 1949,
          "name": "CG",
          "element": "C",
          "coord": [
            1.9465999603271484,
            0.1290999948978424,
            1.0196000337600708
          ]
        },
        {
          "atom_index": 1950,
          "name": "CD1",
          "element": "C",
          "coord": [
            2.04259991645813,
            0.08460000157356262,
            0.9290000200271606
          ]
        },
        {
          "atom_index": 1951,
          "name": "CD2",
          "element": "C",
          "coord": [
            1.86080002784729,
            0.0364999994635582,
            1.0769000053405762
          ]
        },
        {
          "atom_index": 1952,
          "name": "CE1",
          "element": "C",
          "coord": [
            2.052299976348877,
            -0.05040000006556511,
            0.8960000276565552
          ]
        },
        {
          "atom_index": 1953,
          "name": "CE2",
          "element": "C",
          "coord": [
            1.8696000576019287,
            -0.09830000251531601,
            1.044800043106079
          ]
        },
        {
          "atom_index": 1954,
          "name": "CZ",
          "element": "C",
          "coord": [
            1.9652999639511108,
            -0.1420000046491623,
            0.954200029373169
          ]
        }
      ]
    },
    {
      "id": "A:282",
      "chain": "A",
      "resseq": 282,
      "icode": "",
      "resname": "ILE",
      "hetflag": " ",
      "sasa": 0.3226546049118042,
      "atoms": [
        {
          "atom_index": 1955,
          "name": "N",
          "element": "N",
          "coord": [
            1.8724000453948975,
            0.5903000235557556,
            0.9362999796867371
          ]
        },
        {
          "atom_index": 1956,
          "name": "CA",
          "element": "C",
          "coord": [
            1.8453999757766724,
            0.7329000234603882,
            0.9649999737739563
          ]
        },
        {
          "atom_index": 1957,
          "name": "C",
          "element": "C",
          "coord": [
            1.7862000465393066,
            0.7961999773979187,
            0.8403000235557556
          ]
        },
        {
          "atom_index": 1958,
          "name": "O",
          "element": "O",
          "coord": [
            1.8294999599456787,
            0.7616999745368958,
            0.7290999889373779
          ]
        },
        {
          "atom_index": 1959,
          "name": "CB",
          "element": "C",
          "coord": [
            1.982699990272522,
            0.8069999814033508,
            0.9908999800682068
          ]
        },
        {
          "atom_index": 1960,
          "name": "CG1",
          "element": "C",
          "coord": [
            2.075700044631958,
            0.7236999869346619,
            1.080299973487854
          ]
        },
        {
          "atom_index": 1961,
          "name": "CG2",
          "element": "C",
          "coord": [
            1.9605000019073486,
            0.9474999904632568,
            1.045799970626831
          ]
        },
        {
          "atom_index": 1962,
          "name": "CD1",
          "element": "C",
          "coord": [
            2.075200080871582,
            0.7612000107765198,
            1.2263000011444092
          ]
        }
      ]
    },
    {
      "id": "A:283",
      "chain": "A",
      "resseq": 283,
      "icode": "",
      "resname": "PRO",
      "hetflag": " ",
      "sasa": 0.0,
      "atoms": [
        {
          "atom_index": 1963,
          "name": "N",
          "element": "N",
          "coord": [
            1.694100022315979,
            0.8902000188827515,
            0.8526999950408936
          ]
        },
        {
          "atom_index": 1964,
          "name": "CA",
          "element": "C",
          "coord": [
            1.6334999799728394,
            0.9546999931335449,
            0.7379999756813049
          ]
        },
        {
          "atom_index": 1965,
          "name": "C",
          "element": "C",
          "coord": [
            1.738800048828125,
            1.0211999416351318,
            0.6509000062942505
          ]
        },
        {
          "atom_index": 1966,
          "name": "O",
          "element": "O",
          "coord": [
            1.8277000188827515,
            1.0910999774932861,
            0.701200008392334
          ]
        },
        {
          "atom_index": 1967,
          "name": "CB",
          "element": "C",
          "coord": [
            1.541100025177002,
            1.0569000244140625,
            0.8027999997138977
          ]
        },
        {
          "atom_index": 1968,
          "name": "CG",
          "element": "C",
          "coord": [
            1.500499963760376,
            0.9882000088691711,
            0.9291999936103821
          ]
        },
        {
          "atom_index": 1969,
          "name": "CD",
          "element": "C",
          "coord": [
            1.6309000253677368,
            0.9347000122070312,
            0.9781000018119812
          ]
        }
      ]
    },
    {
      "id": "A:284",
      "chain": "A",
      "resseq": 284,
      "icode": "",
      "resname": "GLN",
      "hetflag": " ",
      "sasa": 0.2837687134742737,
      "atoms": [
        {
          "atom_index": 1970,
          "name": "N",
          "element": "N",
          "coord": [
            1.7359000444412231,
            0.9925000071525574,
            0.5216000080108643
          ]
        },
        {
          "atom_index": 1971,
          "name": "CA",
          "element": "C",
          "coord": [
            1.8315000534057617,
            1.048799991607666,
            0.4269999861717224
          ]
        },
        {
          "atom_index": 1972,
          "name": "C",
          "element": "C",
          "coord": [
            1.7628999948501587,
            1.1592999696731567,
            0.34450000524520874
          ]
        },
        {
          "atom_index": 1973,
          "name": "O",
          "element": "O",
          "coord": [
            1.6541999578475952,
            1.1359000205993652,
            0.2930999994277954
          ]
        },
        {
          "atom_index": 1974,
          "name": "CB",
          "element": "C",
          "coord": [
            1.8804999589920044,
            0.9399999976158142,
            0.33079999685287476
          ]
        },
        {
          "atom_index": 1975,
          "name": "CG",
          "element": "C",
          "coord": [
            1.930799961090088,
            0.8122000098228455,
            0.396699994802475
          ]
        },
        {
          "atom_index": 1976,
          "name": "CD",
          "element": "C",
          "coord": [
            2.0671000480651855,
            0.8281000256538391,
            0.4609000086784363
          ]
        },
        {
          "atom_index": 1977,
          "name": "OE1",
          "element": "O",
          "coord": [
            2.1638998985290527,
            0.8664000034332275,
            0.3950999975204468
          ]
        },
        {
          "atom_index": 1978,
          "name": "NE2",
          "element": "N",
          "coord": [
            2.0757999420166016,
            0.7972999811172485,
            0.5896999835968018
          ]
        }
      ]
    },
    {
      "id": "A:285",
      "chain": "A",
      "resseq": 285,
      "icode": "",
      "resname": "ASN",
      "hetflag": " ",
      "sasa": 0.0,
      "atoms": [
        {
          "atom_index": 1979,
          "name": "N",
          "element": "N",
          "coord": [
            1.829800009727478,
            1.2735999822616577,
            0.32989999651908875
          ]
        },
        {
          "atom_index": 1980,
          "name": "CA",
          "element": "C",
          "coord": [
            1.7786999940872192,
            1.378000020980835,
            0.23989999294281006
          ]
        },
        {
          "atom_index": 1981,
          "name": "C",
          "element": "C",
          "coord": [
            1.8136999607086182,
            1.3380000591278076,
            0.09589999914169312
          ]
        },
        {
          "atom_index": 1982,
          "name": "O",
          "element": "O",
          "coord": [
            1.9315999746322632,
            1.3444000482559204,
            0.05909999832510948
          ]
        },
        {
          "atom_index": 1983,
          "name": "CB",
          "element": "C",
          "coord": [
            1.8359999656677246,
            1.516800045967102,
            0.27379998564720154
          ]
        },
        {
          "atom_index": 1984,
          "name": "CG",
          "element": "C",
          "coord": [
            1.761299967765808,
            1.6303999423980713,
            0.20309999585151672
          ]
        },
        {
          "atom_index": 1985,
          "name": "OD1",
          "element": "O",
          "coord": [
            1.70169997215271,
            1.6110999584197998,
            0.09690000116825104
          ]
        },
        {
          "atom_index": 1986,
          "name": "ND2",
          "element": "N",
          "coord": [
            1.7647000551223755,
            1.7490999698638916,
            0.2623000144958496
          ]
        }
      ]
    },
    {
      "id": "A:286",
      "chain": "A",
      "resseq": 286,
      "icode": "",
      "resname": "LEU",
      "hetflag": " ",
      "sasa": 0.0,
      "atoms": [
        {
          "atom_index": 1987,
          "name": "N",
          "element": "N",
          "coord": [
            1.718400001525879,
            1.2822999954223633,
            0.02329999953508377
          ]
        },
        {
          "atom_index": 1988,
          "name": "CA",
          "element": "C",
          "coord": [
            1.749500036239624,
            1.2200000286102295,
            -0.10580000281333923
          ]
        },
        {
          "atom_index": 1989,
          "name": "C",
          "element": "C",
          "coord": [
            1.773300051689148,
            1.3250000476837158,
            -0.21320000290870667
          ]
        },
        {
          "atom_index": 1990,
          "name": "O",
          "element": "O",
          "coord": [
            1.6806999444961548,
            1.3847999572753906,
            -0.26570001244544983
          ]
        },
        {
          "atom_index": 1991,
          "name": "CB",
          "element": "C",
          "coord": [
            1.6333999633789062,
            1.1289000511169434,
            -0.14640000462532043
          ]
        },
        {
          "atom_index": 1992,
          "name": "CG",
          "element": "C",
          "coord": [
            1.5917999744415283,
            1.0271999835968018,
            -0.03970000147819519
          ]
        },
        {
          "atom_index": 1993,
          "name": "CD1",
          "element": "C",
          "coord": [
            1.462499976158142,
            0.9587000012397766,
            -0.0786999985575676
          ]
        },
        {
          "atom_index": 1994,
          "name": "CD2",
          "element": "C",
          "coord": [
            1.7032999992370605,
            0.9259999990463257,
            -0.019099999219179153
          ]
        }
      ]
    },
    {
      "id": "A:287",
      "chain": "A",
      "resseq": 287,
      "icode": "",
      "resname": "THR",
      "hetflag": " ",
      "sasa": 1.5069139003753662,
      "atoms": [
        {
          "atom_index": 1995,
          "name": "N",
          "element": "N",
          "coord": [
            1.8997999429702759,
            1.3457000255584717,
            -0.24879999458789825
          ]
        },
        {
          "atom_index": 1996,
          "name": "CA",
          "element": "C",
          "coord": [
            1.9355000257492065,
            1.4437999725341797,
            -0.35030001401901245
          ]
        },
        {
          "atom_index": 1997,
          "name": "C",
          "element": "C",
          "coord": [
            1.8977999687194824,
            1.3991999626159668,
            -0.48969998955726624
          ]
        },
        {
          "atom_index": 1998,
          "name": "O",
          "element": "O",
          "coord": [
            1.8724000453948975,
            1.4842000007629395,
            -0.57669997215271
          ]
        },
        {
          "atom_index": 1999,
          "name": "CB",
          "element": "C",
          "coord": [
            2.084700107574463,
            1.479200005531311,
            -0.3467999994754791
          ]
        },
        {
          "atom_index": 2000,
          "name": "OG1",
          "element": "O",
          "coord": [
            2.1624999046325684,
            1.3604999780654907,
            -0.365200012922287
          ]
        },
        {
          "atom_index": 2001,
          "name": "CG2",
          "element": "C",
          "coord": [
            2.121000051498413,
            1.5440000295639038,
            -0.21400000154972076
          ]
        }
      ]
    },
    {
      "id": "A:288",
      "chain": "A",
      "resseq": 288,
      "icode": "",
      "resname": "SER",
      "hetflag": " ",
      "sasa": 0.0,
      "atoms": [
        {
          "atom_index": 2002,
          "name": "N",
          "element": "N",
          "coord": [
            1.863800048828125,
            1.2700999975204468,
            -0.5063999891281128
          ]
        },
        {
          "atom_index": 2003,
          "name": "CA",
          "element": "C",
          "coord": [
            1.8142999410629272,
            1.2244999408721924,
            -0.6365000009536743
          ]
        },
        {
          "atom_index": 2004,
          "name": "C",
          "element": "C",
          "coord": [
            1.6744999885559082,
            1.2768000364303589,
            -0.6647999882698059
          ]
        },
        {
          "atom_index": 2005,
          "name": "O",
          "element": "O",
          "coord": [
            1.6253000497817993,
            1.263700008392334,
            -0.7773000001907349
          ]
        },
        {
          "atom_index": 2006,
          "name": "CB",
          "element": "C",
          "coord": [
            1.8100999593734741,
            1.0720000267028809,
            -0.63919997215271
          ]
        },
        {
          "atom_index": 2007,
          "name": "OG",
          "element": "O",
          "coord": [
            1.7213000059127808,
            1.0224000215530396,
            -0.5403000116348267
          ]
        }
      ]
    },
    {
      "id": "A:289",
      "chain": "A",
      "resseq": 289,
      "icode": "",
      "resname": "PHE",
      "hetflag": " ",
      "sasa": 0.0,
      "atoms": [
        {
          "atom_index": 2008,
          "name": "N",
          "element": "N",
          "coord": [
            1.6038000583648682,
            1.323699951171875,
            -0.5623000264167786
          ]
        },
        {
          "atom_index": 2009,
          "name": "CA",
          "element": "C",
          "coord": [
            1.471500039100647,
            1.381100058555603,
            -0.5770000219345093
          ]
        },
        {
          "atom_index": 2010,
          "name": "C",
          "element": "C",
          "coord": [
            1.4752999544143677,
            1.5327999591827393,
            -0.5845000147819519
          ]
        },
        {
          "atom_index": 2011,
          "name": "O",
          "element": "O",
          "coord": [
            1.374500036239624,
            1.5973000526428223,
            -0.6194000244140625
          ]
        },
        {
          "atom_index": 2012,
          "name": "CB",
          "element": "C",
          "coord": [
            1.377500057220459,
            1.3356000185012817,
            -0.46480000019073486
          ]
        },
        {
          "atom_index": 2013,
          "name": "CG",
          "element": "C",
          "coord": [
            1.3286000490188599,
            1.194599986076355,
            -0.48069998621940613
          ]
        },
        {
          "atom_index": 2014,
          "name": "CD1",
          "element": "C",
          "coord": [
            1.4006999731063843,
            1.0885000228881836,
            -0.4278999865055084
          ]
        },
        {
          "atom_index": 2015,
          "name": "CD2",
          "element": "C",
          "coord": [
            1.2111999988555908,
            1.1676000356674194,
            -0.5508000254631042
          ]
        },
        {
          "atom_index": 2016,
          "name": "CE1",
          "element": "C",
          "coord": [
            1.3574999570846558,
            0.9574000239372253,
            -0.44429999589920044
          ]
        },
        {
          "atom_index": 2017,
          "name": "CE2",
          "element": "C",
          "coord": [
            1.1668000221252441,
            1.0368000268936157,
            -0.5680000185966492
          ]
        },
        {
          "atom_index": 2018,
          "name": "CZ",
          "element": "C",
          "coord": [
            1.2402000427246094,
            0.9314000010490417,
            -0.5145000219345093
          ]
        }
      ]
    },
    {
      "id": "A:290",
      "chain": "A",
      "resseq": 290,
      "icode": "",
      "resname": "LYS",
      "hetflag": " ",
      "sasa": 0.6012635827064514,
      "atoms": [
        {
          "atom_index": 2019,
          "name": "N",
          "element": "N",
          "coord": [
            1.590399980545044,
            1.5931999683380127,
            -0.5593000054359436
          ]
        },
        {
          "atom_index": 2020,
          "name": "CA",
          "element": "C",
          "coord": [
            1.6060999631881714,
            1.7381000518798828,
            -0.5685999989509583
          ]
        },
        {
          "atom_index": 2021,
          "name": "C",
          "element": "C",
          "coord": [
            1.6054999828338623,
            1.784600019454956,
            -0.7143999934196472
          ]
        },
        {
          "atom_index": 2022,
          "name": "O",
          "element": "O",
          "coord": [
            1.6965999603271484,
            1.7508000135421753,
            -0.7903000116348267
          ]
        },
        {
          "atom_index": 2023,
          "name": "CB",
          "element": "C",
          "coord": [
            1.7351000308990479,
            1.7833000421524048,
            -0.4997999966144562
          ]
        },
        {
          "atom_index": 2024,
          "name": "CG",
          "element": "C",
          "coord": [
            1.7325999736785889,
            1.7725000381469727,
            -0.3483000099658966
          ]
        },
        {
          "atom_index": 2025,
          "name": "CD",
          "element": "C",
          "coord": [
            1.8630000352859497,
            1.8217999935150146,
            -0.28780001401901245
          ]
        },
        {
          "atom_index": 2026,
          "name": "CE",
          "element": "C",
          "coord": [
            1.8601000308990479,
            1.813599944114685,
            -0.13600000739097595
          ]
        },
        {
          "atom_index": 2027,
          "name": "NZ",
          "element": "N",
          "coord": [
            1.9902000427246094,
            1.854099988937378,
            -0.07620000094175339
          ]
        }
      ]
    },
    {
      "id": "A:291",
      "chain": "A",
      "resseq": 291,
      "icode": "",
      "resname": "ASN",
      "hetflag": " ",
      "sasa": 0.6013855934143066,
      "atoms": [
        {
          "atom_index": 2028,
          "name": "N",
          "element": "N",
          "coord": [
            1.5074000358581543,
            1.8652000427246094,
            -0.7502999901771545
          ]
        },
        {
          "atom_index": 2029,
          "name": "CA",
          "element": "C",
          "coord": [
            1.4981000423431396,
            1.9164999723434448,
            -0.888700008392334
          ]
        },
        {
          "atom_index": 2030,
          "name": "C",
          "element": "C",
          "coord": [
            1.4013999700546265,
            2.0332999229431152,
            -0.8917999863624573
          ]
        },
        {
          "atom_index": 2031,
          "name": "O",
          "element": "O",
          "coord": [
            1.2858999967575073,
            2.0195000171661377,
            -0.8500999808311462
          ]
        },
        {
          "atom_index": 2032,
          "name": "CB",
          "element": "C",
          "coord": [
            1.4479999542236328,
            1.8047000169754028,
            -0.9814000129699707
          ]
        },
        {
          "atom_index": 2033,
          "name": "CG",
          "element": "C",
          "coord": [
            1.4521000385284424,
            1.843400001525879,
            -1.128100037574768
          ]
        },
        {
          "atom_index": 2034,
          "name": "OD1",
          "element": "O",
          "coord": [
            1.3802000284194946,
            1.9329999685287476,
            -1.1721999645233154
          ]
        },
        {
          "atom_index": 2035,
          "name": "ND2",
          "element": "N",
          "coord": [
            1.5354000329971313,
            1.7741999626159668,
            -1.2051000595092773
          ]
        }
      ]
    },
    {
      "id": "A:292",
      "chain": "A",
      "resseq": 292,
      "icode": "",
      "resname": "SER",
      "hetflag": " ",
      "sasa": 5.412202835083008,
      "atoms": [
        {
          "atom_index": 2036,
          "name": "N",
          "element": "N",
          "coord": [
            1.4428999423980713,
            2.148200035095215,
            -0.9445000290870667
          ]
        },
        {
          "atom_index": 2037,
          "name": "CA",
          "element": "C",
          "coord": [
            1.3603999614715576,
            2.2671000957489014,
            -0.9453999996185303
          ]
        },
        {
          "atom_index": 2038,
          "name": "C",
          "element": "C",
          "coord": [
            1.229200005531311,
            2.253499984741211,
            -1.018399953842163
          ]
        },
        {
          "atom_index": 2039,
          "name": "O",
          "element": "O",
          "coord": [
            1.1359000205993652,
            2.333400011062622,
            -0.9919000267982483
          ]
        },
        {
          "atom_index": 2040,
          "name": "CB",
          "element": "C",
          "coord": [
            1.4393999576568604,
            2.384000062942505,
            -1.004699945449829
          ]
        },
        {
          "atom_index": 2041,
          "name": "OG",
          "element": "O",
          "coord": [
            1.5613000392913818,
            2.403899908065796,
            -0.9351999759674072
          ]
        }
      ]
    },
    {
      "id": "A:293",
      "chain": "A",
      "resseq": 293,
      "icode": "",
      "resname": "THR",
      "hetflag": " ",
      "sasa": 3.839590072631836,
      "atoms": [
        {
          "atom_index": 2042,
          "name": "N",
          "element": "N",
          "coord": [
            1.2136000394821167,
            2.157599925994873,
            -1.107699990272522
          ]
        },
        {
          "atom_index": 2043,
          "name": "CA",
          "element": "C",
          "coord": [
            1.0942000150680542,
            2.1477999687194824,
            -1.1908999681472778
          ]
        },
        {
          "atom_index": 2044,
          "name": "C",
          "element": "C",
          "coord": [
            1.002500057220459,
            2.035099983215332,
            -1.1486999988555908
          ]
        },
        {
          "atom_index": 2045,
          "name": "O",
          "element": "O",
          "coord": [
            0.8996999859809875,
            2.0107998847961426,
            -1.2132999897003174
          ]
        },
        {
          "atom_index": 2046,
          "name": "CB",
          "element": "C",
          "coord": [
            1.1308000087738037,
            2.1282999515533447,
            -1.340000033378601
          ]
        },
        {
          "atom_index": 2047,
          "name": "OG1",
          "element": "O",
          "coord": [
            1.1928000450134277,
            2.0004000663757324,
            -1.3585000038146973
          ]
        },
        {
          "atom_index": 2048,
          "name": "CG2",
          "element": "C",
          "coord": [
            1.226699948310852,
            2.2370998859405518,
            -1.3866000175476074
          ]
        }
      ]
    },
    {
      "id": "A:294",
      "chain": "A",
      "resseq": 294,
      "icode": "",
      "resname": "LYS",
      "hetflag": " ",
      "sasa": 0.0,
      "atoms": [
        {
          "atom_index": 2049,
          "name": "N",
          "element": "N",
          "coord": [
            1.0371999740600586,
            1.9641000032424927,
            -1.0408999919891357
          ]
        },
        {
          "atom_index": 2050,
          "name": "CA",
          "element": "C",
          "coord": [
            0.9557999968528748,
            1.8533999919891357,
            -0.9934999942779541
          ]
        },
        {
          "atom_index": 2051,
          "name": "C",
          "element": "C",
          "coord": [
            0.9165999889373779,
            1.8691999912261963,
            -0.8468000292778015
          ]
        },
        {
          "atom_index": 2052,
          "name": "O",
          "element": "O",
          "coord": [
            1.0022000074386597,
            1.8828999996185303,
            -0.7591000199317932
          ]
        },
        {
          "atom_index": 2053,
          "name": "CB",
          "element": "C",
          "coord": [
            1.0302000045776367,
            1.7209999561309814,
            -1.0121999979019165
          ]
        },
        {
          "atom_index": 2054,
          "name": "CG",
          "element": "C",
          "coord": [
            1.0636999607086182,
            1.6884000301361084,
            -1.156499981880188
          ]
        },
        {
          "atom_index": 2055,
          "name": "CD",
          "element": "C",
          "coord": [
            1.1482000350952148,
            1.5628999471664429,
            -1.166700005531311
          ]
        },
        {
          "atom_index": 2056,
          "name": "CE",
          "element": "C",
          "coord": [
            1.1936999559402466,
            1.5396000146865845,
            -1.309499979019165
          ]
        },
        {
          "atom_index": 2057,
          "name": "NZ",
          "element": "N",
          "coord": [
            1.2717000246047974,
            1.6556999683380127,
            -1.36080002784729
          ]
        }
      ]
    },
    {
      "id": "A:295",
      "chain": "A",
      "resseq": 295,
      "icode": "",
      "resname": "SER",
      "hetflag": " ",
      "sasa": 0.03152985870838165,
      "atoms": [
        {
          "atom_index": 2058,
          "name": "N",
          "element": "N",
          "coord": [
            0.7856000065803528,
            1.8657000064849854,
            -0.8209999799728394
          ]
        },
        {
          "atom_index": 2059,
          "name": "CA",
          "element": "C",
          "coord": [
            0.7372000217437744,
            1.8691999912261963,
            -0.6826000213623047
          ]
        },
        {
          "atom_index": 2060,
          "name": "C",
          "element": "C",
          "coord": [
            0.6692000031471252,
            1.7338000535964966,
            -0.6517000198364258
          ]
        },
        {
          "atom_index": 2061,
          "name": "O",
          "element": "O",
          "coord": [
            0.570900022983551,
            1.7014000415802002,
            -0.715499997138977
          ]
        },
        {
          "atom_index": 2062,
          "name": "CB",
          "element": "C",
          "coord": [
            0.6388000249862671,
            1.9839999675750732,
            -0.6621000170707703
          ]
        },
        {
          "atom_index": 2063,
          "name": "OG",
          "element": "O",
          "coord": [
            0.6078000068664551,
            1.9973000288009644,
            -0.5246000289916992
          ]
        }
      ]
    },
    {
      "id": "A:296",
      "chain": "A",
      "resseq": 296,
      "icode": "",
      "resname": "TRP",
      "hetflag": " ",
      "sasa": 0.0,
      "atoms": [
        {
          "atom_index": 2064,
          "name": "N",
          "element": "N",
          "coord": [
            0.7278000116348267,
            1.6611000299453735,
            -0.5590000152587891
          ]
        },
        {
          "atom_index": 2065,
          "name": "CA",
          "element": "C",
          "coord": [
            0.6848000288009644,
            1.5234999656677246,
            -0.5321000218391418
          ]
        },
        {
          "atom_index": 2066,
          "name": "C",
          "element": "C",
          "coord": [
            0.5648999810218811,
            1.516800045967102,
            -0.4406000077724457
          ]
        },
        {
          "atom_index": 2067,
          "name": "O",
          "element": "O",
          "coord": [
            0.5629000067710876,
            1.582900047302246,
            -0.335099995136261
          ]
        },
        {
          "atom_index": 2068,
          "name": "CB",
          "element": "C",
          "coord": [
            0.7989000082015991,
            1.4458999633789062,
            -0.46959999203681946
          ]
        },
        {
          "atom_index": 2069,
          "name": "CG",
          "element": "C",
          "coord": [
            0.9136000275611877,
            1.4462000131607056,
            -0.558899998664856
          ]
        },
        {
          "atom_index": 2070,
          "name": "CD1",
          "element": "C",
          "coord": [
            1.026900053024292,
            1.5204999446868896,
            -0.5468999743461609
          ]
        },
        {
          "atom_index": 2071,
          "name": "CD2",
          "element": "C",
          "coord": [
            0.9239000082015991,
            1.375499963760376,
            -0.6822999715805054
          ]
        },
        {
          "atom_index": 2072,
          "name": "NE1",
          "element": "N",
          "coord": [
            1.1074999570846558,
            1.5013999938964844,
            -0.6563000082969666
          ]
        },
        {
          "atom_index": 2073,
          "name": "CE2",
          "element": "C",
          "coord": [
            1.0465999841690063,
            1.4124000072479248,
            -0.7408999800682068
          ]
        },
        {
          "atom_index": 2074,
          "name": "CE3",
          "element": "C",
          "coord": [
            0.8410999774932861,
            1.2842999696731567,
            -0.7493000030517578
          ]
        },
        {
          "atom_index": 2075,
          "name": "CZ2",
          "element": "C",
          "coord": [
            1.0887999534606934,
            1.3617000579833984,
            -0.8640999794006348
          ]
        },
        {
          "atom_index": 2076,
          "name": "CZ3",
          "element": "C",
          "coord": [
            0.8827999830245972,
            1.2338999509811401,
            -0.8712999820709229
          ]
        },
        {
          "atom_index": 2077,
          "name": "CH2",
          "element": "C",
          "coord": [
            1.00600004196167,
            1.2725000381469727,
            -0.9275000095367432
          ]
        }
      ]
    },
    {
      "id": "A:297",
      "chain": "A",
      "resseq": 297,
      "icode": "",
      "resname": "VAL",
      "hetflag": " ",
      "sasa": 0.0,
      "atoms": [
        {
          "atom_index": 2078,
          "name": "N",
          "element": "N",
          "coord": [
            0.46050000190734863,
            1.4455000162124634,
            -0.4837000072002411
          ]
        },
        {
          "atom_index": 2079,
          "name": "CA",
          "element": "C",
          "coord": [
            0.3352000117301941,
            1.4422999620437622,
            -0.4108000099658966
          ]
        },
        {
          "atom_index": 2080,
          "name": "C",
          "element": "C",
          "coord": [
            0.2858999967575073,
            1.3033000230789185,
            -0.37720000743865967
          ]
        },
        {
          "atom_index": 2081,
          "name": "O",
          "element": "O",
          "coord": [
            0.18119999766349792,
            1.2918000221252441,
            -0.30979999899864197
          ]
        },
        {
          "atom_index": 2082,
          "name": "CB",
          "element": "C",
          "coord": [
            0.21879999339580536,
            1.510699987411499,
            -0.49059998989105225
          ]
        },
        {
          "atom_index": 2083,
          "name": "CG1",
          "element": "C",
          "coord": [
            0.25279998779296875,
            1.6543999910354614,
            -0.5238999724388123
          ]
        },
        {
          "atom_index": 2084,
          "name": "CG2",
          "element": "C",
          "coord": [
            0.18559999763965607,
            1.4316999912261963,
            -0.6176000237464905
          ]
        }
      ]
    },
    {
      "id": "A:298",
      "chain": "A",
      "resseq": 298,
      "icode": "",
      "resname": "GLY",
      "hetflag": " ",
      "sasa": 0.0,
      "atoms": [
        {
          "atom_index": 2085,
          "name": "N",
          "element": "N",
          "coord": [
            0.3424000144004822,
            1.1985000371932983,
            -0.43560001254081726
          ]
        },
        {
          "atom_index": 2086,
          "name": "CA",
          "element": "C",
          "coord": [
            0.290800005197525,
            1.062600016593933,
            -0.4117000102996826
          ]
        },
        {
          "atom_index": 2087,
          "name": "C",
          "element": "C",
          "coord": [
            0.4025999903678894,
            0.9605000019073486,
            -0.423799991607666
          ]
        },
        {
          "atom_index": 2088,
          "name": "O",
          "element": "O",
          "coord": [
            0.4909999966621399,
            0.9735999703407288,
            -0.5095000267028809
          ]
        }
      ]
    },
    {
      "id": "A:299",
      "chain": "A",
      "resseq": 299,
      "icode": "",
      "resname": "PHE",
      "hetflag": " ",
      "sasa": 0.0,
      "atoms": [
        {
          "atom_index": 2089,
          "name": "N",
          "element": "N",
          "coord": [
            0.40400001406669617,
            0.8633999824523926,
            -0.3321000039577484
          ]
        },
        {
          "atom_index": 2090,
          "name": "CA",
          "element": "C",
          "coord": [
            0.5044999718666077,
            0.7601000070571899,
            -0.32739999890327454
          ]
        },
        {
          "atom_index": 2091,
          "name": "C",
          "element": "C",
          "coord": [
            0.43790000677108765,
            0.6237999796867371,
            -0.296099990606308
          ]
        },
        {
          "atom_index": 2092,
          "name": "O",
          "element": "O",
          "coord": [
            0.3379000127315521,
            0.6212000250816345,
            -0.22699999809265137
          ]
        },
        {
          "atom_index": 2093,
          "name": "CB",
          "element": "C",
          "coord": [
            0.6085000038146973,
            0.7900999784469604,
            -0.21940000355243683
          ]
        },
        {
          "atom_index": 2094,
          "name": "CG",
          "element": "C",
          "coord": [
            0.7023000121116638,
            0.9013000130653381,
            -0.25440001487731934
          ]
        },
        {
          "atom_index": 2095,
          "name": "CD1",
          "element": "C",
          "coord": [
            0.6682000160217285,
            1.0334999561309814,
            -0.2289000004529953
          ]
        },
        {
          "atom_index": 2096,
          "name": "CD2",
          "element": "C",
          "coord": [
            0.8255000114440918,
            0.8740000128746033,
            -0.31290000677108765
          ]
        },
        {
          "atom_index": 2097,
          "name": "CE1",
          "element": "C",
          "coord": [
            0.7551000118255615,
            1.1370999813079834,
            -0.26100000739097595
          ]
        },
        {
          "atom_index": 2098,
          "name": "CE2",
          "element": "C",
          "coord": [
            0.9132999777793884,
            0.9768000245094299,
            -0.34529998898506165
          ]
        },
        {
          "atom_index": 2099,
          "name": "CZ",
          "element": "C",
          "coord": [
            0.8780999779701233,
            1.1087000370025635,
            -0.31929999589920044
          ]
        }
      ]
    },
    {
      "id": "A:300",
      "chain": "A",
      "resseq": 300,
      "icode": "",
      "resname": "SER",
      "hetflag": " ",
      "sasa": 0.0,
      "atoms": [
        {
          "atom_index": 2100,
          "name": "N",
          "element": "N",
          "coord": [
            0.49309998750686646,
            0.5192000269889832,
            -0.349700003862381
          ]
        },
        {
          "atom_index": 2101,
          "name": "CA",
          "element": "C",
          "coord": [
            0.4490000009536743,
            0.3824000060558319,
            -0.3239000141620636
          ]
        },
        {
          "atom_index": 2102,
          "name": "C",
          "element": "C",
          "coord": [
            0.5676000118255615,
            0.28870001435279846,
            -0.3472000062465668
          ]
        },
        {
          "atom_index": 2103,
          "name": "O",
          "element": "O",
          "coord": [
            0.6650999784469604,
            0.33160001039505005,
            -0.41190001368522644
          ]
        },
        {
          "atom_index": 2104,
          "name": "CB",
          "element": "C",
          "coord": [
            0.3328000009059906,
            0.3440999984741211,
            -0.41609999537467957
          ]
        },
        {
          "atom_index": 2105,
          "name": "OG",
          "element": "O",
          "coord": [
            0.37220001220703125,
            0.3447999954223633,
            -0.5522000193595886
          ]
        }
      ]
    },
    {
      "id": "A:301",
      "chain": "A",
      "resseq": 301,
      "icode": "",
      "resname": "GLY",
      "hetflag": " ",
      "sasa": 0.0,
      "atoms": [
        {
          "atom_index": 2106,
          "name": "N",
          "element": "N",
          "coord": [
            0.5580000281333923,
            0.16459999978542328,
            -0.3034999966621399
          ]
        },
        {
          "atom_index": 2107,
          "name": "CA",
          "element": "C",
          "coord": [
            0.6736000180244446,
            0.07479999959468842,
            -0.32739999890327454
          ]
        },
        {
          "atom_index": 2108,
          "name": "C",
          "element": "C",
          "coord": [
            0.6413000226020813,
            -0.06800000369548798,
            -0.29109999537467957
          ]
        },
        {
          "atom_index": 2109,
          "name": "O",
          "element": "O",
          "coord": [
            0.565500020980835,
            -0.09399999678134918,
            -0.19629999995231628
          ]
        }
      ]
    },
    {
      "id": "A:302",
      "chain": "A",
      "resseq": 302,
      "icode": "",
      "resname": "GLY",
      "hetflag": " ",
      "sasa": 0.0,
      "atoms": [
        {
          "atom_index": 2110,
          "name": "N",
          "element": "N",
          "coord": [
            0.6958000063896179,
            -0.16089999675750732,
            -0.3686999976634979
          ]
        },
        {
          "atom_index": 2111,
          "name": "CA",
          "element": "C",
          "coord": [
            0.6850000023841858,
            -0.3041999936103821,
            -0.33180001378059387
          ]
        },
        {
          "atom_index": 2112,
          "name": "C",
          "element": "C",
          "coord": [
            0.809499979019165,
            -0.34119999408721924,
            -0.25380000472068787
          ]
        },
        {
          "atom_index": 2113,
          "name": "O",
          "element": "O",
          "coord": [
            0.8669000267982483,
            -0.25459998846054077,
            -0.18520000576972961
          ]
        }
      ]
    },
    {
      "id": "A:303",
      "chain": "A",
      "resseq": 303,
      "icode": "",
      "resname": "GLN",
      "hetflag": " ",
      "sasa": 0.0,
      "atoms": [
        {
          "atom_index": 2114,
          "name": "N",
          "element": "N",
          "coord": [
            0.8508999943733215,
            -0.46790000796318054,
            -0.2574999928474426
          ]
        },
        {
          "atom_index": 2115,
          "name": "CA",
          "element": "C",
          "coord": [
            0.9729999899864197,
            -0.5055000185966492,
            -0.18729999661445618
          ]
        },
        {
          "atom_index": 2116,
          "name": "C",
          "element": "C",
          "coord": [
            1.093400001525879,
            -0.4268999993801117,
            -0.2361000031232834
          ]
        },
        {
          "atom_index": 2117,
          "name": "O",
          "element": "O",
          "coord": [
            1.1833000183105469,
            -0.39329999685287476,
            -0.15680000185966492
          ]
        },
        {
          "atom_index": 2118,
          "name": "CB",
          "element": "C",
          "coord": [
            1.0020999908447266,
            -0.6541000008583069,
            -0.20980000495910645
          ]
        },
        {
          "atom_index": 2119,
          "name": "CG",
          "element": "C",
          "coord": [
            0.8810999989509583,
            -0.7452999949455261,
            -0.2084999978542328
          ]
        },
        {
          "atom_index": 2120,
          "name": "CD",
          "element": "C",
          "coord": [
            0.9111999869346619,
            -0.8813999891281128,
            -0.26840001344680786
          ]
        },
        {
          "atom_index": 2121,
          "name": "OE1",
          "element": "O",
          "coord": [
            0.9513000249862671,
            -0.9739000201225281,
            -0.19789999723434448
          ]
        },
        {
          "atom_index": 2122,
          "name": "NE2",
          "element": "N",
          "coord": [
            0.8934000134468079,
            -0.8934000134468079,
            -0.3995000123977661
          ]
        }
      ]
    },
    {
      "id": "A:304",
      "chain": "A",
      "resseq": 304,
      "icode": "",
      "resname": "HIS",
      "hetflag": " ",
      "sasa": 0.0,
      "atoms": [
        {
          "atom_index": 2123,
          "name": "N",
          "element": "N",
          "coord": [
            1.1133999824523926,
            -0.4253999888896942,
            -0.3677999973297119
          ]
        },
        {
          "atom_index": 2124,
          "name": "CA",
          "element": "C",
          "coord": [
            1.2388999462127686,
            -0.3840999901294708,
            -0.42820000648498535
          ]
        },
        {
          "atom_index": 2125,
          "name": "C",
          "element": "C",
          "coord": [
            1.2259999513626099,
            -0.2728999853134155,
            -0.5293999910354614
          ]
        },
        {
          "atom_index": 2126,
          "name": "O",
          "element": "O",
          "coord": [
            1.3248000144958496,
            -0.24650000035762787,
            -0.6032999753952026
          ]
        },
        {
          "atom_index": 2127,
          "name": "CB",
          "element": "C",
          "coord": [
            1.3082000017166138,
            -0.5041999816894531,
            -0.4934000074863434
          ]
        },
        {
          "atom_index": 2128,
          "name": "CG",
          "element": "C",
          "coord": [
            1.3348000049591064,
            -0.6176999807357788,
            -0.3993000090122223
          ]
        },
        {
          "atom_index": 2129,
          "name": "ND1",
          "element": "N",
          "coord": [
            1.3148000240325928,
            -0.7494000196456909,
            -0.4341999888420105
          ]
        },
        {
          "atom_index": 2130,
          "name": "CD2",
          "element": "C",
          "coord": [
            1.3803000450134277,
            -0.6191999912261963,
            -0.27149999141693115
          ]
        },
        {
          "atom_index": 2131,
          "name": "CE1",
          "element": "C",
          "coord": [
            1.3466999530792236,
            -0.8273000121116638,
            -0.33239999413490295
          ]
        },
        {
          "atom_index": 2132,
          "name": "NE2",
          "element": "N",
          "coord": [
            1.3868000507354736,
            -0.7508999705314636,
            -0.23240000009536743
          ]
        }
      ]
    },
    {
      "id": "A:305",
      "chain": "A",
      "resseq": 305,
      "icode": "",
      "resname": "HIS",
      "hetflag": " ",
      "sasa": 0.0,
      "atoms": [
        {
          "atom_index": 2133,
          "name": "N",
          "element": "N",
          "coord": [
            1.1122000217437744,
            -0.2084999978542328,
            -0.5414000153541565
          ]
        },
        {
          "atom_index": 2134,
          "name": "CA",
          "element": "C",
          "coord": [
            1.0937000513076782,
            -0.09939999878406525,
            -0.6355000138282776
          ]
        },
        {
          "atom_index": 2135,
          "name": "C",
          "element": "C",
          "coord": [
            0.9952999949455261,
            0.004900000058114529,
            -0.5792999863624573
          ]
        },
        {
          "atom_index": 2136,
          "name": "O",
          "element": "O",
          "coord": [
            0.9228000044822693,
            -0.022299999371170998,
            -0.48579999804496765
          ]
        },
        {
          "atom_index": 2137,
          "name": "CB",
          "element": "C",
          "coord": [
            1.0418000221252441,
            -0.1525000035762787,
            -0.7698000073432922
          ]
        },
        {
          "atom_index": 2138,
          "name": "CG",
          "element": "C",
          "coord": [
            0.8967000246047974,
            -0.1891999989748001,
            -0.7684999704360962
          ]
        },
        {
          "atom_index": 2139,
          "name": "ND1",
          "element": "N",
          "coord": [
            0.8454999923706055,
            -0.28940001130104065,
            -0.6888999938964844
          ]
        },
        {
          "atom_index": 2140,
          "name": "CD2",
          "element": "C",
          "coord": [
            0.7914999723434448,
            -0.13850000500679016,
            -0.8374000191688538
          ]
        },
        {
          "atom_index": 2141,
          "name": "CE1",
          "element": "C",
          "coord": [
            0.7152000069618225,
            -0.2989000082015991,
            -0.7088000178337097
          ]
        },
        {
          "atom_index": 2142,
          "name": "NE2",
          "element": "N",
          "coord": [
            0.6798999905586243,
            -0.2084999978542328,
            -0.7983999848365784
          ]
        }
      ]
    },
    {
      "id": "A:306",
      "chain": "A",
      "resseq": 306,
      "icode": "",
      "resname": "THR",
      "hetflag": " ",
      "sasa": 0.0,
      "atoms": [
        {
          "atom_index": 2143,
          "name": "N",
          "element": "N",
          "coord": [
            1.0075000524520874,
            0.12409999966621399,
            -0.6348999738693237
          ]
        },
        {
          "atom_index": 2144,
          "name": "CA",
          "element": "C",
          "coord": [
            0.9290000200271606,
            0.24009999632835388,
            -0.5953999757766724
          ]
        },
        {
          "atom_index": 2145,
          "name": "C",
          "element": "C",
          "coord": [
            0.8650000095367432,
            0.304500013589859,
            -0.7185999751091003
          ]
        },
        {
          "atom_index": 2146,
          "name": "O",
          "element": "O",
          "coord": [
            0.9240999817848206,
            0.31360000371932983,
            -0.8260999917984009
          ]
        },
        {
          "atom_index": 2147,
          "name": "CB",
          "element": "C",
          "coord": [
            1.016800045967102,
            0.34470000863075256,
            -0.5224999785423279
          ]
        },
        {
          "atom_index": 2148,
          "name": "OG1",
          "element": "O",
          "coord": [
            1.0638999938964844,
            0.2897999882698059,
            -0.39890000224113464
          ]
        },
        {
          "atom_index": 2149,
          "name": "CG2",
          "element": "C",
          "coord": [
            0.9381999969482422,
            0.47209998965263367,
            -0.49390000104904175
          ]
        }
      ]
    },
    {
      "id": "A:307",
      "chain": "A",
      "resseq": 307,
      "icode": "",
      "resname": "VAL",
      "hetflag": " ",
      "sasa": 0.0,
      "atoms": [
        {
          "atom_index": 2150,
          "name": "N",
          "element": "N",
          "coord": [
            0.7398999929428101,
            0.34540000557899475,
            -0.7050999999046326
          ]
        },
        {
          "atom_index": 2151,
          "name": "CA",
          "element": "C",
          "coord": [
            0.6687999963760376,
            0.41940000653266907,
            -0.8057000041007996
          ]
        },
        {
          "atom_index": 2152,
          "name": "C",
          "element": "C",
          "coord": [
            0.6144999861717224,
            0.5486999750137329,
            -0.7401000261306763
          ]
        },
        {
          "atom_index": 2153,
          "name": "O",
          "element": "O",
          "coord": [
            0.5559999942779541,
            0.5415999889373779,
            -0.6310999989509583
          ]
        },
        {
          "atom_index": 2154,
          "name": "CB",
          "element": "C",
          "coord": [
            0.5511999726295471,
            0.3382999897003174,
            -0.8657000064849854
          ]
        },
        {
          "atom_index": 2155,
          "name": "CG1",
          "element": "C",
          "coord": [
            0.4763000011444092,
            0.4223000109195709,
            -0.9682999849319458
          ]
        },
        {
          "atom_index": 2156,
          "name": "CG2",
          "element": "C",
          "coord": [
            0.6025999784469604,
            0.21070000529289246,
            -0.930899977684021
          ]
        }
      ]
    },
    {
      "id": "A:308",
      "chain": "A",
      "resseq": 308,
      "icode": "",
      "resname": "CYS",
      "hetflag": " ",
      "sasa": 0.0,
      "atoms": [
        {
          "atom_index": 2157,
          "name": "N",
          "element": "N",
          "coord": [
            0.6570000052452087,
            0.661300003528595,
            -0.7940000295639038
          ]
        },
        {
          "atom_index": 2158,
          "name": "CA",
          "element": "C",
          "coord": [
            0.6207000017166138,
            0.7896999716758728,
            -0.7296000123023987
          ]
        },
        {
          "atom_index": 2159,
          "name": "C",
          "element": "C",
          "coord": [
            0.5670999884605408,
            0.8851000070571899,
            -0.833899974822998
          ]
        },
        {
          "atom_index": 2160,
          "name": "O",
          "element": "O",
          "coord": [
            0.5601000189781189,
            0.8486999869346619,
            -0.9526000022888184
          ]
        },
        {
          "atom_index": 2161,
          "name": "CB",
          "element": "C",
          "coord": [
            0.7419999837875366,
            0.8503999710083008,
            -0.6588000059127808
          ]
        },
        {
          "atom_index": 2162,
          "name": "SG",
          "element": "S",
          "coord": [
            0.8859999775886536,
            0.8766000270843506,
            -0.7644000053405762
          ]
        }
      ]
    },
    {
      "id": "A:309",
      "chain": "A",
      "resseq": 309,
      "icode": "",
      "resname": "MET",
      "hetflag": " ",
      "sasa": 0.0,
      "atoms": [
        {
          "atom_index": 2163,
          "name": "N",
          "element": "N",
          "coord": [
            0.5152999758720398,
            1.0,
            -0.7890999913215637
          ]
        },
        {
          "atom_index": 2164,
          "name": "CA",
          "element": "C",
          "coord": [
            0.45239999890327454,
            1.0915000438690186,
            -0.8860999941825867
          ]
        },
        {
          "atom_index": 2165,
          "name": "C",
          "element": "C",
          "coord": [
            0.4690999984741211,
            1.236299991607666,
            -0.842199981212616
          ]
        },
        {
          "atom_index": 2166,
          "name": "O",
          "element": "O",
          "coord": [
            0.48429998755455017,
            1.2652000188827515,
            -0.7236999869346619
          ]
        },
        {
          "atom_index": 2167,
          "name": "CB",
          "element": "C",
          "coord": [
            0.3037000000476837,
            1.0577000379562378,
            -0.9061999917030334
          ]
        },
        {
          "atom_index": 2168,
          "name": "CG",
          "element": "C",
          "coord": [
            0.21410000324249268,
            1.080399990081787,
            -0.7853000164031982
          ]
        },
        {
          "atom_index": 2169,
          "name": "SD",
          "element": "S",
          "coord": [
            0.03959999978542328,
            1.063099980354309,
            -0.8274999856948853
          ]
        },
        {
          "atom_index": 2170,
          "name": "CE",
          "element": "C",
          "coord": [
            0.01080000028014183,
            1.2174999713897705,
            -0.9157999753952026
          ]
        }
      ]
    },
    {
      "id": "A:310",
      "chain": "A",
      "resseq": 310,
      "icode": "",
      "resname": "ASP",
      "hetflag": " ",
      "sasa": 0.0,
      "atoms": [
        {
          "atom_index": 2171,
          "name": "N",
          "element": "N",
          "coord": [
            0.4747999906539917,
            1.3249000310897827,
            -0.942300021648407
          ]
        },
        {
          "atom_index": 2172,
          "name": "CA",
          "element": "C",
          "coord": [
            0.4927000105381012,
            1.4674999713897705,
            -0.9146999716758728
          ]
        },
        {
          "atom_index": 2173,
          "name": "C",
          "element": "C",
          "coord": [
            0.3610999882221222,
            1.541200041770935,
            -0.9282000064849854
          ]
        },
        {
          "atom_index": 2174,
          "name": "O",
          "element": "O",
          "coord": [
            0.25600001215934753,
            1.482100009918213,
            -0.9539999961853027
          ]
        },
        {
          "atom_index": 2175,
          "name": "CB",
          "element": "C",
          "coord": [
            0.6011000275611877,
            1.5299999713897705,
            -1.00409996509552
          ]
        },
        {
          "atom_index": 2176,
          "name": "CG",
          "element": "C",
          "coord": [
            0.5659999847412109,
            1.5290000438690186,
            -1.152500033378601
          ]
        },
        {
          "atom_index": 2177,
          "name": "OD1",
          "element": "O",
          "coord": [
            0.4494999945163727,
            1.5053000450134277,
            -1.191100001335144
          ]
        },
        {
          "atom_index": 2178,
          "name": "OD2",
          "element": "O",
          "coord": [
            0.6581000089645386,
            1.5543999671936035,
            -1.232800006866455
          ]
        }
      ]
    },
    {
      "id": "A:311",
      "chain": "A",
      "resseq": 311,
      "icode": "",
      "resname": "SER",
      "hetflag": " ",
      "sasa": 0.7266579270362854,
      "atoms": [
        {
          "atom_index": 2179,
          "name": "N",
          "element": "N",
          "coord": [
            0.364300012588501,
            1.6740000247955322,
            -0.9125999808311462
          ]
        },
        {
          "atom_index": 2180,
          "name": "CA",
          "element": "C",
          "coord": [
            0.23919999599456787,
            1.7503999471664429,
            -0.9079999923706055
          ]
        },
        {
          "atom_index": 2181,
          "name": "C",
          "element": "C",
          "coord": [
            0.18780000507831573,
            1.785099983215332,
            -1.0463999509811401
          ]
        },
        {
          "atom_index": 2182,
          "name": "O",
          "element": "O",
          "coord": [
            0.08569999784231186,
            1.8549000024795532,
            -1.0575000047683716
          ]
        },
        {
          "atom_index": 2183,
          "name": "CB",
          "element": "C",
          "coord": [
            0.2578999996185303,
            1.8787000179290771,
            -0.8271999955177307
          ]
        },
        {
          "atom_index": 2184,
          "name": "OG",
          "element": "O",
          "coord": [
            0.3562000095844269,
            1.961400032043457,
            -0.8865000009536743
          ]
        }
      ]
    },
    {
      "id": "A:312",
      "chain": "A",
      "resseq": 312,
      "icode": "",
      "resname": "GLU",
      "hetflag": " ",
      "sasa": 2.795959949493408,
      "atoms": [
        {
          "atom_index": 2185,
          "name": "N",
          "element": "N",
          "coord": [
            0.25209999084472656,
            1.7374999523162842,
            -1.1512000560760498
          ]
        },
        {
          "atom_index": 2186,
          "name": "CA",
          "element": "C",
          "coord": [
            0.21549999713897705,
            1.766800045967102,
            -1.2884000539779663
          ]
        },
        {
          "atom_index": 2187,
          "name": "C",
          "element": "C",
          "coord": [
            0.1720000058412552,
            1.6444000005722046,
            -1.3664000034332275
          ]
        },
        {
          "atom_index": 2188,
          "name": "O",
          "element": "O",
          "coord": [
            0.19629999995231628,
            1.6331000328063965,
            -1.488800048828125
          ]
        },
        {
          "atom_index": 2189,
          "name": "CB",
          "element": "C",
          "coord": [
            0.33059999346733093,
            1.8385000228881836,
            -1.3588000535964966
          ]
        },
        {
          "atom_index": 2190,
          "name": "CG",
          "element": "C",
          "coord": [
            0.3547999858856201,
            1.9788000583648682,
            -1.3055000305175781
          ]
        },
        {
          "atom_index": 2191,
          "name": "CD",
          "element": "C",
          "coord": [
            0.492000013589859,
            2.032399892807007,
            -1.3401999473571777
          ]
        },
        {
          "atom_index": 2192,
          "name": "OE1",
          "element": "O",
          "coord": [
            0.5315999984741211,
            2.0243000984191895,
            -1.4585000276565552
          ]
        },
        {
          "atom_index": 2193,
          "name": "OE2",
          "element": "O",
          "coord": [
            0.5604000091552734,
            2.0827999114990234,
            -1.2484999895095825
          ]
        }
      ]
    },
    {
      "id": "A:313",
      "chain": "A",
      "resseq": 313,
      "icode": "",
      "resname": "GLY",
      "hetflag": " ",
      "sasa": 0.0,
      "atoms": [
        {
          "atom_index": 2194,
          "name": "N",
          "element": "N",
          "coord": [
            0.12880000472068787,
            1.5404000282287598,
            -1.2961000204086304
          ]
        },
        {
          "atom_index": 2195,
          "name": "CA",
          "element": "C",
          "coord": [
            0.06700000166893005,
            1.4249999523162842,
            -1.3604999780654907
          ]
        },
        {
          "atom_index": 2196,
          "name": "C",
          "element": "C",
          "coord": [
            0.16599999368190765,
            1.3257999420166016,
            -1.4154000282287598
          ]
        },
        {
          "atom_index": 2197,
          "name": "O",
          "element": "O",
          "coord": [
            0.13120000064373016,
            1.246399998664856,
            -1.5048999786376953
          ]
        }
      ]
    },
    {
      "id": "A:314",
      "chain": "A",
      "resseq": 314,
      "icode": "",
      "resname": "LYS",
      "hetflag": " ",
      "sasa": 0.411474347114563,
      "atoms": [
        {
          "atom_index": 2198,
          "name": "N",
          "element": "N",
          "coord": [
            0.2896000146865845,
            1.330399990081787,
            -1.3687000274658203
          ]
        },
        {
          "atom_index": 2199,
          "name": "CA",
          "element": "C",
          "coord": [
            0.39329999685287476,
            1.239300012588501,
            -1.419100046157837
          ]
        },
        {
          "atom_index": 2200,
          "name": "C",
          "element": "C",
          "coord": [
            0.42879998683929443,
            1.1358000040054321,
            -1.3138999938964844
          ]
        },
        {
          "atom_index": 2201,
          "name": "O",
          "element": "O",
          "coord": [
            0.44339999556541443,
            1.1715999841690063,
            -1.1957000494003296
          ]
        },
        {
          "atom_index": 2202,
          "name": "CB",
          "element": "C",
          "coord": [
            0.5164999961853027,
            1.3193999528884888,
            -1.4628000259399414
          ]
        },
        {
          "atom_index": 2203,
          "name": "CG",
          "element": "C",
          "coord": [
            0.4941999912261963,
            1.3974000215530396,
            -1.5918999910354614
          ]
        },
        {
          "atom_index": 2204,
          "name": "CD",
          "element": "C",
          "coord": [
            0.602400004863739,
            1.501099944114685,
            -1.6187000274658203
          ]
        },
        {
          "atom_index": 2205,
          "name": "CE",
          "element": "C",
          "coord": [
            0.5748000144958496,
            1.631100058555603,
            -1.5449999570846558
          ]
        },
        {
          "atom_index": 2206,
          "name": "NZ",
          "element": "N",
          "coord": [
            0.6643000245094299,
            1.7410999536514282,
            -1.590399980545044
          ]
        }
      ]
    },
    {
      "id": "A:315",
      "chain": "A",
      "resseq": 315,
      "icode": "",
      "resname": "ALA",
      "hetflag": " ",
      "sasa": 0.0,
      "atoms": [
        {
          "atom_index": 2207,
          "name": "N",
          "element": "N",
          "coord": [
            0.4456000030040741,
            1.0115000009536743,
            -1.3538999557495117
          ]
        },
        {
          "atom_index": 2208,
          "name": "CA",
          "element": "C",
          "coord": [
            0.4828999936580658,
            0.9025999903678894,
            -1.267300009727478
          ]
        },
        {
          "atom_index": 2209,
          "name": "C",
          "element": "C",
          "coord": [
            0.6247000098228455,
            0.8532999753952026,
            -1.3026000261306763
          ]
        },
        {
          "atom_index": 2210,
          "name": "O",
          "element": "O",
          "coord": [
            0.6672999858856201,
            0.8711000084877014,
            -1.4168000221252441
          ]
        },
        {
          "atom_index": 2211,
          "name": "CB",
          "element": "C",
          "coord": [
            0.38260000944137573,
            0.7882999777793884,
            -1.2786999940872192
          ]
        }
      ]
    },
    {
      "id": "A:316",
      "chain": "A",
      "resseq": 316,
      "icode": "",
      "resname": "TYR",
      "hetflag": " ",
      "sasa": 0.0,
      "atoms": [
        {
          "atom_index": 2212,
          "name": "N",
          "element": "N",
          "coord": [
            0.6988000273704529,
            0.8163999915122986,
            -1.2001999616622925
          ]
        },
        {
          "atom_index": 2213,
          "name": "CA",
          "element": "C",
          "coord": [
            0.838100016117096,
            0.777999997138977,
            -1.2102999687194824
          ]
        },
        {
          "atom_index": 2214,
          "name": "C",
          "element": "C",
          "coord": [
            0.8647000193595886,
            0.6485999822616577,
            -1.132599949836731
          ]
        },
        {
          "atom_index": 2215,
          "name": "O",
          "element": "O",
          "coord": [
            0.7965999841690063,
            0.6187999844551086,
            -1.0348000526428223
          ]
        },
        {
          "atom_index": 2216,
          "name": "CB",
          "element": "C",
          "coord": [
            0.9277999997138977,
            0.8865000009536743,
            -1.1492999792099
          ]
        },
        {
          "atom_index": 2217,
          "name": "CG",
          "element": "C",
          "coord": [
            0.9089999794960022,
            1.0259000062942505,
            -1.2043999433517456
          ]
        },
        {
          "atom_index": 2218,
          "name": "CD1",
          "element": "C",
          "coord": [
            0.7954999804496765,
            1.100600004196167,
            -1.1734000444412231
          ]
        },
        {
          "atom_index": 2219,
          "name": "CD2",
          "element": "C",
          "coord": [
            1.006100058555603,
            1.0839999914169312,
            -1.285599946975708
          ]
        },
        {
          "atom_index": 2220,
          "name": "CE1",
          "element": "C",
          "coord": [
            0.7791000008583069,
            1.2297999858856201,
            -1.2216999530792236
          ]
        },
        {
          "atom_index": 2221,
          "name": "CE2",
          "element": "C",
          "coord": [
            0.9907000064849854,
            1.2131999731063843,
            -1.3345999717712402
          ]
        },
        {
          "atom_index": 2222,
          "name": "CZ",
          "element": "C",
          "coord": [
            0.8770999908447266,
            1.2854000329971313,
            -1.302299976348877
          ]
        },
        {
          "atom_index": 2223,
          "name": "OH",
          "element": "O",
          "coord": [
            0.8619999885559082,
            1.4132000207901,
            -1.3509999513626099
          ]
        }
      ]
    },
    {
      "id": "A:317",
      "chain": "A",
      "resseq": 317,
      "icode": "",
      "resname": "SER",
      "hetflag": " ",
      "sasa": 0.0,
      "atoms": [
        {
          "atom_index": 2224,
          "name": "N",
          "element": "N",
          "coord": [
            0.9702000021934509,
            0.5751000046730042,
            -1.1717000007629395
          ]
        },
        {
          "atom_index": 2225,
          "name": "CA",
          "element": "C",
          "coord": [
            1.0033999681472778,
            0.45500001311302185,
            -1.0944000482559204
          ]
        },
        {
          "atom_index": 2226,
          "name": "C",
          "element": "C",
          "coord": [
            1.1543999910354614,
            0.446399986743927,
            -1.0702999830245972
          ]
        },
        {
          "atom_index": 2227,
          "name": "O",
          "element": "O",
          "coord": [
            1.2319999933242798,
            0.5134999752044678,
            -1.1345000267028809
          ]
        },
        {
          "atom_index": 2228,
          "name": "CB",
          "element": "C",
          "coord": [
            0.9553999900817871,
            0.32989999651908875,
            -1.1684000492095947
          ]
        },
        {
          "atom_index": 2229,
          "name": "OG",
          "element": "O",
          "coord": [
            1.0133999586105347,
            0.32190001010894775,
            -1.2973999977111816
          ]
        }
      ]
    },
    {
      "id": "A:318",
      "chain": "A",
      "resseq": 318,
      "icode": "",
      "resname": "LEU",
      "hetflag": " ",
      "sasa": 0.0,
      "atoms": [
        {
          "atom_index": 2230,
          "name": "N",
          "element": "N",
          "coord": [
            1.1900999546051025,
            0.3643999993801117,
            -0.9721999764442444
          ]
        },
        {
          "atom_index": 2231,
          "name": "CA",
          "element": "C",
          "coord": [
            1.3286000490188599,
            0.3382999897003174,
            -0.9390000104904175
          ]
        },
        {
          "atom_index": 2232,
          "name": "C",
          "element": "C",
          "coord": [
            1.3394999504089355,
            0.20409999787807465,
            -0.868399977684021
          ]
        },
        {
          "atom_index": 2233,
          "name": "O",
          "element": "O",
          "coord": [
            1.2374999523162842,
            0.14869999885559082,
            -0.8241999745368958
          ]
        },
        {
          "atom_index": 2234,
          "name": "CB",
          "element": "C",
          "coord": [
            1.3899999856948853,
            0.4519999921321869,
            -0.8554999828338623
          ]
        },
        {
          "atom_index": 2235,
          "name": "CG",
          "element": "C",
          "coord": [
            1.3291000127792358,
            0.5042999982833862,
            -0.7253000140190125
          ]
        },
        {
          "atom_index": 2236,
          "name": "CD1",
          "element": "C",
          "coord": [
            1.4306000471115112,
            0.5947999954223633,
            -0.6581000089645386
          ]
        },
        {
          "atom_index": 2237,
          "name": "CD2",
          "element": "C",
          "coord": [
            1.2002999782562256,
            0.5807999968528748,
            -0.7508000135421753
          ]
        }
      ]
    },
    {
      "id": "A:319",
      "chain": "A",
      "resseq": 319,
      "icode": "",
      "resname": "GLY",
      "hetflag": " ",
      "sasa": 0.0,
      "atoms": [
        {
          "atom_index": 2238,
          "name": "N",
          "element": "N",
          "coord": [
            1.4599000215530396,
            0.14839999377727509,
            -0.8640999794006348
          ]
        },
        {
          "atom_index": 2239,
          "name": "CA",
          "element": "C",
          "coord": [
            1.4800000190734863,
            0.021199999377131462,
            -0.7978000044822693
          ]
        },
        {
          "atom_index": 2240,
          "name": "C",
          "element": "C",
          "coord": [
            1.5019999742507935,
            -0.09229999780654907,
            -0.8974000215530396
          ]
        },
        {
          "atom_index": 2241,
          "name": "O",
          "element": "O",
          "coord": [
            1.5592000484466553,
            -0.07289999723434448,
            -1.003600001335144
          ]
        }
      ]
    },
    {
      "id": "A:320",
      "chain": "A",
      "resseq": 320,
      "icode": "",
      "resname": "ARG",
      "hetflag": " ",
      "sasa": 0.031651873141527176,
      "atoms": [
        {
          "atom_index": 2242,
          "name": "N",
          "element": "N",
          "coord": [
            1.4708000421524048,
            -0.21240000426769257,
            -0.850600004196167
          ]
        },
        {
          "atom_index": 2243,
          "name": "CA",
          "element": "C",
          "coord": [
            1.4907000064849854,
            -0.335099995136261,
            -0.9280999898910522
          ]
        },
        {
          "atom_index": 2244,
          "name": "C",
          "element": "C",
          "coord": [
            1.4106999635696411,
            -0.3379000127315521,
            -1.05649995803833
          ]
        },
        {
          "atom_index": 2245,
          "name": "O",
          "element": "O",
          "coord": [
            1.2913999557495117,
            -0.3077999949455261,
            -1.0568000078201294
          ]
        },
        {
          "atom_index": 2246,
          "name": "CB",
          "element": "C",
          "coord": [
            1.4539999961853027,
            -0.454800009727478,
            -0.8403000235557556
          ]
        },
        {
          "atom_index": 2247,
          "name": "CG",
          "element": "C",
          "coord": [
            1.4975999593734741,
            -0.590499997138977,
            -0.8913999795913696
          ]
        },
        {
          "atom_index": 2248,
          "name": "CD",
          "element": "C",
          "coord": [
            1.4593000411987305,
            -0.6969000101089478,
            -0.7900000214576721
          ]
        },
        {
          "atom_index": 2249,
          "name": "NE",
          "element": "N",
          "coord": [
            1.5027999877929688,
            -0.8306999802589417,
            -0.8281000256538391
          ]
        },
        {
          "atom_index": 2250,
          "name": "CZ",
          "element": "C",
          "coord": [
            1.457200050354004,
            -0.9424999952316284,
            -0.7727000117301941
          ]
        },
        {
          "atom_index": 2251,
          "name": "NH1",
          "element": "N",
          "coord": [
            1.3662999868392944,
            -0.9369999766349792,
            -0.6762999892234802
          ]
        },
        {
          "atom_index": 2252,
          "name": "NH2",
          "element": "N",
          "coord": [
            1.503000020980835,
            -1.0604000091552734,
            -0.8131999969482422
          ]
        }
      ]
    },
    {
      "id": "A:321",
      "chain": "A",
      "resseq": 321,
      "icode": "",
      "resname": "ALA",
      "hetflag": " ",
      "sasa": 0.0,
      "atoms": [
        {
          "atom_index": 2253,
          "name": "N",
          "element": "N",
          "coord": [
            1.4733999967575073,
            -0.3831000030040741,
            -1.1670000553131104
          ]
        },
        {
          "atom_index": 2254,
          "name": "CA",
          "element": "C",
          "coord": [
            1.4071999788284302,
            -0.3856000006198883,
            -1.2954000234603882
          ]
        },
        {
          "atom_index": 2255,
          "name": "C",
          "element": "C",
          "coord": [
            1.3490999937057495,
            -0.5198000073432922,
            -1.3336000442504883
          ]
        },
        {
          "atom_index": 2256,
          "name": "O",
          "element": "O",
          "coord": [
            1.2718000411987305,
            -0.5295000076293945,
            -1.430999994277954
          ]
        },
        {
          "atom_index": 2257,
          "name": "CB",
          "element": "C",
          "coord": [
            1.503000020980835,
            -0.3384999930858612,
            -1.40339994430542
          ]
        }
      ]
    },
    {
      "id": "A:322",
      "chain": "A",
      "resseq": 322,
      "icode": "",
      "resname": "GLU",
      "hetflag": " ",
      "sasa": 1.5764929056167603,
      "atoms": [
        {
          "atom_index": 2258,
          "name": "N",
          "element": "N",
          "coord": [
            1.385699987411499,
            -0.6252999901771545,
            -1.263700008392334
          ]
        },
        {
          "atom_index": 2259,
          "name": "CA",
          "element": "C",
          "coord": [
            1.347100019454956,
            -0.7613999843597412,
            -1.3011000156402588
          ]
        },
        {
          "atom_index": 2260,
          "name": "C",
          "element": "C",
          "coord": [
            1.1986000537872314,
            -0.782800018787384,
            -1.3056000471115112
          ]
        },
        {
          "atom_index": 2261,
          "name": "O",
          "element": "O",
          "coord": [
            1.1212999820709229,
            -0.7242000102996826,
            -1.2293000221252441
          ]
        },
        {
          "atom_index": 2262,
          "name": "CB",
          "element": "C",
          "coord": [
            1.4186999797821045,
            -0.8628000020980835,
            -1.2115999460220337
          ]
        },
        {
          "atom_index": 2263,
          "name": "CG",
          "element": "C",
          "coord": [
            1.5671000480651855,
            -0.8744000196456909,
            -1.2467000484466553
          ]
        },
        {
          "atom_index": 2264,
          "name": "CD",
          "element": "C",
          "coord": [
            1.6538000106811523,
            -0.9150000214576721,
            -1.1292999982833862
          ]
        },
        {
          "atom_index": 2265,
          "name": "OE1",
          "element": "O",
          "coord": [
            1.6646000146865845,
            -1.0362000465393066,
            -1.1019999980926514
          ]
        },
        {
          "atom_index": 2266,
          "name": "OE2",
          "element": "O",
          "coord": [
            1.7128000259399414,
            -0.824999988079071,
            -1.065600037574768
          ]
        }
      ]
    },
    {
      "id": "A:323",
      "chain": "A",
      "resseq": 323,
      "icode": "",
      "resname": "TYR",
      "hetflag": " ",
      "sasa": 2.812042236328125,
      "atoms": [
        {
          "atom_index": 2267,
          "name": "N",
          "element": "N",
          "coord": [
            1.1495000123977661,
            -0.8496999740600586,
            -1.4106999635696411
          ]
        },
        {
          "atom_index": 2268,
          "name": "CA",
          "element": "C",
          "coord": [
            1.0128999948501587,
            -0.8752999901771545,
            -1.4400999546051025
          ]
        },
        {
          "atom_index": 2269,
          "name": "C",
          "element": "C",
          "coord": [
            0.9300000071525574,
            -0.7567999958992004,
            -1.4839999675750732
          ]
        },
        {
          "atom_index": 2270,
          "name": "O",
          "element": "O",
          "coord": [
            0.8058000206947327,
            -0.7656999826431274,
            -1.4900000095367432
          ]
        },
        {
          "atom_index": 2271,
          "name": "CB",
          "element": "C",
          "coord": [
            0.9448999762535095,
            -0.9463000297546387,
            -1.322100043296814
          ]
        },
        {
          "atom_index": 2272,
          "name": "CG",
          "element": "C",
          "coord": [
            1.0190999507904053,
            -1.0686999559402466,
            -1.2723000049591064
          ]
        },
        {
          "atom_index": 2273,
          "name": "CD1",
          "element": "C",
          "coord": [
            1.0884000062942505,
            -1.1518000364303589,
            -1.3605999946594238
          ]
        },
        {
          "atom_index": 2274,
          "name": "CD2",
          "element": "C",
          "coord": [
            1.0218000411987305,
            -1.1002000570297241,
            -1.1366000175476074
          ]
        },
        {
          "atom_index": 2275,
          "name": "CE1",
          "element": "C",
          "coord": [
            1.1586999893188477,
            -1.2628999948501587,
            -1.3148000240325928
          ]
        },
        {
          "atom_index": 2276,
          "name": "CE2",
          "element": "C",
          "coord": [
            1.0917999744415283,
            -1.2110999822616577,
            -1.0895999670028687
          ]
        },
        {
          "atom_index": 2277,
          "name": "CZ",
          "element": "C",
          "coord": [
            1.159999966621399,
            -1.2918000221252441,
            -1.1792999505996704
          ]
        },
        {
          "atom_index": 2278,
          "name": "OH",
          "element": "O",
          "coord": [
            1.2297999858856201,
            -1.4011000394821167,
            -1.1332999467849731
          ]
        }
      ]
    },
    {
      "id": "A:324",
      "chain": "A",
      "resseq": 324,
      "icode": "",
      "resname": "GLY",
      "hetflag": " ",
      "sasa": 0.0,
      "atoms": [
        {
          "atom_index": 2279,
          "name": "N",
          "element": "N",
          "coord": [
            0.9919000267982483,
            -0.6435999870300293,
            -1.5154999494552612
          ]
        },
        {
          "atom_index": 2280,
          "name": "CA",
          "element": "C",
          "coord": [
            0.9233999848365784,
            -0.5300999879837036,
            -1.5714999437332153
          ]
        },
        {
          "atom_index": 2281,
          "name": "C",
          "element": "C",
          "coord": [
            0.8644000291824341,
            -0.4341999888420105,
            -1.4709999561309814
          ]
        },
        {
          "atom_index": 2282,
          "name": "O",
          "element": "O",
          "coord": [
            0.7950999736785889,
            -0.33959999680519104,
            -1.5085999965667725
          ]
        }
      ]
    },
    {
      "id": "A:325",
      "chain": "A",
      "resseq": 325,
      "icode": "",
      "resname": "ARG",
      "hetflag": " ",
      "sasa": 0.0,
      "atoms": [
        {
          "atom_index": 2283,
          "name": "N",
          "element": "N",
          "coord": [
            0.9007999897003174,
            -0.4474000036716461,
            -1.3423999547958374
          ]
        },
        {
          "atom_index": 2284,
          "name": "CA",
          "element": "C",
          "coord": [
            0.8337000012397766,
            -0.36970001459121704,
            -1.2388999462127686
          ]
        },
        {
          "atom_index": 2285,
          "name": "C",
          "element": "C",
          "coord": [
            0.8579999804496765,
            -0.2207999974489212,
            -1.243899941444397
          ]
        },
        {
          "atom_index": 2286,
          "name": "O",
          "element": "O",
          "coord": [
            0.7820000052452087,
            -0.14630000293254852,
            -1.1786999702453613
          ]
        },
        {
          "atom_index": 2287,
          "name": "CB",
          "element": "C",
          "coord": [
            0.867900013923645,
            -0.42559999227523804,
            -1.100000023841858
          ]
        },
        {
          "atom_index": 2288,
          "name": "CG",
          "element": "C",
          "coord": [
            1.0104999542236328,
            -0.4002000093460083,
            -1.0543999671936035
          ]
        },
        {
          "atom_index": 2289,
          "name": "CD",
          "element": "C",
          "coord": [
            1.0475000143051147,
            -0.4846999943256378,
            -0.9333000183105469
          ]
        },
        {
          "atom_index": 2290,
          "name": "NE",
          "element": "N",
          "coord": [
            1.076799988746643,
            -0.6233000159263611,
            -0.970300018787384
          ]
        },
        {
          "atom_index": 2291,
          "name": "CZ",
          "element": "C",
          "coord": [
            1.0857000350952148,
            -0.7240999937057495,
            -0.8841000199317932
          ]
        },
        {
          "atom_index": 2292,
          "name": "NH1",
          "element": "N",
          "coord": [
            1.0670000314712524,
            -0.7031999826431274,
            -0.7544999718666077
          ]
        },
        {
          "atom_index": 2293,
          "name": "NH2",
          "element": "N",
          "coord": [
            1.1146999597549438,
            -0.84579998254776,
            -0.9279000163078308
          ]
        }
      ]
    },
    {
      "id": "A:326",
      "chain": "A",
      "resseq": 326,
      "icode": "",
      "resname": "LEU",
      "hetflag": " ",
      "sasa": 0.0,
      "atoms": [
        {
          "atom_index": 2294,
          "name": "N",
          "element": "N",
          "coord": [
            0.9556000232696533,
            -0.17110000550746918,
            -1.3200000524520874
          ]
        },
        {
          "atom_index": 2295,
          "name": "CA",
          "element": "C",
          "coord": [
            0.9740999937057495,
            -0.02759999968111515,
            -1.3365000486373901
          ]
        },
        {
          "atom_index": 2296,
          "name": "C",
          "element": "C",
          "coord": [
            0.8831999897956848,
            0.033399999141693115,
            -1.4413000345230103
          ]
        },
        {
          "atom_index": 2297,
          "name": "O",
          "element": "O",
          "coord": [
            0.8687000274658203,
            0.15629999339580536,
            -1.4498000144958496
          ]
        },
        {
          "atom_index": 2298,
          "name": "CB",
          "element": "C",
          "coord": [
            1.1207000017166138,
            0.003000000026077032,
            -1.367400050163269
          ]
        },
        {
          "atom_index": 2299,
          "name": "CG",
          "element": "C",
          "coord": [
            1.2222000360488892,
            -0.04540000110864639,
            -1.2632999420166016
          ]
        },
        {
          "atom_index": 2300,
          "name": "CD1",
          "element": "C",
          "coord": [
            1.3624999523162842,
            -0.005499999970197678,
            -1.3056999444961548
          ]
        },
        {
          "atom_index": 2301,
          "name": "CD2",
          "element": "C",
          "coord": [
            1.1895999908447266,
            0.012600000016391277,
            -1.1265000104904175
          ]
        }
      ]
    },
    {
      "id": "A:327",
      "chain": "A",
      "resseq": 327,
      "icode": "",
      "resname": "GLY",
      "hetflag": " ",
      "sasa": 0.0,
      "atoms": [
        {
          "atom_index": 2302,
          "name": "N",
          "element": "N",
          "coord": [
            0.8248000144958496,
            -0.04769999906420708,
            -1.5298999547958374
          ]
        },
        {
          "atom_index": 2303,
          "name": "CA",
          "element": "C",
          "coord": [
            0.7361000180244446,
            0.001500000013038516,
            -1.6345000267028809
          ]
        },
        {
          "atom_index": 2304,
          "name": "C",
          "element": "C",
          "coord": [
            0.8054999709129333,
            0.09080000221729279,
            -1.7352999448776245
          ]
        },
        {
          "atom_index": 2305,
          "name": "O",
          "element": "O",
          "coord": [
            0.7396000027656555,
            0.1729000061750412,
            -1.8020999431610107
          ]
        }
      ]
    },
    {
      "id": "A:328",
      "chain": "A",
      "resseq": 328,
      "icode": "",
      "resname": "LEU",
      "hetflag": " ",
      "sasa": 0.0,
      "atoms": [
        {
          "atom_index": 2306,
          "name": "N",
          "element": "N",
          "coord": [
            0.9366000294685364,
            0.07699999958276749,
            -1.7511999607086182
          ]
        },
        {
          "atom_index": 2307,
          "name": "CA",
          "element": "C",
          "coord": [
            1.0133999586105347,
            0.15889999270439148,
            -1.8415000438690186
          ]
        },
        {
          "atom_index": 2308,
          "name": "C",
          "element": "C",
          "coord": [
            1.0382000207901,
            0.09849999845027924,
            -1.9778000116348267
          ]
        },
        {
          "atom_index": 2309,
          "name": "O",
          "element": "O",
          "coord": [
            1.1253000497817993,
            0.1517000049352646,
            -2.0515999794006348
          ]
        },
        {
          "atom_index": 2310,
          "name": "CB",
          "element": "C",
          "coord": [
            1.1474000215530396,
            0.19449999928474426,
            -1.7760000228881836
          ]
        },
        {
          "atom_index": 2311,
          "name": "CG",
          "element": "C",
          "coord": [
            1.1414999961853027,
            0.26570001244544983,
            -1.6404999494552612
          ]
        },
        {
          "atom_index": 2312,
          "name": "CD1",
          "element": "C",
          "coord": [
            1.280400037765503,
            0.2768000066280365,
            -1.5814000368118286
          ]
        },
        {
          "atom_index": 2313,
          "name": "CD2",
          "element": "C",
          "coord": [
            1.0780999660491943,
            0.40290001034736633,
            -1.6567000150680542
          ]
        }
      ]
    },
    {
      "id": "A:329",
      "chain": "A",
      "resseq": 329,
      "icode": "",
      "resname": "GLY",
      "hetflag": " ",
      "sasa": 0.0,
      "atoms": [
        {
          "atom_index": 2314,
          "name": "N",
          "element": "N",
          "coord": [
            0.9842000007629395,
            -0.018300000578165054,
            -2.006200075149536
          ]
        },
        {
          "atom_index": 2315,
          "name": "CA",
          "element": "C",
          "coord": [
            1.00600004196167,
            -0.08489999920129776,
            -2.1340999603271484
          ]
        },
        {
          "atom_index": 2316,
          "name": "C",
          "element": "C",
          "coord": [
            1.0994000434875488,
            -0.20440000295639038,
            -2.1233999729156494
          ]
        },
        {
          "atom_index": 2317,
          "name": "O",
          "element": "O",
          "coord": [
            1.1585999727249146,
            -0.23280000686645508,
            -2.019399881362915
          ]
        }
      ]
    },
    {
      "id": "A:330",
      "chain": "A",
      "resseq": 330,
      "icode": "",
      "resname": "GLU",
      "hetflag": " ",
      "sasa": 4.244227886199951,
      "atoms": [
        {
          "atom_index": 2318,
          "name": "N",
          "element": "N",
          "coord": [
            1.100000023841858,
            -0.2867000102996826,
            -2.229599952697754
          ]
        },
        {
          "atom_index": 2319,
          "name": "CA",
          "element": "C",
          "coord": [
            1.1822999715805054,
            -0.40689998865127563,
            -2.233799934387207
          ]
        },
        {
          "atom_index": 2320,
          "name": "C",
          "element": "C",
          "coord": [
            1.3294999599456787,
            -0.37380000948905945,
            -2.2121999263763428
          ]
        },
        {
          "atom_index": 2321,
          "name": "O",
          "element": "O",
          "coord": [
            1.3760000467300415,
            -0.26919999718666077,
            -2.2551000118255615
          ]
        },
        {
          "atom_index": 2322,
          "name": "CB",
          "element": "C",
          "coord": [
            1.1693999767303467,
            -0.47380000352859497,
            -2.3712000846862793
          ]
        },
        {
          "atom_index": 2323,
          "name": "CG",
          "element": "C",
          "coord": [
            1.0273000001907349,
            -0.490200012922287,
            -2.4238998889923096
          ]
        },
        {
          "atom_index": 2324,
          "name": "CD",
          "element": "C",
          "coord": [
            0.9553999900817871,
            -0.61080002784729,
            -2.3664000034332275
          ]
        },
        {
          "atom_index": 2325,
          "name": "OE1",
          "element": "O",
          "coord": [
            1.0188000202178955,
            -0.7178999781608582,
            -2.353100061416626
          ]
        },
        {
          "atom_index": 2326,
          "name": "OE2",
          "element": "O",
          "coord": [
            0.8348000049591064,
            -0.5990999937057495,
            -2.336400032043457
          ]
        }
      ]
    },
    {
      "id": "A:331",
      "chain": "A",
      "resseq": 331,
      "icode": "",
      "resname": "GLY",
      "hetflag": " ",
      "sasa": 0.5807783007621765,
      "atoms": [
        {
          "atom_index": 2327,
          "name": "N",
          "element": "N",
          "coord": [
            1.402899980545044,
            -0.46239998936653137,
            -2.1449999809265137
          ]
        },
        {
          "atom_index": 2328,
          "name": "CA",
          "element": "C",
          "coord": [
            1.544100046157837,
            -0.4456000030040741,
            -2.1231000423431396
          ]
        },
        {
          "atom_index": 2329,
          "name": "C",
          "element": "C",
          "coord": [
            1.5823999643325806,
            -0.3370000123977661,
            -2.026400089263916
          ]
        },
        {
          "atom_index": 2330,
          "name": "O",
          "element": "O",
          "coord": [
            1.6994999647140503,
            -0.29339998960494995,
            -2.0216000080108643
          ]
        }
      ]
    },
    {
      "id": "A:332",
      "chain": "A",
      "resseq": 332,
      "icode": "",
      "resname": "ALA",
      "hetflag": " ",
      "sasa": 0.0,
      "atoms": [
        {
          "atom_index": 2331,
          "name": "N",
          "element": "N",
          "coord": [
            1.485200047492981,
            -0.2833000123500824,
            -1.9524999856948853
          ]
        },
        {
          "atom_index": 2332,
          "name": "CA",
          "element": "C",
          "coord": [
            1.5166000127792358,
            -0.18039999902248383,
            -1.851699948310852
          ]
        },
        {
          "atom_index": 2333,
          "name": "C",
          "element": "C",
          "coord": [
            1.6155999898910522,
            -0.23680000007152557,
            -1.751099944114685
          ]
        },
        {
          "atom_index": 2334,
          "name": "O",
          "element": "O",
          "coord": [
            1.6125999689102173,
            -0.3571999967098236,
            -1.720900058746338
          ]
        },
        {
          "atom_index": 2335,
          "name": "CB",
          "element": "C",
          "coord": [
            1.3890999555587769,
            -0.13609999418258667,
            -1.781000018119812
          ]
        }
      ]
    },
    {
      "id": "A:333",
      "chain": "A",
      "resseq": 333,
      "icode": "",
      "resname": "GLU",
      "hetflag": " ",
      "sasa": 7.504106521606445,
      "atoms": [
        {
          "atom_index": 2336,
          "name": "N",
          "element": "N",
          "coord": [
            1.7045999765396118,
            -0.15369999408721924,
            -1.6994999647140503
          ]
        },
        {
          "atom_index": 2337,
          "name": "CA",
          "element": "C",
          "coord": [
            1.8009999990463257,
            -0.1965000033378601,
            -1.5988999605178833
          ]
        },
        {
          "atom_index": 2338,
          "name": "C",
          "element": "C",
          "coord": [
            1.7782000303268433,
            -0.11810000240802765,
            -1.469099998474121
          ]
        },
        {
          "atom_index": 2339,
          "name": "O",
          "element": "O",
          "coord": [
            1.7014000415802002,
            -0.02199999988079071,
            -1.4704999923706055
          ]
        },
        {
          "atom_index": 2340,
          "name": "CB",
          "element": "C",
          "coord": [
            1.9438999891281128,
            -0.17810000479221344,
            -1.6507999897003174
          ]
        },
        {
          "atom_index": 2341,
          "name": "CG",
          "element": "C",
          "coord": [
            1.9737000465393066,
            -0.26159998774528503,
            -1.7754000425338745
          ]
        },
        {
          "atom_index": 2342,
          "name": "CD",
          "element": "C",
          "coord": [
            2.1161000728607178,
            -0.24709999561309814,
            -1.826799988746643
          ]
        },
        {
          "atom_index": 2343,
          "name": "OE1",
          "element": "O",
          "coord": [
            2.1875,
            -0.15379999577999115,
            -1.78410005569458
          ]
        },
        {
          "atom_index": 2344,
          "name": "OE2",
          "element": "O",
          "coord": [
            2.1568000316619873,
            -0.329800009727478,
            -1.9112999439239502
          ]
        }
      ]
    },
    {
      "id": "A:334",
      "chain": "A",
      "resseq": 334,
      "icode": "",
      "resname": "GLU",
      "hetflag": " ",
      "sasa": 0.0,
      "atoms": [
        {
          "atom_index": 2345,
          "name": "N",
          "element": "N",
          "coord": [
            1.835800051689148,
            -0.16580000519752502,
            -1.3610999584197998
          ]
        },
        {
          "atom_index": 2346,
          "name": "CA",
          "element": "C",
          "coord": [
            1.8158999681472778,
            -0.10679999738931656,
            -1.228600025177002
          ]
        },
        {
          "atom_index": 2347,
          "name": "C",
          "element": "C",
          "coord": [
            1.830399990081787,
            0.04410000145435333,
            -1.2316999435424805
          ]
        },
        {
          "atom_index": 2348,
          "name": "O",
          "element": "O",
          "coord": [
            1.9280999898910522,
            0.0966000035405159,
            -1.2855000495910645
          ]
        },
        {
          "atom_index": 2349,
          "name": "CB",
          "element": "C",
          "coord": [
            1.9148999452590942,
            -0.16930000483989716,
            -1.1301000118255615
          ]
        },
        {
          "atom_index": 2350,
          "name": "CG",
          "element": "C",
          "coord": [
            1.8812999725341797,
            -0.14869999885559082,
            -0.9836000204086304
          ]
        },
        {
          "atom_index": 2351,
          "name": "CD",
          "element": "C",
          "coord": [
            1.9466999769210815,
            -0.25270000100135803,
            -0.8946999907493591
          ]
        },
        {
          "atom_index": 2352,
          "name": "OE1",
          "element": "O",
          "coord": [
            1.9192999601364136,
            -0.37299999594688416,
            -0.9140999913215637
          ]
        },
        {
          "atom_index": 2353,
          "name": "OE2",
          "element": "O",
          "coord": [
            2.025399923324585,
            -0.2150000035762787,
            -0.8055999875068665
          ]
        }
      ]
    },
    {
      "id": "A:335",
      "chain": "A",
      "resseq": 335,
      "icode": "",
      "resname": "LYS",
      "hetflag": " ",
      "sasa": 0.44312623143196106,
      "atoms": [
        {
          "atom_index": 2354,
          "name": "N",
          "element": "N",
          "coord": [
            1.7424999475479126,
            0.11500000208616257,
            -1.1605000495910645
          ]
        },
        {
          "atom_index": 2355,
          "name": "CA",
          "element": "C",
          "coord": [
            1.7503000497817993,
            0.26019999384880066,
            -1.1509000062942505
          ]
        },
        {
          "atom_index": 2356,
          "name": "C",
          "element": "C",
          "coord": [
            1.7698999643325806,
            0.30790001153945923,
            -1.0077999830245972
          ]
        },
        {
          "atom_index": 2357,
          "name": "O",
          "element": "O",
          "coord": [
            1.7100000381469727,
            0.25369998812675476,
            -0.9150000214576721
          ]
        },
        {
          "atom_index": 2358,
          "name": "CB",
          "element": "C",
          "coord": [
            1.6226999759674072,
            0.3246999979019165,
            -1.2066999673843384
          ]
        },
        {
          "atom_index": 2359,
          "name": "CG",
          "element": "C",
          "coord": [
            1.590999960899353,
            0.2906999886035919,
            -1.351199984550476
          ]
        },
        {
          "atom_index": 2360,
          "name": "CD",
          "element": "C",
          "coord": [
            1.7039999961853027,
            0.3312000036239624,
            -1.4443000555038452
          ]
        },
        {
          "atom_index": 2361,
          "name": "CE",
          "element": "C",
          "coord": [
            1.673699975013733,
            0.29019999504089355,
            -1.587399959564209
          ]
        },
        {
          "atom_index": 2362,
          "name": "NZ",
          "element": "N",
          "coord": [
            1.791700005531311,
            0.3068000078201294,
            -1.6763999462127686
          ]
        }
      ]
    },
    {
      "id": "A:336",
      "chain": "A",
      "resseq": 336,
      "icode": "",
      "resname": "SER",
      "hetflag": " ",
      "sasa": 0.03152985870838165,
      "atoms": [
        {
          "atom_index": 2363,
          "name": "N",
          "element": "N",
          "coord": [
            1.851699948310852,
            0.41119998693466187,
            -0.9891999959945679
          ]
        },
        {
          "atom_index": 2364,
          "name": "CA",
          "element": "C",
          "coord": [
            1.871899962425232,
            0.4643999934196472,
            -0.8532000184059143
          ]
        },
        {
          "atom_index": 2365,
          "name": "C",
          "element": "C",
          "coord": [
            1.8257999420166016,
            0.6080999970436096,
            -0.8428000211715698
          ]
        },
        {
          "atom_index": 2366,
          "name": "O",
          "element": "O",
          "coord": [
            1.8496999740600586,
            0.676800012588501,
            -0.7427999973297119
          ]
        },
        {
          "atom_index": 2367,
          "name": "CB",
          "element": "C",
          "coord": [
            2.0202999114990234,
            0.45570001006126404,
            -0.816100001335144
          ]
        },
        {
          "atom_index": 2368,
          "name": "OG",
          "element": "O",
          "coord": [
            2.1012001037597656,
            0.5228000283241272,
            -0.911300003528595
          ]
        }
      ]
    },
    {
      "id": "A:337",
      "chain": "A",
      "resseq": 337,
      "icode": "",
      "resname": "ILE",
      "hetflag": " ",
      "sasa": 1.387414813041687,
      "atoms": [
        {
          "atom_index": 2369,
          "name": "N",
          "element": "N",
          "coord": [
            1.761199951171875,
            0.65829998254776,
            -0.947700023651123
          ]
        },
        {
          "atom_index": 2370,
          "name": "CA",
          "element": "C",
          "coord": [
            1.6995999813079834,
            0.7900999784469604,
            -0.949400007724762
          ]
        },
        {
          "atom_index": 2371,
          "name": "C",
          "element": "C",
          "coord": [
            1.5604000091552734,
            0.7793999910354614,
            -1.013800024986267
          ]
        },
        {
          "atom_index": 2372,
          "name": "O",
          "element": "O",
          "coord": [
            1.5390000343322754,
            0.694100022315979,
            -1.100100040435791
          ]
        },
        {
          "atom_index": 2373,
          "name": "CB",
          "element": "C",
          "coord": [
            1.7831000089645386,
            0.8956000208854675,
            -1.027400016784668
          ]
        },
        {
          "atom_index": 2374,
          "name": "CG1",
          "element": "C",
          "coord": [
            1.7934999465942383,
            0.8579000234603882,
            -1.1755000352859497
          ]
        },
        {
          "atom_index": 2375,
          "name": "CG2",
          "element": "C",
          "coord": [
            1.920699954032898,
            0.9121000170707703,
            -0.9643999934196472
          ]
        },
        {
          "atom_index": 2376,
          "name": "CD1",
          "element": "C",
          "coord": [
            1.8495999574661255,
            0.968500018119812,
            -1.2626999616622925
          ]
        }
      ]
    },
    {
      "id": "A:338",
      "chain": "A",
      "resseq": 338,
      "icode": "",
      "resname": "PRO",
      "hetflag": " ",
      "sasa": 0.0,
      "atoms": [
        {
          "atom_index": 2377,
          "name": "N",
          "element": "N",
          "coord": [
            1.4651999473571777,
            0.8564000129699707,
            -0.9659000039100647
          ]
        },
        {
          "atom_index": 2378,
          "name": "CA",
          "element": "C",
          "coord": [
            1.3291000127792358,
            0.8526999950408936,
            -1.0196000337600708
          ]
        },
        {
          "atom_index": 2379,
          "name": "C",
          "element": "C",
          "coord": [
            1.3325999975204468,
            0.8741000294685364,
            -1.170799970626831
          ]
        },
        {
          "atom_index": 2380,
          "name": "O",
          "element": "O",
          "coord": [
            1.385699987411499,
            0.9745000004768372,
            -1.2193000316619873
          ]
        },
        {
          "atom_index": 2381,
          "name": "CB",
          "element": "C",
          "coord": [
            1.2592999935150146,
            0.9674999713897705,
            -0.9455999732017517
          ]
        },
        {
          "atom_index": 2382,
          "name": "CG",
          "element": "C",
          "coord": [
            1.3720999956130981,
            1.0592000484466553,
            -0.9067000150680542
          ]
        },
        {
          "atom_index": 2383,
          "name": "CD",
          "element": "C",
          "coord": [
            1.4773999452590942,
            0.9613999724388123,
            -0.863099992275238
          ]
        }
      ]
    },
    {
      "id": "A:339",
      "chain": "A",
      "resseq": 339,
      "icode": "",
      "resname": "THR",
      "hetflag": " ",
      "sasa": 0.0,
      "atoms": [
        {
          "atom_index": 2384,
          "name": "N",
          "element": "N",
          "coord": [
            1.2832000255584717,
            0.7757999897003174,
            -1.2430000305175781
          ]
        },
        {
          "atom_index": 2385,
          "name": "CA",
          "element": "C",
          "coord": [
            1.2913000583648682,
            0.7718999981880188,
            -1.3882999420166016
          ]
        },
        {
          "atom_index": 2386,
          "name": "C",
          "element": "C",
          "coord": [
            1.1532000303268433,
            0.7799000144004822,
            -1.4499000310897827
          ]
        },
        {
          "atom_index": 2387,
          "name": "O",
          "element": "O",
          "coord": [
            1.062999963760376,
            0.70169997215271,
            -1.4170000553131104
          ]
        },
        {
          "atom_index": 2388,
          "name": "CB",
          "element": "C",
          "coord": [
            1.361199975013733,
            0.6427000164985657,
            -1.4355000257492065
          ]
        },
        {
          "atom_index": 2389,
          "name": "OG1",
          "element": "O",
          "coord": [
            1.4879000186920166,
            0.6305999755859375,
            -1.3700000047683716
          ]
        },
        {
          "atom_index": 2390,
          "name": "CG2",
          "element": "C",
          "coord": [
            1.3831000328063965,
            0.645799994468689,
            -1.585800051689148
          ]
        }
      ]
    },
    {
      "id": "A:340",
      "chain": "A",
      "resseq": 340,
      "icode": "",
      "resname": "LEU",
      "hetflag": " ",
      "sasa": 0.8066365718841553,
      "atoms": [
        {
          "atom_index": 2391,
          "name": "N",
          "element": "N",
          "coord": [
            1.1327999830245972,
            0.8787000179290771,
            -1.5371999740600586
          ]
        },
        {
          "atom_index": 2392,
          "name": "CA",
          "element": "C",
          "coord": [
            1.0012999773025513,
            0.9016000032424927,
            -1.5957000255584717
          ]
        },
        {
          "atom_index": 2393,
          "name": "C",
          "element": "C",
          "coord": [
            0.9451000094413757,
            0.7786999940872192,
            -1.6650999784469604
          ]
        },
        {
          "atom_index": 2394,
          "name": "O",
          "element": "O",
          "coord": [
            1.003600001335144,
            0.7245000004768372,
            -1.7584999799728394
          ]
        },
        {
          "atom_index": 2395,
          "name": "CB",
          "element": "C",
          "coord": [
            1.0056999921798706,
            1.0189000368118286,
            -1.694200038909912
          ]
        },
        {
          "atom_index": 2396,
          "name": "CG",
          "element": "C",
          "coord": [
            0.8722000122070312,
            1.0586999654769897,
            -1.7578999996185303
          ]
        },
        {
          "atom_index": 2397,
          "name": "CD1",
          "element": "C",
          "coord": [
            0.7759000062942505,
            1.1087000370025635,
            -1.6510000228881836
          ]
        },
        {
          "atom_index": 2398,
          "name": "CD2",
          "element": "C",
          "coord": [
            0.8942999839782715,
            1.1653000116348267,
            -1.8634999990463257
          ]
        }
      ]
    },
    {
      "id": "A:341",
      "chain": "A",
      "resseq": 341,
      "icode": "",
      "resname": "ILE",
      "hetflag": " ",
      "sasa": 0.0,
      "atoms": [
        {
          "atom_index": 2399,
          "name": "N",
          "element": "N",
          "coord": [
            0.8205000162124634,
            0.7447999715805054,
            -1.631500005722046
          ]
        },
        {
          "atom_index": 2400,
          "name": "CA",
          "element": "C",
          "coord": [
            0.7437999844551086,
            0.6468999981880188,
            -1.7101000547409058
          ]
        },
        {
          "atom_index": 2401,
          "name": "C",
          "element": "C",
          "coord": [
            0.6650000214576721,
            0.7229999899864197,
            -1.816100001335144
          ]
        },
        {
          "atom_index": 2402,
          "name": "O",
          "element": "O",
          "coord": [
            0.5569000244140625,
            0.7749999761581421,
            -1.7882000207901
          ]
        },
        {
          "atom_index": 2403,
          "name": "CB",
          "element": "C",
          "coord": [
            0.6470000147819519,
            0.5666999816894531,
            -1.618399977684021
          ]
        },
        {
          "atom_index": 2404,
          "name": "CG1",
          "element": "C",
          "coord": [
            0.7235999703407288,
            0.5062000155448914,
            -1.500499963760376
          ]
        },
        {
          "atom_index": 2405,
          "name": "CG2",
          "element": "C",
          "coord": [
            0.5782999992370605,
            0.4562000036239624,
            -1.6971999406814575
          ]
        },
        {
          "atom_index": 2406,
          "name": "CD1",
          "element": "C",
          "coord": [
            0.6352999806404114,
            0.44339999556541443,
            -1.3940000534057617
          ]
        }
      ]
    },
    {
      "id": "A:342",
      "chain": "A",
      "resseq": 342,
      "icode": "",
      "resname": "SER",
      "hetflag": " ",
      "sasa": 2.298102855682373,
      "atoms": [
        {
          "atom_index": 2407,
          "name": "N",
          "element": "N",
          "coord": [
            0.7222999930381775,
            0.7384999990463257,
            -1.936400055885315
          ]
        },
        {
          "atom_index": 2408,
          "name": "CA",
          "element": "C",
          "coord": [
            0.6599000096321106,
            0.8195000290870667,
            -2.039599895477295
          ]
        },
        {
          "atom_index": 2409,
          "name": "C",
          "element": "C",
          "coord": [
            0.5291000008583069,
            0.7644000053405762,
            -2.09060001373291
          ]
        },
        {
          "atom_index": 2410,
          "name": "O",
          "element": "O",
          "coord": [
            0.4424000084400177,
            0.8411999940872192,
            -2.135999917984009
          ]
        },
        {
          "atom_index": 2411,
          "name": "CB",
          "element": "C",
          "coord": [
            0.7562999725341797,
            0.8388000130653381,
            -2.156899929046631
          ]
        },
        {
          "atom_index": 2412,
          "name": "OG",
          "element": "O",
          "coord": [
            0.7874000072479248,
            0.7146999835968018,
            -2.2177999019622803
          ]
        }
      ]
    },
    {
      "id": "A:343",
      "chain": "A",
      "resseq": 343,
      "icode": "",
      "resname": "ARG",
      "hetflag": " ",
      "sasa": 3.328355312347412,
      "atoms": [
        {
          "atom_index": 2413,
          "name": "N",
          "element": "N",
          "coord": [
            0.512499988079071,
            0.6320000290870667,
            -2.0931999683380127
          ]
        },
        {
          "atom_index": 2414,
          "name": "CA",
          "element": "C",
          "coord": [
            0.3977999985218048,
            0.5701000094413757,
            -2.158099889755249
          ]
        },
        {
          "atom_index": 2415,
          "name": "C",
          "element": "C",
          "coord": [
            0.27309998869895935,
            0.5679000020027161,
            -2.0696001052856445
          ]
        },
        {
          "atom_index": 2416,
          "name": "O",
          "element": "O",
          "coord": [
            0.2176000028848648,
            0.45750001072883606,
            -2.047800064086914
          ]
        },
        {
          "atom_index": 2417,
          "name": "CB",
          "element": "C",
          "coord": [
            0.4311999976634979,
            0.4251999855041504,
            -2.1953001022338867
          ]
        },
        {
          "atom_index": 2418,
          "name": "CG",
          "element": "C",
          "coord": [
            0.5516999959945679,
            0.4032000005245209,
            -2.285099983215332
          ]
        },
        {
          "atom_index": 2419,
          "name": "CD",
          "element": "C",
          "coord": [
            0.5831999778747559,
            0.25369998812675476,
            -2.288800001144409
          ]
        },
        {
          "atom_index": 2420,
          "name": "NE",
          "element": "N",
          "coord": [
            0.6790000200271606,
            0.2160000056028366,
            -2.392199993133545
          ]
        },
        {
          "atom_index": 2421,
          "name": "CZ",
          "element": "C",
          "coord": [
            0.8095999956130981,
            0.20110000669956207,
            -2.3726000785827637
          ]
        },
        {
          "atom_index": 2422,
          "name": "NH1",
          "element": "N",
          "coord": [
            0.862500011920929,
            0.2214999943971634,
            -2.252700090408325
          ]
        },
        {
          "atom_index": 2423,
          "name": "NH2",
          "element": "N",
          "coord": [
            0.8873999714851379,
            0.16290000081062317,
            -2.472899913787842
          ]
        }
      ]
    },
    {
      "id": "A:344",
      "chain": "A",
      "resseq": 344,
      "icode": "",
      "resname": "LEU",
      "hetflag": " ",
      "sasa": 0.0,
      "atoms": [
        {
          "atom_index": 2424,
          "name": "N",
          "element": "N",
          "coord": [
            0.2337000072002411,
            0.6773999929428101,
            -2.010699987411499
          ]
        },
        {
          "atom_index": 2425,
          "name": "CA",
          "element": "C",
          "coord": [
            0.11020000278949738,
            0.6858000159263611,
            -1.934000015258789
          ]
        },
        {
          "atom_index": 2426,
          "name": "C",
          "element": "C",
          "coord": [
            0.03819999843835831,
            0.8169999718666077,
            -1.9671000242233276
          ]
        },
        {
          "atom_index": 2427,
          "name": "O",
          "element": "O",
          "coord": [
            0.10509999841451645,
            0.9193999767303467,
            -1.9838000535964966
          ]
        },
        {
          "atom_index": 2428,
          "name": "CB",
          "element": "C",
          "coord": [
            0.14100000262260437,
            0.6836000084877014,
            -1.7838000059127808
          ]
        },
        {
          "atom_index": 2429,
          "name": "CG",
          "element": "C",
          "coord": [
            0.19329999387264252,
            0.5554999709129333,
            -1.719099998474121
          ]
        },
        {
          "atom_index": 2430,
          "name": "CD1",
          "element": "C",
          "coord": [
            0.24210000038146973,
            0.5853000283241272,
            -1.5781999826431274
          ]
        },
        {
          "atom_index": 2431,
          "name": "CD2",
          "element": "C",
          "coord": [
            0.08380000293254852,
            0.45080000162124634,
            -1.7167999744415283
          ]
        }
      ]
    },
    {
      "id": "A:345",
      "chain": "A",
      "resseq": 345,
      "icode": "",
      "resname": "PRO",
      "hetflag": " ",
      "sasa": 0.19359277188777924,
      "atoms": [
        {
          "atom_index": 2432,
          "name": "N",
          "element": "N",
          "coord": [
            -0.09319999814033508,
            0.815500020980835,
            -1.9632999897003174
          ]
        },
        {
          "atom_index": 2433,
          "name": "CA",
          "element": "C",
          "coord": [
            -0.17270000278949738,
            0.9380999803543091,
            -1.9641000032424927
          ]
        },
        {
          "atom_index": 2434,
          "name": "C",
          "element": "C",
          "coord": [
            -0.13729999959468842,
            1.0190999507904053,
            -1.8387000560760498
          ]
        },
        {
          "atom_index": 2435,
          "name": "O",
          "element": "O",
          "coord": [
            -0.053199999034404755,
            0.9742000102996826,
            -1.7577999830245972
          ]
        },
        {
          "atom_index": 2436,
          "name": "CB",
          "element": "C",
          "coord": [
            -0.31619998812675476,
            0.8855999708175659,
            -1.9565999507904053
          ]
        },
        {
          "atom_index": 2437,
          "name": "CG",
          "element": "C",
          "coord": [
            -0.3073999881744385,
            0.7519999742507935,
            -2.02239990234375
          ]
        },
        {
          "atom_index": 2438,
          "name": "CD",
          "element": "C",
          "coord": [
            -0.18050000071525574,
            0.6969000101089478,
            -1.9635000228881836
          ]
        }
      ]
    },
    {
      "id": "A:346",
      "chain": "A",
      "resseq": 346,
      "icode": "",
      "resname": "ALA",
      "hetflag": " ",
      "sasa": 0.6775746941566467,
      "atoms": [
        {
          "atom_index": 2439,
          "name": "N",
          "element": "N",
          "coord": [
            -0.19840000569820404,
            1.1345000267028809,
            -1.8198000192642212
          ]
        },
        {
          "atom_index": 2440,
          "name": "CA",
          "element": "C",
          "coord": [
            -0.17100000381469727,
            1.2137999534606934,
            -1.6985000371932983
          ]
        },
        {
          "atom_index": 2441,
          "name": "C",
          "element": "C",
          "coord": [
            -0.21480000019073486,
            1.1313999891281128,
            -1.575700044631958
          ]
        },
        {
          "atom_index": 2442,
          "name": "O",
          "element": "O",
          "coord": [
            -0.32280001044273376,
            1.0714999437332153,
            -1.5771000385284424
          ]
        },
        {
          "atom_index": 2443,
          "name": "CB",
          "element": "C",
          "coord": [
            -0.2468000054359436,
            1.3456000089645386,
            -1.7036000490188599
          ]
        }
      ]
    },
    {
      "id": "A:347",
      "chain": "A",
      "resseq": 347,
      "icode": "",
      "resname": "VAL",
      "hetflag": " ",
      "sasa": 0.0,
      "atoms": [
        {
          "atom_index": 2444,
          "name": "N",
          "element": "N",
          "coord": [
            -0.131400004029274,
            1.1276999711990356,
            -1.4747999906539917
          ]
        },
        {
          "atom_index": 2445,
          "name": "CA",
          "element": "C",
          "coord": [
            -0.15070000290870667,
            1.0456000566482544,
            -1.3560999631881714
          ]
        },
        {
          "atom_index": 2446,
          "name": "C",
          "element": "C",
          "coord": [
            -0.2117999941110611,
            1.1208000183105469,
            -1.2388999462127686
          ]
        },
        {
          "atom_index": 2447,
          "name": "O",
          "element": "O",
          "coord": [
            -0.17309999465942383,
            1.2338000535964966,
            -1.207200050354004
          ]
        },
        {
          "atom_index": 2448,
          "name": "CB",
          "element": "C",
          "coord": [
            -0.018300000578165054,
            0.9769999980926514,
            -1.3144999742507935
          ]
        },
        {
          "atom_index": 2449,
          "name": "CG1",
          "element": "C",
          "coord": [
            -0.039000000804662704,
            0.8913000226020813,
            -1.1908999681472778
          ]
        },
        {
          "atom_index": 2450,
          "name": "CG2",
          "element": "C",
          "coord": [
            0.03440000116825104,
            0.8913999795913696,
            -1.4292000532150269
          ]
        }
      ]
    },
    {
      "id": "A:348",
      "chain": "A",
      "resseq": 348,
      "icode": "",
      "resname": "SER",
      "hetflag": " ",
      "sasa": 0.0,
      "atoms": [
        {
          "atom_index": 2451,
          "name": "N",
          "element": "N",
          "coord": [
            -0.3084000051021576,
            1.055799961090088,
            -1.1718000173568726
          ]
        },
        {
          "atom_index": 2452,
          "name": "CA",
          "element": "C",
          "coord": [
            -0.36239999532699585,
            1.1057000160217285,
            -1.0469000339508057
          ]
        },
        {
          "atom_index": 2453,
          "name": "C",
          "element": "C",
          "coord": [
            -0.3165000081062317,
            1.0305999517440796,
            -0.9246000051498413
          ]
        },
        {
          "atom_index": 2454,
          "name": "O",
          "element": "O",
          "coord": [
            -0.2971999943256378,
            1.0942000150680542,
            -0.8177000284194946
          ]
        },
        {
          "atom_index": 2455,
          "name": "CB",
          "element": "C",
          "coord": [
            -0.5156999826431274,
            1.1039999723434448,
            -1.0530999898910522
          ]
        },
        {
          "atom_index": 2456,
          "name": "OG",
          "element": "O",
          "coord": [
            -0.5651999711990356,
            0.9725000262260437,
            -1.07260000705719
          ]
        }
      ]
    },
    {
      "id": "A:349",
      "chain": "A",
      "resseq": 349,
      "icode": "",
      "resname": "SER",
      "hetflag": " ",
      "sasa": 0.0,
      "atoms": [
        {
          "atom_index": 2457,
          "name": "N",
          "element": "N",
          "coord": [
            -0.289000004529953,
            0.9006999731063843,
            -0.9337000250816345
          ]
        },
        {
          "atom_index": 2458,
          "name": "CA",
          "element": "C",
          "coord": [
            -0.22859999537467957,
            0.8299999833106995,
            -0.819100022315979
          ]
        },
        {
          "atom_index": 2459,
          "name": "C",
          "element": "C",
          "coord": [
            -0.14959999918937683,
            0.7096999883651733,
            -0.864300012588501
          ]
        },
        {
          "atom_index": 2460,
          "name": "O",
          "element": "O",
          "coord": [
            -0.15800000727176666,
            0.6654000282287598,
            -0.9799000024795532
          ]
        },
        {
          "atom_index": 2461,
          "name": "CB",
          "element": "C",
          "coord": [
            -0.33869999647140503,
            0.7846999764442444,
            -0.7224000096321106
          ]
        },
        {
          "atom_index": 2462,
          "name": "OG",
          "element": "O",
          "coord": [
            -0.43220001459121704,
            0.6996999979019165,
            -0.7872999906539917
          ]
        }
      ]
    },
    {
      "id": "A:350",
      "chain": "A",
      "resseq": 350,
      "icode": "",
      "resname": "VAL",
      "hetflag": " ",
      "sasa": 0.0,
      "atoms": [
        {
          "atom_index": 2463,
          "name": "N",
          "element": "N",
          "coord": [
            -0.05950000137090683,
            0.6621000170707703,
            -0.7789999842643738
          ]
        },
        {
          "atom_index": 2464,
          "name": "CA",
          "element": "C",
          "coord": [
            0.025599999353289604,
            0.5504000186920166,
            -0.8052999973297119
          ]
        },
        {
          "atom_index": 2465,
          "name": "C",
          "element": "C",
          "coord": [
            0.019700000062584877,
            0.446399986743927,
            -0.6945000290870667
          ]
        },
        {
          "atom_index": 2466,
          "name": "O",
          "element": "O",
          "coord": [
            -0.010700000450015068,
            0.4779999852180481,
            -0.579200029373169
          ]
        },
        {
          "atom_index": 2467,
          "name": "CB",
          "element": "C",
          "coord": [
            0.17249999940395355,
            0.5924999713897705,
            -0.8277999758720398
          ]
        },
        {
          "atom_index": 2468,
          "name": "CG1",
          "element": "C",
          "coord": [
            0.18469999730587006,
            0.6743999719619751,
            -0.9552000164985657
          ]
        },
        {
          "atom_index": 2469,
          "name": "CG2",
          "element": "C",
          "coord": [
            0.22470000386238098,
            0.6699000000953674,
            -0.7081000208854675
          ]
        }
      ]
    },
    {
      "id": "A:351",
      "chain": "A",
      "resseq": 351,
      "icode": "",
      "resname": "ALA",
      "hetflag": " ",
      "sasa": 0.0,
      "atoms": [
        {
          "atom_index": 2470,
          "name": "N",
          "element": "N",
          "coord": [
            0.04729999974370003,
            0.32120001316070557,
            -0.7305999994277954
          ]
        },
        {
          "atom_index": 2471,
          "name": "CA",
          "element": "C",
          "coord": [
            0.05290000140666962,
            0.21580000221729279,
            -0.6305999755859375
          ]
        },
        {
          "atom_index": 2472,
          "name": "C",
          "element": "C",
          "coord": [
            0.15109999477863312,
            0.10769999772310257,
            -0.6693999767303467
          ]
        },
        {
          "atom_index": 2473,
          "name": "O",
          "element": "O",
          "coord": [
            0.1826000064611435,
            0.09229999780654907,
            -0.7879999876022339
          ]
        },
        {
          "atom_index": 2474,
          "name": "CB",
          "element": "C",
          "coord": [
            -0.08569999784231186,
            0.15600000321865082,
            -0.6083999872207642
          ]
        }
      ]
    },
    {
      "id": "A:352",
      "chain": "A",
      "resseq": 352,
      "icode": "",
      "resname": "CYS",
      "hetflag": " ",
      "sasa": 0.0,
      "atoms": [
        {
          "atom_index": 2475,
          "name": "N",
          "element": "N",
          "coord": [
            0.19599999487400055,
            0.03020000085234642,
            -0.5705000162124634
          ]
        },
        {
          "atom_index": 2476,
          "name": "CA",
          "element": "C",
          "coord": [
            0.275299996137619,
            -0.08669999986886978,
            -0.5957000255584717
          ]
        },
        {
          "atom_index": 2477,
          "name": "C",
          "element": "C",
          "coord": [
            0.21310000121593475,
            -0.2087000012397766,
            -0.522599995136261
          ]
        },
        {
          "atom_index": 2478,
          "name": "O",
          "element": "O",
          "coord": [
            0.17149999737739563,
            -0.19419999420642853,
            -0.40849998593330383
          ]
        },
        {
          "atom_index": 2479,
          "name": "CB",
          "element": "C",
          "coord": [
            0.41940000653266907,
            -0.06589999794960022,
            -0.5490000247955322
          ]
        },
        {
          "atom_index": 2480,
          "name": "SG",
          "element": "S",
          "coord": [
            0.5141000151634216,
            0.050599999725818634,
            -0.6492000222206116
          ]
        }
      ]
    },
    {
      "id": "A:353",
      "chain": "A",
      "resseq": 353,
      "icode": "",
      "resname": "GLY",
      "hetflag": " ",
      "sasa": 0.0,
      "atoms": [
        {
          "atom_index": 2481,
          "name": "N",
          "element": "N",
          "coord": [
            0.2410999983549118,
            -0.3239000141620636,
            -0.5792999863624573
          ]
        },
        {
          "atom_index": 2482,
          "name": "CA",
          "element": "C",
          "coord": [
            0.22120000422000885,
            -0.4505999982357025,
            -0.5026999711990356
          ]
        },
        {
          "atom_index": 2483,
          "name": "C",
          "element": "C",
          "coord": [
            0.36160001158714294,
            -0.5073999762535095,
            -0.4810999929904938
          ]
        },
        {
          "atom_index": 2484,
          "name": "O",
          "element": "O",
          "coord": [
            0.45829999446868896,
            -0.4350999891757965,
            -0.5097000002861023
          ]
        }
      ]
    },
    {
      "id": "A:354",
      "chain": "A",
      "resseq": 354,
      "icode": "",
      "resname": "ALA",
      "hetflag": " ",
      "sasa": 0.0,
      "atoms": [
        {
          "atom_index": 2485,
          "name": "N",
          "element": "N",
          "coord": [
            0.3749000132083893,
            -0.6320000290870667,
            -0.439300000667572
          ]
        },
        {
          "atom_index": 2486,
          "name": "CA",
          "element": "C",
          "coord": [
            0.5080999732017517,
            -0.6852999925613403,
            -0.4090999960899353
          ]
        },
        {
          "atom_index": 2487,
          "name": "C",
          "element": "C",
          "coord": [
            0.6047000288963318,
            -0.6621999740600586,
            -0.5250999927520752
          ]
        },
        {
          "atom_index": 2488,
          "name": "O",
          "element": "O",
          "coord": [
            0.7190999984741211,
            -0.6218000054359436,
            -0.5030999779701233
          ]
        },
        {
          "atom_index": 2489,
          "name": "CB",
          "element": "C",
          "coord": [
            0.4991999864578247,
            -0.8338000178337097,
            -0.37599998712539673
          ]
        }
      ]
    },
    {
      "id": "A:355",
      "chain": "A",
      "resseq": 355,
      "icode": "",
      "resname": "SER",
      "hetflag": " ",
      "sasa": 0.0,
      "atoms": [
        {
          "atom_index": 2490,
          "name": "N",
          "element": "N",
          "coord": [
            0.5637999773025513,
            -0.7055000066757202,
            -0.6444000005722046
          ]
        },
        {
          "atom_index": 2491,
          "name": "CA",
          "element": "C",
          "coord": [
            0.6498000025749207,
            -0.6969000101089478,
            -0.7620000243186951
          ]
        },
        {
          "atom_index": 2492,
          "name": "C",
          "element": "C",
          "coord": [
            0.5776000022888184,
            -0.6366000175476074,
            -0.8809000253677368
          ]
        },
        {
          "atom_index": 2493,
          "name": "O",
          "element": "O",
          "coord": [
            0.6079000234603882,
            -0.669700026512146,
            -0.9973000288009644
          ]
        },
        {
          "atom_index": 2494,
          "name": "CB",
          "element": "C",
          "coord": [
            0.7021999955177307,
            -0.8363999724388123,
            -0.7975999712944031
          ]
        },
        {
          "atom_index": 2495,
          "name": "OG",
          "element": "O",
          "coord": [
            0.7684999704360962,
            -0.8960999846458435,
            -0.6873999834060669
          ]
        }
      ]
    },
    {
      "id": "A:356",
      "chain": "A",
      "resseq": 356,
      "icode": "",
      "resname": "VAL",
      "hetflag": " ",
      "sasa": 0.0,
      "atoms": [
        {
          "atom_index": 2496,
          "name": "N",
          "element": "N",
          "coord": [
            0.4788999855518341,
            -0.5508000254631042,
            -0.8567000031471252
          ]
        },
        {
          "atom_index": 2497,
          "name": "CA",
          "element": "C",
          "coord": [
            0.40220001339912415,
            -0.489300012588501,
            -0.9649999737739563
          ]
        },
        {
          "atom_index": 2498,
          "name": "C",
          "element": "C",
          "coord": [
            0.3840999901294708,
            -0.3400999903678894,
            -0.9381999969482422
          ]
        },
        {
          "atom_index": 2499,
          "name": "O",
          "element": "O",
          "coord": [
            0.40860000252723694,
            -0.29499998688697815,
            -0.824999988079071
          ]
        },
        {
          "atom_index": 2500,
          "name": "CB",
          "element": "C",
          "coord": [
            0.26269999146461487,
            -0.5564000010490417,
            -0.9793999791145325
          ]
        },
        {
          "atom_index": 2501,
          "name": "CG1",
          "element": "C",
          "coord": [
            0.27730000019073486,
            -0.6978999972343445,
            -1.0333000421524048
          ]
        },
        {
          "atom_index": 2502,
          "name": "CG2",
          "element": "C",
          "coord": [
            0.19120000302791595,
            -0.5601000189781189,
            -0.8447999954223633
          ]
        }
      ]
    },
    {
      "id": "A:357",
      "chain": "A",
      "resseq": 357,
      "icode": "",
      "resname": "GLY",
      "hetflag": " ",
      "sasa": 0.0,
      "atoms": [
        {
          "atom_index": 2503,
          "name": "N",
          "element": "N",
          "coord": [
            0.34779998660087585,
            -0.2646999955177307,
            -1.0401999950408936
          ]
        },
        {
          "atom_index": 2504,
          "name": "CA",
          "element": "C",
          "coord": [
            0.32580000162124634,
            -0.12060000002384186,
            -1.0268000364303589
          ]
        },
        {
          "atom_index": 2505,
          "name": "C",
          "element": "C",
          "coord": [
            0.2021999955177307,
            -0.0778999999165535,
            -1.1064000129699707
          ]
        },
        {
          "atom_index": 2506,
          "name": "O",
          "element": "O",
          "coord": [
            0.15729999542236328,
            -0.15029999613761902,
            -1.1957999467849731
          ]
        }
      ]
    },
    {
      "id": "A:358",
      "chain": "A",
      "resseq": 358,
      "icode": "",
      "resname": "TYR",
      "hetflag": " ",
      "sasa": 0.0,
      "atoms": [
        {
          "atom_index": 2507,
          "name": "N",
          "element": "N",
          "coord": [
            0.13500000536441803,
            0.026000000536441803,
            -1.059000015258789
          ]
        },
        {
          "atom_index": 2508,
          "name": "CA",
          "element": "C",
          "coord": [
            0.011500000022351742,
            0.0754999965429306,
            -1.1131000518798828
          ]
        },
        {
          "atom_index": 2509,
          "name": "C",
          "element": "C",
          "coord": [
            0.01080000028014183,
            0.23029999434947968,
            -1.1162999868392944
          ]
        },
        {
          "atom_index": 2510,
          "name": "O",
          "element": "O",
          "coord": [
            0.07199999690055847,
            0.295199990272522,
            -1.0318000316619873
          ]
        },
        {
          "atom_index": 2511,
          "name": "CB",
          "element": "C",
          "coord": [
            -0.10760000348091125,
            0.02710000053048134,
            -1.029099941253662
          ]
        },
        {
          "atom_index": 2512,
          "name": "CG",
          "element": "C",
          "coord": [
            -0.12219999730587006,
            -0.1234000027179718,
            -1.0180000066757202
          ]
        },
        {
          "atom_index": 2513,
          "name": "CD1",
          "element": "C",
          "coord": [
            -0.05979999899864197,
            -0.193900004029274,
            -0.9150999784469604
          ]
        },
        {
          "atom_index": 2514,
          "name": "CD2",
          "element": "C",
          "coord": [
            -0.19850000739097595,
            -0.19509999454021454,
            -1.1100000143051147
          ]
        },
        {
          "atom_index": 2515,
          "name": "CE1",
          "element": "C",
          "coord": [
            -0.07289999723434448,
            -0.33180001378059387,
            -0.9041000008583069
          ]
        },
        {
          "atom_index": 2516,
          "name": "CE2",
          "element": "C",
          "coord": [
            -0.21220000088214874,
            -0.3334999978542328,
            -1.0997999906539917
          ]
        },
        {
          "atom_index": 2517,
          "name": "CZ",
          "element": "C",
          "coord": [
            -0.14900000393390656,
            -0.4009000062942505,
            -0.9966999888420105
          ]
        },
        {
          "atom_index": 2518,
          "name": "OH",
          "element": "O",
          "coord": [
            -0.16050000488758087,
            -0.5371999740600586,
            -0.9864000082015991
          ]
        }
      ]
    },
    {
      "id": "A:359",
      "chain": "A",
      "resseq": 359,
      "icode": "",
      "resname": "ALA",
      "hetflag": " ",
      "sasa": 0.0,
      "atoms": [
        {
          "atom_index": 2519,
          "name": "N",
          "element": "N",
          "coord": [
            -0.0689999982714653,
            0.28380000591278076,
            -1.2059999704360962
          ]
        },
        {
          "atom_index": 2520,
          "name": "CA",
          "element": "C",
          "coord": [
            -0.0982000008225441,
            0.42500001192092896,
            -1.2139999866485596
          ]
        },
        {
          "atom_index": 2521,
          "name": "C",
          "element": "C",
          "coord": [
            -0.243599995970726,
            0.4474000036716461,
            -1.2527999877929688
          ]
        },
        {
          "atom_index": 2522,
          "name": "O",
          "element": "O",
          "coord": [
            -0.296999990940094,
            0.3779999911785126,
            -1.340999960899353
          ]
        },
        {
          "atom_index": 2523,
          "name": "CB",
          "element": "C",
          "coord": [
            -0.006399999838322401,
            0.49149999022483826,
            -1.3148000240325928
          ]
        }
      ]
    },
    {
      "id": "A:360",
      "chain": "A",
      "resseq": 360,
      "icode": "",
      "resname": "VAL",
      "hetflag": " ",
      "sasa": 0.0,
      "atoms": [
        {
          "atom_index": 2524,
          "name": "N",
          "element": "N",
          "coord": [
            -0.31520000100135803,
            0.522599995136261,
            -1.1713000535964966
          ]
        },
        {
          "atom_index": 2525,
          "name": "CA",
          "element": "C",
          "coord": [
            -0.45100000500679016,
            0.5630999803543091,
            -1.2051000595092773
          ]
        },
        {
          "atom_index": 2526,
          "name": "C",
          "element": "C",
          "coord": [
            -0.4480000138282776,
            0.6995000243186951,
            -1.2719999551773071
          ]
        },
        {
          "atom_index": 2527,
          "name": "O",
          "element": "O",
          "coord": [
            -0.37779998779296875,
            0.788100004196167,
            -1.2235000133514404
          ]
        },
        {
          "atom_index": 2528,
          "name": "CB",
          "element": "C",
          "coord": [
            -0.5424000024795532,
            0.5684000253677368,
            -1.079800009727478
          ]
        },
        {
          "atom_index": 2529,
          "name": "CG1",
          "element": "C",
          "coord": [
            -0.6837999820709229,
            0.6097000241279602,
            -1.1187000274658203
          ]
        },
        {
          "atom_index": 2530,
          "name": "CG2",
          "element": "C",
          "coord": [
            -0.5447999835014343,
            0.43309998512268066,
            -1.0104000568389893
          ]
        }
      ]
    },
    {
      "id": "A:361",
      "chain": "A",
      "resseq": 361,
      "icode": "",
      "resname": "THR",
      "hetflag": " ",
      "sasa": 0.0,
      "atoms": [
        {
          "atom_index": 2531,
          "name": "N",
          "element": "N",
          "coord": [
            -0.51419997215271,
            0.7102000117301941,
            -1.3868000507354736
          ]
        },
        {
          "atom_index": 2532,
          "name": "CA",
          "element": "C",
          "coord": [
            -0.5055999755859375,
            0.8339999914169312,
            -1.4631999731063843
          ]
        },
        {
          "atom_index": 2533,
          "name": "C",
          "element": "C",
          "coord": [
            -0.6090999841690063,
            0.9355000257492065,
            -1.4160000085830688
          ]
        },
        {
          "atom_index": 2534,
          "name": "O",
          "element": "O",
          "coord": [
            -0.711899995803833,
            0.9009000062942505,
            -1.3587000370025635
          ]
        },
        {
          "atom_index": 2535,
          "name": "CB",
          "element": "C",
          "coord": [
            -0.5238999724388123,
            0.8047000169754028,
            -1.6133999824523926
          ]
        },
        {
          "atom_index": 2536,
          "name": "OG1",
          "element": "O",
          "coord": [
            -0.6518999934196472,
            0.7444000244140625,
            -1.6349999904632568
          ]
        },
        {
          "atom_index": 2537,
          "name": "CG2",
          "element": "C",
          "coord": [
            -0.41620001196861267,
            0.7081000208854675,
            -1.6620999574661255
          ]
        }
      ]
    },
    {
      "id": "A:362",
      "chain": "A",
      "resseq": 362,
      "icode": "",
      "resname": "LYS",
      "hetflag": " ",
      "sasa": 1.5810075998306274,
      "atoms": [
        {
          "atom_index": 2538,
          "name": "N",
          "element": "N",
          "coord": [
            -0.588100016117096,
            1.0602999925613403,
            -1.458899974822998
          ]
        },
        {
          "atom_index": 2539,
          "name": "CA",
          "element": "C",
          "coord": [
            -0.6830999851226807,
            1.166599988937378,
            -1.4278000593185425
          ]
        },
        {
          "atom_index": 2540,
          "name": "C",
          "element": "C",
          "coord": [
            -0.8184000253677368,
            1.1414999961853027,
            -1.4931000471115112
          ]
        },
        {
          "atom_index": 2541,
          "name": "O",
          "element": "O",
          "coord": [
            -0.9205999970436096,
            1.1863000392913818,
            -1.4401999711990356
          ]
        },
        {
          "atom_index": 2542,
          "name": "CB",
          "element": "C",
          "coord": [
            -0.6277999877929688,
            1.3013999462127686,
            -1.4729000329971313
          ]
        },
        {
          "atom_index": 2543,
          "name": "CG",
          "element": "C",
          "coord": [
            -0.513700008392334,
            1.3533999919891357,
            -1.3874000310897827
          ]
        },
        {
          "atom_index": 2544,
          "name": "CD",
          "element": "C",
          "coord": [
            -0.4799000024795532,
            1.4962999820709229,
            -1.4261000156402588
          ]
        },
        {
          "atom_index": 2545,
          "name": "CE",
          "element": "C",
          "coord": [
            -0.3991999924182892,
            1.5670000314712524,
            -1.3183000087738037
          ]
        },
        {
          "atom_index": 2546,
          "name": "NZ",
          "element": "N",
          "coord": [
            -0.2526000142097473,
            1.5484999418258667,
            -1.3323999643325806
          ]
        }
      ]
    },
    {
      "id": "A:363",
      "chain": "A",
      "resseq": 363,
      "icode": "",
      "resname": "ASP",
      "hetflag": " ",
      "sasa": 1.239227294921875,
      "atoms": [
        {
          "atom_index": 2547,
          "name": "N",
          "element": "N",
          "coord": [
            -0.8203999996185303,
            1.0729000568389893,
            -1.6066999435424805
          ]
        },
        {
          "atom_index": 2548,
          "name": "CA",
          "element": "C",
          "coord": [
            -0.9438999891281128,
            1.0392999649047852,
            -1.6750999689102173
          ]
        },
        {
          "atom_index": 2549,
          "name": "C",
          "element": "C",
          "coord": [
            -1.0053999423980713,
            0.9085999727249146,
            -1.628600001335144
          ]
        },
        {
          "atom_index": 2550,
          "name": "O",
          "element": "O",
          "coord": [
            -1.0980000495910645,
            0.8564000129699707,
            -1.69159996509552
          ]
        },
        {
          "atom_index": 2551,
          "name": "CB",
          "element": "C",
          "coord": [
            -0.9305999875068665,
            1.0477999448776245,
            -1.8286999464035034
          ]
        },
        {
          "atom_index": 2552,
          "name": "CG",
          "element": "C",
          "coord": [
            -0.8474000096321106,
            0.935699999332428,
            -1.8896000385284424
          ]
        },
        {
          "atom_index": 2553,
          "name": "OD1",
          "element": "O",
          "coord": [
            -0.7957000136375427,
            0.8485000133514404,
            -1.8171000480651855
          ]
        },
        {
          "atom_index": 2554,
          "name": "OD2",
          "element": "O",
          "coord": [
            -0.8343999981880188,
            0.9347000122070312,
            -2.013700008392334
          ]
        }
      ]
    },
    {
      "id": "A:364",
      "chain": "A",
      "resseq": 364,
      "icode": "",
      "resname": "GLY",
      "hetflag": " ",
      "sasa": 0.0,
      "atoms": [
        {
          "atom_index": 2555,
          "name": "N",
          "element": "N",
          "coord": [
            -0.9609000086784363,
            0.8553000092506409,
            -1.51419997215271
          ]
        },
        {
          "atom_index": 2556,
          "name": "CA",
          "element": "C",
          "coord": [
            -1.0242999792099,
            0.7407000064849854,
            -1.4534000158309937
          ]
        },
        {
          "atom_index": 2557,
          "name": "C",
          "element": "C",
          "coord": [
            -0.9866999983787537,
            0.6061000227928162,
            -1.5077999830245972
          ]
        },
        {
          "atom_index": 2558,
          "name": "O",
          "element": "O",
          "coord": [
            -1.0633000135421753,
            0.5087000131607056,
            -1.4915000200271606
          ]
        }
      ]
    },
    {
      "id": "A:365",
      "chain": "A",
      "resseq": 365,
      "icode": "",
      "resname": "ARG",
      "hetflag": " ",
      "sasa": 1.329378604888916,
      "atoms": [
        {
          "atom_index": 2559,
          "name": "N",
          "element": "N",
          "coord": [
            -0.8708999752998352,
            0.5921000242233276,
            -1.5721999406814575
          ]
        },
        {
          "atom_index": 2560,
          "name": "CA",
          "element": "C",
          "coord": [
            -0.8234999775886536,
            0.4611000120639801,
            -1.6154999732971191
          ]
        },
        {
          "atom_index": 2561,
          "name": "C",
          "element": "C",
          "coord": [
            -0.7125999927520752,
            0.40880000591278076,
            -1.5259000062942505
          ]
        },
        {
          "atom_index": 2562,
          "name": "O",
          "element": "O",
          "coord": [
            -0.6651999950408936,
            0.483599990606308,
            -1.4385000467300415
          ]
        },
        {
          "atom_index": 2563,
          "name": "CB",
          "element": "C",
          "coord": [
            -0.7774999737739563,
            0.46700000762939453,
            -1.761299967765808
          ]
        },
        {
          "atom_index": 2564,
          "name": "CG",
          "element": "C",
          "coord": [
            -0.891700029373169,
            0.48919999599456787,
            -1.8595999479293823
          ]
        },
        {
          "atom_index": 2565,
          "name": "CD",
          "element": "C",
          "coord": [
            -0.84170001745224,
            0.5067999958992004,
            -2.0016000270843506
          ]
        },
        {
          "atom_index": 2566,
          "name": "NE",
          "element": "N",
          "coord": [
            -0.7710000276565552,
            0.6331999897956848,
            -2.020400047302246
          ]
        },
        {
          "atom_index": 2567,
          "name": "CZ",
          "element": "C",
          "coord": [
            -0.6721000075340271,
            0.6518999934196472,
            -2.107300043106079
          ]
        },
        {
          "atom_index": 2568,
          "name": "NH1",
          "element": "N",
          "coord": [
            -0.6308000087738037,
            0.5519000291824341,
            -2.1839001178741455
          ]
        },
        {
          "atom_index": 2569,
          "name": "NH2",
          "element": "N",
          "coord": [
            -0.6154999732971191,
            0.7712000012397766,
            -2.118299961090088
          ]
        }
      ]
    },
    {
      "id": "A:366",
      "chain": "A",
      "resseq": 366,
      "icode": "",
      "resname": "VAL",
      "hetflag": " ",
      "sasa": 0.0,
      "atoms": [
        {
          "atom_index": 2570,
          "name": "N",
          "element": "N",
          "coord": [
            -0.6904000043869019,
            0.2777999937534332,
            -1.5263999700546265
          ]
        },
        {
          "atom_index": 2571,
          "name": "CA",
          "element": "C",
          "coord": [
            -0.583899974822998,
            0.21899999678134918,
            -1.444700002670288
          ]
        },
        {
          "atom_index": 2572,
          "name": "C",
          "element": "C",
          "coord": [
            -0.4878000020980835,
            0.13529999554157257,
            -1.5299999713897705
          ]
        },
        {
          "atom_index": 2573,
          "name": "O",
          "element": "O",
          "coord": [
            -0.5307000279426575,
            0.06210000067949295,
            -1.6190999746322632
          ]
        },
        {
          "atom_index": 2574,
          "name": "CB",
          "element": "C",
          "coord": [
            -0.640500009059906,
            0.13259999454021454,
            -1.3291000127792358
          ]
        },
        {
          "atom_index": 2575,
          "name": "CG1",
          "element": "C",
          "coord": [
            -0.7185999751091003,
            0.013399999588727951,
            -1.3834999799728394
          ]
        },
        {
          "atom_index": 2576,
          "name": "CG2",
          "element": "C",
          "coord": [
            -0.5274999737739563,
            0.08619999885559082,
            -1.2378000020980835
          ]
        }
      ]
    },
    {
      "id": "A:367",
      "chain": "A",
      "resseq": 367,
      "icode": "",
      "resname": "PHE",
      "hetflag": " ",
      "sasa": 0.0,
      "atoms": [
        {
          "atom_index": 2577,
          "name": "N",
          "element": "N",
          "coord": [
            -0.3587999939918518,
            0.16339999437332153,
            -1.516700029373169
          ]
        },
        {
          "atom_index": 2578,
          "name": "CA",
          "element": "C",
          "coord": [
            -0.2547999918460846,
            0.09049999713897705,
            -1.5884000062942505
          ]
        },
        {
          "atom_index": 2579,
          "name": "C",
          "element": "C",
          "coord": [
            -0.17139999568462372,
            0.005100000184029341,
            -1.4943000078201294
          ]
        },
        {
          "atom_index": 2580,
          "name": "O",
          "element": "O",
          "coord": [
            -0.14059999585151672,
            0.048500001430511475,
            -1.3824000358581543
          ]
        },
        {
          "atom_index": 2581,
          "name": "CB",
          "element": "C",
          "coord": [
            -0.16339999437332153,
            0.18619999289512634,
            -1.6649999618530273
          ]
        },
        {
          "atom_index": 2582,
          "name": "CG",
          "element": "C",
          "coord": [
            -0.22769999504089355,
            0.24860000610351562,
            -1.7853000164031982
          ]
        },
        {
          "atom_index": 2583,
          "name": "CD1",
          "element": "C",
          "coord": [
            -0.33500000834465027,
            0.3357999920845032,
            -1.7711000442504883
          ]
        },
        {
          "atom_index": 2584,
          "name": "CD2",
          "element": "C",
          "coord": [
            -0.1808999925851822,
            0.22040000557899475,
            -1.9133000373840332
          ]
        },
        {
          "atom_index": 2585,
          "name": "CE1",
          "element": "C",
          "coord": [
            -0.39500001072883606,
            0.39419999718666077,
            -1.8823000192642212
          ]
        },
        {
          "atom_index": 2586,
          "name": "CE2",
          "element": "C",
          "coord": [
            -0.24009999632835388,
            0.2782000005245209,
            -2.025399923324585
          ]
        },
        {
          "atom_index": 2587,
          "name": "CZ",
          "element": "C",
          "coord": [
            -0.3474000096321106,
            0.3653999865055084,
            -2.0097999572753906
          ]
        }
      ]
    },
    {
      "id": "A:368",
      "chain": "A",
      "resseq": 368,
      "icode": "",
      "resname": "ALA",
      "hetflag": " ",
      "sasa": 0.0,
      "atoms": [
        {
          "atom_index": 2588,
          "name": "N",
          "element": "N",
          "coord": [
            -0.12210000306367874,
            -0.10909999907016754,
            -1.5420000553131104
          ]
        },
        {
          "atom_index": 2589,
          "name": "CA",
          "element": "C",
          "coord": [
            -0.04360000044107437,
            -0.1995999962091446,
            -1.4605000019073486
          ]
        },
        {
          "atom_index": 2590,
          "name": "C",
          "element": "C",
          "coord": [
            0.08449999988079071,
            -0.24240000545978546,
            -1.5329999923706055
          ]
        },
        {
          "atom_index": 2591,
          "name": "O",
          "element": "O",
          "coord": [
            0.08889999985694885,
            -0.24529999494552612,
            -1.6557999849319458
          ]
        },
        {
          "atom_index": 2592,
          "name": "CB",
          "element": "C",
          "coord": [
            -0.1264999955892563,
            -0.3224000036716461,
            -1.4250999689102173
          ]
        }
      ]
    },
    {
      "id": "A:369",
      "chain": "A",
      "resseq": 369,
      "icode": "",
      "resname": "TRP",
      "hetflag": " ",
      "sasa": 0.0,
      "atoms": [
        {
          "atom_index": 2593,
          "name": "N",
          "element": "N",
          "coord": [
            0.1834000051021576,
            -0.28459998965263367,
            -1.455899953842163
          ]
        },
        {
          "atom_index": 2594,
          "name": "CA",
          "element": "C",
          "coord": [
            0.30559998750686646,
            -0.33959999680519104,
            -1.5125000476837158
          ]
        },
        {
          "atom_index": 2595,
          "name": "C",
          "element": "C",
          "coord": [
            0.38040000200271606,
            -0.4223000109195709,
            -1.4098000526428223
          ]
        },
        {
          "atom_index": 2596,
          "name": "O",
          "element": "O",
          "coord": [
            0.3546000123023987,
            -0.412200003862381,
            -1.2884000539779663
          ]
        },
        {
          "atom_index": 2597,
          "name": "CB",
          "element": "C",
          "coord": [
            0.3961000144481659,
            -0.2290000021457672,
            -1.5667999982833862
          ]
        },
        {
          "atom_index": 2598,
          "name": "CG",
          "element": "C",
          "coord": [
            0.43779999017715454,
            -0.12929999828338623,
            -1.464400053024292
          ]
        },
        {
          "atom_index": 2599,
          "name": "CD1",
          "element": "C",
          "coord": [
            0.5485000014305115,
            -0.1348000019788742,
            -1.3846999406814575
          ]
        },
        {
          "atom_index": 2600,
          "name": "CD2",
          "element": "C",
          "coord": [
            0.37040001153945923,
            -0.007499999832361937,
            -1.4313000440597534
          ]
        },
        {
          "atom_index": 2601,
          "name": "NE1",
          "element": "N",
          "coord": [
            0.5544999837875366,
            -0.023600000888109207,
            -1.3043999671936035
          ]
        },
        {
          "atom_index": 2602,
          "name": "CE2",
          "element": "C",
          "coord": [
            0.44620001316070557,
            0.05609999969601631,
            -1.3307000398635864
          ]
        },
        {
          "atom_index": 2603,
          "name": "CE3",
          "element": "C",
          "coord": [
            0.25290000438690186,
            0.05380000174045563,
            -1.4767999649047852
          ]
        },
        {
          "atom_index": 2604,
          "name": "CZ2",
          "element": "C",
          "coord": [
            0.40880000591278076,
            0.17870000004768372,
            -1.2746000289916992
          ]
        },
        {
          "atom_index": 2605,
          "name": "CZ3",
          "element": "C",
          "coord": [
            0.21539999544620514,
            0.17560000717639923,
            -1.4212000370025635
          ]
        },
        {
          "atom_index": 2606,
          "name": "CH2",
          "element": "C",
          "coord": [
            0.29330000281333923,
            0.23669999837875366,
            -1.3210999965667725
          ]
        }
      ]
    },
    {
      "id": "A:370",
      "chain": "A",
      "resseq": 370,
      "icode": "",
      "resname": "GLY",
      "hetflag": " ",
      "sasa": 0.0,
      "atoms": [
        {
          "atom_index": 2607,
          "name": "N",
          "element": "N",
          "coord": [
            0.4749999940395355,
            -0.5026000142097473,
            -1.4555000066757202
          ]
        },
        {
          "atom_index": 2608,
          "name": "CA",
          "element": "C",
          "coord": [
            0.557200014591217,
            -0.5827000141143799,
            -1.3671000003814697
          ]
        },
        {
          "atom_index": 2609,
          "name": "C",
          "element": "C",
          "coord": [
            0.5206000208854675,
            -0.7305999994277954,
            -1.3731000423431396
          ]
        },
        {
          "atom_index": 2610,
          "name": "O",
          "element": "O",
          "coord": [
            0.48350000381469727,
            -0.7815999984741211,
            -1.4785000085830688
          ]
        }
      ]
    },
    {
      "id": "A:371",
      "chain": "A",
      "resseq": 371,
      "icode": "",
      "resname": "MET",
      "hetflag": " ",
      "sasa": 0.0,
      "atoms": [
        {
          "atom_index": 2611,
          "name": "N",
          "element": "N",
          "coord": [
            0.5527999997138977,
            -0.8008999824523926,
            -1.2653000354766846
          ]
        },
        {
          "atom_index": 2612,
          "name": "CA",
          "element": "C",
          "coord": [
            0.542900025844574,
            -0.9460999965667725,
            -1.2615000009536743
          ]
        },
        {
          "atom_index": 2613,
          "name": "C",
          "element": "C",
          "coord": [
            0.4016000032424927,
            -0.9947999715805054,
            -1.2805999517440796
          ]
        },
        {
          "atom_index": 2614,
          "name": "O",
          "element": "O",
          "coord": [
            0.30790001153945923,
            -0.9484000205993652,
            -1.2146999835968018
          ]
        },
        {
          "atom_index": 2615,
          "name": "CB",
          "element": "C",
          "coord": [
            0.6003000140190125,
            -1.0003000497817993,
            -1.1298999786376953
          ]
        },
        {
          "atom_index": 2616,
          "name": "CG",
          "element": "C",
          "coord": [
            0.6186000108718872,
            -1.1517000198364258,
            -1.1262999773025513
          ]
        },
        {
          "atom_index": 2617,
          "name": "SD",
          "element": "S",
          "coord": [
            0.6815999746322632,
            -1.2098000049591064,
            -0.9675999879837036
          ]
        },
        {
          "atom_index": 2618,
          "name": "CE",
          "element": "C",
          "coord": [
            0.5302000045776367,
            -1.2182999849319458,
            -0.8729000091552734
          ]
        }
      ]
    },
    {
      "id": "A:372",
      "chain": "A",
      "resseq": 372,
      "icode": "",
      "resname": "GLY",
      "hetflag": " ",
      "sasa": 0.0,
      "atoms": [
        {
          "atom_index": 2619,
          "name": "N",
          "element": "N",
          "coord": [
            0.3808000087738037,
            -1.0861999988555908,
            -1.3775999546051025
          ]
        },
        {
          "atom_index": 2620,
          "name": "CA",
          "element": "C",
          "coord": [
            0.24619999527931213,
            -1.1232000589370728,
            -1.4160000085830688
          ]
        },
        {
          "atom_index": 2621,
          "name": "C",
          "element": "C",
          "coord": [
            0.19699999690055847,
            -1.2516000270843506,
            -1.3514000177383423
          ]
        },
        {
          "atom_index": 2622,
          "name": "O",
          "element": "O",
          "coord": [
            0.07739999890327454,
            -1.284600019454956,
            -1.3669999837875366
          ]
        }
      ]
    },
    {
      "id": "A:373",
      "chain": "A",
      "resseq": 373,
      "icode": "",
      "resname": "THR",
      "hetflag": " ",
      "sasa": 0.7098401784896851,
      "atoms": [
        {
          "atom_index": 2623,
          "name": "N",
          "element": "N",
          "coord": [
            0.2840000092983246,
            -1.3281999826431274,
            -1.2898999452590942
          ]
        },
        {
          "atom_index": 2624,
          "name": "CA",
          "element": "C",
          "coord": [
            0.25529998540878296,
            -1.458799958229065,
            -1.2369999885559082
          ]
        },
        {
          "atom_index": 2625,
          "name": "C",
          "element": "C",
          "coord": [
            0.12559999525547028,
            -1.4736000299453735,
            -1.1610000133514404
          ]
        },
        {
          "atom_index": 2626,
          "name": "O",
          "element": "O",
          "coord": [
            0.06459999829530716,
            -1.5836000442504883,
            -1.1646000146865845
          ]
        },
        {
          "atom_index": 2627,
          "name": "CB",
          "element": "C",
          "coord": [
            0.36910000443458557,
            -1.5083999633789062,
            -1.142699956893921
          ]
        },
        {
          "atom_index": 2628,
          "name": "OG1",
          "element": "O",
          "coord": [
            0.4966000020503998,
            -1.472499966621399,
            -1.1972999572753906
          ]
        },
        {
          "atom_index": 2629,
          "name": "CG2",
          "element": "C",
          "coord": [
            0.36390000581741333,
            -1.6605000495910645,
            -1.1263999938964844
          ]
        }
      ]
    },
    {
      "id": "A:374",
      "chain": "A",
      "resseq": 374,
      "icode": "",
      "resname": "ASN",
      "hetflag": " ",
      "sasa": 0.0,
      "atoms": [
        {
          "atom_index": 2630,
          "name": "N",
          "element": "N",
          "coord": [
            0.09709999710321426,
            -1.3819999694824219,
            -1.070199966430664
          ]
        },
        {
          "atom_index": 2631,
          "name": "CA",
          "element": "C",
          "coord": [
            -0.018699999898672104,
            -1.3911000490188599,
            -0.9825999736785889
          ]
        },
        {
          "atom_index": 2632,
          "name": "C",
          "element": "C",
          "coord": [
            -0.14659999310970306,
            -1.3410999774932861,
            -1.044100046157837
          ]
        },
        {
          "atom_index": 2633,
          "name": "O",
          "element": "O",
          "coord": [
            -0.25290000438690186,
            -1.3422000408172607,
            -0.977400004863739
          ]
        },
        {
          "atom_index": 2634,
          "name": "CB",
          "element": "C",
          "coord": [
            0.007400000002235174,
            -1.3166999816894531,
            -0.8511999845504761
          ]
        },
        {
          "atom_index": 2635,
          "name": "CG",
          "element": "C",
          "coord": [
            0.12860000133514404,
            -1.3696000576019287,
            -0.7767999768257141
          ]
        },
        {
          "atom_index": 2636,
          "name": "OD1",
          "element": "O",
          "coord": [
            0.14429999887943268,
            -1.4903000593185425,
            -0.7583000063896179
          ]
        },
        {
          "atom_index": 2637,
          "name": "ND2",
          "element": "N",
          "coord": [
            0.21480000019073486,
            -1.2788000106811523,
            -0.7328000068664551
          ]
        }
      ]
    },
    {
      "id": "A:375",
      "chain": "A",
      "resseq": 375,
      "icode": "",
      "resname": "TYR",
      "hetflag": " ",
      "sasa": 0.0,
      "atoms": [
        {
          "atom_index": 2638,
          "name": "N",
          "element": "N",
          "coord": [
            -0.14409999549388885,
            -1.2968000173568726,
            -1.169100046157837
          ]
        },
        {
          "atom_index": 2639,
          "name": "CA",
          "element": "C",
          "coord": [
            -0.25949999690055847,
            -1.2441999912261963,
            -1.2378000020980835
          ]
        },
        {
          "atom_index": 2640,
          "name": "C",
          "element": "C",
          "coord": [
            -0.30469998717308044,
            -1.1115000247955322,
            -1.1775000095367432
          ]
        },
        {
          "atom_index": 2641,
          "name": "O",
          "element": "O",
          "coord": [
            -0.41839998960494995,
            -1.0681999921798706,
            -1.194700002670288
          ]
        },
        {
          "atom_index": 2642,
          "name": "CB",
          "element": "C",
          "coord": [
            -0.37470000982284546,
            -1.3463000059127808,
            -1.239300012588501
          ]
        },
        {
          "atom_index": 2643,
          "name": "CG",
          "element": "C",
          "coord": [
            -0.35280001163482666,
            -1.4643000364303589,
            -1.332200050354004
          ]
        },
        {
          "atom_index": 2644,
          "name": "CD1",
          "element": "C",
          "coord": [
            -0.3765999972820282,
            -1.4529999494552612,
            -1.4692000150680542
          ]
        },
        {
          "atom_index": 2645,
          "name": "CD2",
          "element": "C",
          "coord": [
            -0.3095000088214874,
            -1.5877000093460083,
            -1.2831000089645386
          ]
        },
        {
          "atom_index": 2646,
          "name": "CE1",
          "element": "C",
          "coord": [
            -0.35760000348091125,
            -1.5613000392913818,
            -1.5551999807357788
          ]
        },
        {
          "atom_index": 2647,
          "name": "CE2",
          "element": "C",
          "coord": [
            -0.29030001163482666,
            -1.6966999769210815,
            -1.368399977684021
          ]
        },
        {
          "atom_index": 2648,
          "name": "CZ",
          "element": "C",
          "coord": [
            -0.31470000743865967,
            -1.6825000047683716,
            -1.50409996509552
          ]
        },
        {
          "atom_index": 2649,
          "name": "OH",
          "element": "O",
          "coord": [
            -0.29589998722076416,
            -1.7892999649047852,
            -1.5887999534606934
          ]
        }
      ]
    },
    {
      "id": "A:376",
      "chain": "A",
      "resseq": 376,
      "icode": "",
      "resname": "GLN",
      "hetflag": " ",
      "sasa": 0.0,
      "atoms": [
        {
          "atom_index": 2650,
          "name": "N",
          "element": "N",
          "coord": [
            -0.2054000049829483,
            -1.0341999530792236,
            -1.1301000118255615
          ]
        },
        {
          "atom_index": 2651,
          "name": "CA",
          "element": "C",
          "coord": [
            -0.23270000517368317,
            -0.9014000296592712,
            -1.076799988746643
          ]
        },
        {
          "atom_index": 2652,
          "name": "C",
          "element": "C",
          "coord": [
            -0.24320000410079956,
            -0.7943000197410583,
            -1.1832000017166138
          ]
        },
        {
          "atom_index": 2653,
          "name": "O",
          "element": "O",
          "coord": [
            -0.2870999872684479,
            -0.6816999912261963,
            -1.1540000438690186
          ]
        },
        {
          "atom_index": 2654,
          "name": "CB",
          "element": "C",
          "coord": [
            -0.12600000202655792,
            -0.8632000088691711,
            -0.9736999869346619
          ]
        },
        {
          "atom_index": 2655,
          "name": "CG",
          "element": "C",
          "coord": [
            -0.1273999959230423,
            -0.948199987411499,
            -0.847599983215332
          ]
        },
        {
          "atom_index": 2656,
          "name": "CD",
          "element": "C",
          "coord": [
            -0.0035000001080334187,
            -0.9275000095367432,
            -0.7627000212669373
          ]
        },
        {
          "atom_index": 2657,
          "name": "OE1",
          "element": "O",
          "coord": [
            0.10429999977350235,
            -0.977400004863739,
            -0.7953000068664551
          ]
        },
        {
          "atom_index": 2658,
          "name": "NE2",
          "element": "N",
          "coord": [
            -0.01810000091791153,
            -0.853600025177002,
            -0.652999997138977
          ]
        }
      ]
    },
    {
      "id": "A:377",
      "chain": "A",
      "resseq": 377,
      "icode": "",
      "resname": "LEU",
      "hetflag": " ",
      "sasa": 0.0,
      "atoms": [
        {
          "atom_index": 2659,
          "name": "N",
          "element": "N",
          "coord": [
            -0.19920000433921814,
            -0.822700023651123,
            -1.306399941444397
          ]
        },
        {
          "atom_index": 2660,
          "name": "CA",
          "element": "C",
          "coord": [
            -0.19509999454021454,
            -0.722100019454956,
            -1.4103000164031982
          ]
        },
        {
          "atom_index": 2661,
          "name": "C",
          "element": "C",
          "coord": [
            -0.32850000262260437,
            -0.6969000101089478,
            -1.4764000177383423
          ]
        },
        {
          "atom_index": 2662,
          "name": "O",
          "element": "O",
          "coord": [
            -0.34790000319480896,
            -0.5922999978065491,
            -1.5393999814987183
          ]
        },
        {
          "atom_index": 2663,
          "name": "CB",
          "element": "C",
          "coord": [
            -0.08980000019073486,
            -0.7598999738693237,
            -1.514799952507019
          ]
        },
        {
          "atom_index": 2664,
          "name": "CG",
          "element": "C",
          "coord": [
            0.052299998700618744,
            -0.7799000144004822,
            -1.461300015449524
          ]
        },
        {
          "atom_index": 2665,
          "name": "CD1",
          "element": "C",
          "coord": [
            0.14569999277591705,
            -0.8162000179290771,
            -1.5751999616622925
          ]
        },
        {
          "atom_index": 2666,
          "name": "CD2",
          "element": "C",
          "coord": [
            0.10080000013113022,
            -0.6539000272750854,
            -1.3910000324249268
          ]
        }
      ]
    },
    {
      "id": "A:378",
      "chain": "A",
      "resseq": 378,
      "icode": "",
      "resname": "GLY",
      "hetflag": " ",
      "sasa": 0.0,
      "atoms": [
        {
          "atom_index": 2667,
          "name": "N",
          "element": "N",
          "coord": [
            -0.42239999771118164,
            -0.7907999753952026,
            -1.465999960899353
          ]
        },
        {
          "atom_index": 2668,
          "name": "CA",
          "element": "C",
          "coord": [
            -0.5551000237464905,
            -0.7734000086784363,
            -1.5221999883651733
          ]
        },
        {
          "atom_index": 2669,
          "name": "C",
          "element": "C",
          "coord": [
            -0.5544999837875366,
            -0.7864999771118164,
            -1.6739000082015991
          ]
        },
        {
          "atom_index": 2670,
          "name": "O",
          "element": "O",
          "coord": [
            -0.6495000123977661,
            -0.7452999949455261,
            -1.7400000095367432
          ]
        }
      ]
    },
    {
      "id": "A:379",
      "chain": "A",
      "resseq": 379,
      "icode": "",
      "resname": "THR",
      "hetflag": " ",
      "sasa": 0.0,
      "atoms": [
        {
          "atom_index": 2671,
          "name": "N",
          "element": "N",
          "coord": [
            -0.4489000141620636,
            -0.8472999930381775,
            -1.7280999422073364
          ]
        },
        {
          "atom_index": 2672,
          "name": "CA",
          "element": "C",
          "coord": [
            -0.4404999911785126,
            -0.8646000027656555,
            -1.8732999563217163
          ]
        },
        {
          "atom_index": 2673,
          "name": "C",
          "element": "C",
          "coord": [
            -0.5241000056266785,
            -0.9854999780654907,
            -1.9158999919891357
          ]
        },
        {
          "atom_index": 2674,
          "name": "O",
          "element": "O",
          "coord": [
            -0.557200014591217,
            -0.9998000264167786,
            -2.0329999923706055
          ]
        },
        {
          "atom_index": 2675,
          "name": "CB",
          "element": "C",
          "coord": [
            -0.2939999997615814,
            -0.8888999819755554,
            -1.9178999662399292
          ]
        },
        {
          "atom_index": 2676,
          "name": "OG1",
          "element": "O",
          "coord": [
            -0.24079999327659607,
            -1.0032000541687012,
            -1.8494999408721924
          ]
        },
        {
          "atom_index": 2677,
          "name": "CG2",
          "element": "C",
          "coord": [
            -0.20749999582767487,
            -0.767799973487854,
            -1.8871999979019165
          ]
        }
      ]
    },
    {
      "id": "A:380",
      "chain": "A",
      "resseq": 380,
      "icode": "",
      "resname": "GLY",
      "hetflag": " ",
      "sasa": 0.0,
      "atoms": [
        {
          "atom_index": 2678,
          "name": "N",
          "element": "N",
          "coord": [
            -0.5421000123023987,
            -1.0782999992370605,
            -1.8219000101089478
          ]
        },
        {
          "atom_index": 2679,
          "name": "CA",
          "element": "C",
          "coord": [
            -0.6055999994277954,
            -1.2065999507904053,
            -1.8538999557495117
          ]
        },
        {
          "atom_index": 2680,
          "name": "C",
          "element": "C",
          "coord": [
            -0.49810001254081726,
            -1.3142999410629272,
            -1.8671000003814697
          ]
        },
        {
          "atom_index": 2681,
          "name": "O",
          "element": "O",
          "coord": [
            -0.527400016784668,
            -1.4332000017166138,
            -1.878499984741211
          ]
        }
      ]
    },
    {
      "id": "A:381",
      "chain": "A",
      "resseq": 381,
      "icode": "",
      "resname": "GLN",
      "hetflag": " ",
      "sasa": 3.449960231781006,
      "atoms": [
        {
          "atom_index": 2682,
          "name": "N",
          "element": "N",
          "coord": [
            -0.3718999922275543,
            -1.2724000215530396,
            -1.8633999824523926
          ]
        },
        {
          "atom_index": 2683,
          "name": "CA",
          "element": "C",
          "coord": [
            -0.2572999894618988,
            -1.357699990272522,
            -1.877500057220459
          ]
        },
        {
          "atom_index": 2684,
          "name": "C",
          "element": "C",
          "coord": [
            -0.15970000624656677,
            -1.3422000408172607,
            -1.76010000705719
          ]
        },
        {
          "atom_index": 2685,
          "name": "O",
          "element": "O",
          "coord": [
            -0.181099995970726,
            -1.2589999437332153,
            -1.6714999675750732
          ]
        },
        {
          "atom_index": 2686,
          "name": "CB",
          "element": "C",
          "coord": [
            -0.18250000476837158,
            -1.3249000310897827,
            -2.0076000690460205
          ]
        },
        {
          "atom_index": 2687,
          "name": "CG",
          "element": "C",
          "coord": [
            -0.27000001072883606,
            -1.3100999593734741,
            -2.1317999362945557
          ]
        },
        {
          "atom_index": 2688,
          "name": "CD",
          "element": "C",
          "coord": [
            -0.34290000796318054,
            -1.4378999471664429,
            -2.1689999103546143
          ]
        },
        {
          "atom_index": 2689,
          "name": "OE1",
          "element": "O",
          "coord": [
            -0.2840999960899353,
            -1.5462000370025635,
            -2.1707000732421875
          ]
        },
        {
          "atom_index": 2690,
          "name": "NE2",
          "element": "N",
          "coord": [
            -0.4715000092983246,
            -1.4255000352859497,
            -2.2000999450683594
          ]
        }
      ]
    },
    {
      "id": "A:382",
      "chain": "A",
      "resseq": 382,
      "icode": "",
      "resname": "ASP",
      "hetflag": " ",
      "sasa": 1.2927242517471313,
      "atoms": [
        {
          "atom_index": 2691,
          "name": "N",
          "element": "N",
          "coord": [
            -0.0632999986410141,
            -1.4330999851226807,
            -1.7524000406265259
          ]
        },
        {
          "atom_index": 2692,
          "name": "CA",
          "element": "C",
          "coord": [
            0.031599998474121094,
            -1.434999942779541,
            -1.6426000595092773
          ]
        },
        {
          "atom_index": 2693,
          "name": "C",
          "element": "C",
          "coord": [
            0.17170000076293945,
            -1.395400047302246,
            -1.687600016593933
          ]
        },
        {
          "atom_index": 2694,
          "name": "O",
          "element": "O",
          "coord": [
            0.2685000002384186,
            -1.4170000553131104,
            -1.6138999462127686
          ]
        },
        {
          "atom_index": 2695,
          "name": "CB",
          "element": "C",
          "coord": [
            0.031700000166893005,
            -1.5712000131607056,
            -1.5706000328063965
          ]
        },
        {
          "atom_index": 2696,
          "name": "CG",
          "element": "C",
          "coord": [
            0.08070000261068344,
            -1.6862000226974487,
            -1.6583000421524048
          ]
        },
        {
          "atom_index": 2697,
          "name": "OD1",
          "element": "O",
          "coord": [
            0.094200000166893,
            -1.6698999404907227,
            -1.781499981880188
          ]
        },
        {
          "atom_index": 2698,
          "name": "OD2",
          "element": "O",
          "coord": [
            0.10509999841451645,
            -1.7948999404907227,
            -1.6019999980926514
          ]
        }
      ]
    },
    {
      "id": "A:383",
      "chain": "A",
      "resseq": 383,
      "icode": "",
      "resname": "GLU",
      "hetflag": " ",
      "sasa": 3.914851665496826,
      "atoms": [
        {
          "atom_index": 2699,
          "name": "N",
          "element": "N",
          "coord": [
            0.18199999630451202,
            -1.333299994468689,
            -1.8042000532150269
          ]
        },
        {
          "atom_index": 2700,
          "name": "CA",
          "element": "C",
          "coord": [
            0.3109999895095825,
            -1.2858999967575073,
            -1.8538999557495117
          ]
        },
        {
          "atom_index": 2701,
          "name": "C",
          "element": "C",
          "coord": [
            0.3465000092983246,
            -1.1511000394821167,
            -1.7883000373840332
          ]
        },
        {
          "atom_index": 2702,
          "name": "O",
          "element": "O",
          "coord": [
            0.25780001282691956,
            -1.0698000192642212,
            -1.7649999856948853
          ]
        },
        {
          "atom_index": 2703,
          "name": "CB",
          "element": "C",
          "coord": [
            0.3052000105381012,
            -1.2663999795913696,
            -2.00600004196167
          ]
        },
        {
          "atom_index": 2704,
          "name": "CG",
          "element": "C",
          "coord": [
            0.25220000743865967,
            -1.3859000205993652,
            -2.0850000381469727
          ]
        },
        {
          "atom_index": 2705,
          "name": "CD",
          "element": "C",
          "coord": [
            0.34450000524520874,
            -1.506500005722046,
            -2.081199884414673
          ]
        },
        {
          "atom_index": 2706,
          "name": "OE1",
          "element": "O",
          "coord": [
            0.4681999981403351,
            -1.488700032234192,
            -2.073899984359741
          ]
        },
        {
          "atom_index": 2707,
          "name": "OE2",
          "element": "O",
          "coord": [
            0.29280000925064087,
            -1.620300054550171,
            -2.0875000953674316
          ]
        }
      ]
    },
    {
      "id": "A:384",
      "chain": "A",
      "resseq": 384,
      "icode": "",
      "resname": "ASP",
      "hetflag": " ",
      "sasa": 0.0,
      "atoms": [
        {
          "atom_index": 2708,
          "name": "N",
          "element": "N",
          "coord": [
            0.4747999906539917,
            -1.1282000541687012,
            -1.767799973487854
          ]
        },
        {
          "atom_index": 2709,
          "name": "CA",
          "element": "C",
          "coord": [
            0.522599995136261,
            -0.9979000091552734,
            -1.7196999788284302
          ]
        },
        {
          "atom_index": 2710,
          "name": "C",
          "element": "C",
          "coord": [
            0.4934000074863434,
            -0.8884999752044678,
            -1.8213000297546387
          ]
        },
        {
          "atom_index": 2711,
          "name": "O",
          "element": "O",
          "coord": [
            0.492900013923645,
            -0.9136000275611877,
            -1.944000005722046
          ]
        },
        {
          "atom_index": 2712,
          "name": "CB",
          "element": "C",
          "coord": [
            0.6730999946594238,
            -1.0048999786376953,
            -1.6893999576568604
          ]
        },
        {
          "atom_index": 2713,
          "name": "CG",
          "element": "C",
          "coord": [
            0.7095999717712402,
            -1.1165000200271606,
            -1.5911999940872192
          ]
        },
        {
          "atom_index": 2714,
          "name": "OD1",
          "element": "O",
          "coord": [
            0.6227999925613403,
            -1.1610000133514404,
            -1.5126999616622925
          ]
        },
        {
          "atom_index": 2715,
          "name": "OD2",
          "element": "O",
          "coord": [
            0.8269000053405762,
            -1.159999966621399,
            -1.5922000408172607
          ]
        }
      ]
    },
    {
      "id": "A:385",
      "chain": "A",
      "resseq": 385,
      "icode": "",
      "resname": "ALA",
      "hetflag": " ",
      "sasa": 0.0,
      "atoms": [
        {
          "atom_index": 2716,
          "name": "N",
          "element": "N",
          "coord": [
            0.47110000252723694,
            -0.7671999931335449,
            -1.7741999626159668
          ]
        },
        {
          "atom_index": 2717,
          "name": "CA",
          "element": "C",
          "coord": [
            0.4546999931335449,
            -0.6507999897003174,
            -1.8616000413894653
          ]
        },
        {
          "atom_index": 2718,
          "name": "C",
          "element": "C",
          "coord": [
            0.5640000104904175,
            -0.5479999780654907,
            -1.8322999477386475
          ]
        },
        {
          "atom_index": 2719,
          "name": "O",
          "element": "O",
          "coord": [
            0.5697000026702881,
            -0.49570000171661377,
            -1.720900058746338
          ]
        },
        {
          "atom_index": 2720,
          "name": "CB",
          "element": "C",
          "coord": [
            0.3174000084400177,
            -0.5896999835968018,
            -1.8410999774932861
          ]
        }
      ]
    },
    {
      "id": "A:386",
      "chain": "A",
      "resseq": 386,
      "icode": "",
      "resname": "TRP",
      "hetflag": " ",
      "sasa": 0.09679638594388962,
      "atoms": [
        {
          "atom_index": 2721,
          "name": "N",
          "element": "N",
          "coord": [
            0.6588000059127808,
            -0.5303000211715698,
            -1.9251999855041504
          ]
        },
        {
          "atom_index": 2722,
          "name": "CA",
          "element": "C",
          "coord": [
            0.7698000073432922,
            -0.43880000710487366,
            -1.9009000062942505
          ]
        },
        {
          "atom_index": 2723,
          "name": "C",
          "element": "C",
          "coord": [
            0.7336999773979187,
            -0.2939000129699707,
            -1.9270000457763672
          ]
        },
        {
          "atom_index": 2724,
          "name": "O",
          "element": "O",
          "coord": [
            0.8151999711990356,
            -0.2053000032901764,
            -1.8956999778747559
          ]
        },
        {
          "atom_index": 2725,
          "name": "CB",
          "element": "C",
          "coord": [
            0.8939999938011169,
            -0.482699990272522,
            -1.979699969291687
          ]
        },
        {
          "atom_index": 2726,
          "name": "CG",
          "element": "C",
          "coord": [
            0.9567000269889832,
            -0.6100000143051147,
            -1.9261000156402588
          ]
        },
        {
          "atom_index": 2727,
          "name": "CD1",
          "element": "C",
          "coord": [
            0.9035999774932861,
            -0.7358999848365784,
            -1.9306999444961548
          ]
        },
        {
          "atom_index": 2728,
          "name": "CD2",
          "element": "C",
          "coord": [
            1.082800030708313,
            -0.621999979019165,
            -1.8587000370025635
          ]
        },
        {
          "atom_index": 2729,
          "name": "NE1",
          "element": "N",
          "coord": [
            0.9883999824523926,
            -0.8253999948501587,
            -1.8696000576019287
          ]
        },
        {
          "atom_index": 2730,
          "name": "CE2",
          "element": "C",
          "coord": [
            1.0990999937057495,
            -0.7585999965667725,
            -1.8248000144958496
          ]
        },
        {
          "atom_index": 2731,
          "name": "CE3",
          "element": "C",
          "coord": [
            1.183500051498413,
            -0.531000018119812,
            -1.8234000205993652
          ]
        },
        {
          "atom_index": 2732,
          "name": "CZ2",
          "element": "C",
          "coord": [
            1.211899995803833,
            -0.8059999942779541,
            -1.7568000555038452
          ]
        },
        {
          "atom_index": 2733,
          "name": "CZ3",
          "element": "C",
          "coord": [
            1.295799970626831,
            -0.578499972820282,
            -1.7555999755859375
          ]
        },
        {
          "atom_index": 2734,
          "name": "CH2",
          "element": "C",
          "coord": [
            1.3086999654769897,
            -0.714900016784668,
            -1.7233999967575073
          ]
        }
      ]
    },
    {
      "id": "A:387",
      "chain": "A",
      "resseq": 387,
      "icode": "",
      "resname": "SER",
      "hetflag": " ",
      "sasa": 0.0,
      "atoms": [
        {
          "atom_index": 2735,
          "name": "N",
          "element": "N",
          "coord": [
            0.6187000274658203,
            -0.26649999618530273,
            -1.9855999946594238
          ]
        },
        {
          "atom_index": 2736,
          "name": "CA",
          "element": "C",
          "coord": [
            0.5637999773025513,
            -0.13220000267028809,
            -2.003200054168701
          ]
        },
        {
          "atom_index": 2737,
          "name": "C",
          "element": "C",
          "coord": [
            0.41850000619888306,
            -0.13210000097751617,
            -1.9496999979019165
          ]
        },
        {
          "atom_index": 2738,
          "name": "O",
          "element": "O",
          "coord": [
            0.3564000129699707,
            -0.23819999396800995,
            -1.9531999826431274
          ]
        },
        {
          "atom_index": 2739,
          "name": "CB",
          "element": "C",
          "coord": [
            0.5637999773025513,
            -0.09480000287294388,
            -2.1517999172210693
          ]
        },
        {
          "atom_index": 2740,
          "name": "OG",
          "element": "O",
          "coord": [
            0.6940000057220459,
            -0.10249999910593033,
            -2.2070999145507812
          ]
        }
      ]
    },
    {
      "id": "A:388",
      "chain": "A",
      "resseq": 388,
      "icode": "",
      "resname": "PRO",
      "hetflag": " ",
      "sasa": 0.0,
      "atoms": [
        {
          "atom_index": 2741,
          "name": "N",
          "element": "N",
          "coord": [
            0.3628000020980835,
            -0.01640000008046627,
            -1.9230999946594238
          ]
        },
        {
          "atom_index": 2742,
          "name": "CA",
          "element": "C",
          "coord": [
            0.22759999334812164,
            -0.008299999870359898,
            -1.8667000532150269
          ]
        },
        {
          "atom_index": 2743,
          "name": "C",
          "element": "C",
          "coord": [
            0.1225999966263771,
            -0.06199999898672104,
            -1.9622000455856323
          ]
        },
        {
          "atom_index": 2744,
          "name": "O",
          "element": "O",
          "coord": [
            0.12620000541210175,
            -0.03519999980926514,
            -2.0824999809265137
          ]
        },
        {
          "atom_index": 2745,
          "name": "CB",
          "element": "C",
          "coord": [
            0.21060000360012054,
            0.1412000060081482,
            -1.8425999879837036
          ]
        },
        {
          "atom_index": 2746,
          "name": "CG",
          "element": "C",
          "coord": [
            0.349700003862381,
            0.18440000712871552,
            -1.8092000484466553
          ]
        },
        {
          "atom_index": 2747,
          "name": "CD",
          "element": "C",
          "coord": [
            0.42969998717308044,
            0.1145000010728836,
            -1.9158999919891357
          ]
        }
      ]
    },
    {
      "id": "A:389",
      "chain": "A",
      "resseq": 389,
      "icode": "",
      "resname": "VAL",
      "hetflag": " ",
      "sasa": 0.09679638594388962,
      "atoms": [
        {
          "atom_index": 2748,
          "name": "N",
          "element": "N",
          "coord": [
            0.03449999913573265,
            -0.14869999885559082,
            -1.9127000570297241
          ]
        },
        {
          "atom_index": 2749,
          "name": "CA",
          "element": "C",
          "coord": [
            -0.07660000026226044,
            -0.2003999948501587,
            -1.9907000064849854
          ]
        },
        {
          "atom_index": 2750,
          "name": "C",
          "element": "C",
          "coord": [
            -0.20829999446868896,
            -0.15649999678134918,
            -1.926300048828125
          ]
        },
        {
          "atom_index": 2751,
          "name": "O",
          "element": "O",
          "coord": [
            -0.22380000352859497,
            -0.17069999873638153,
            -1.8043999671936035
          ]
        },
        {
          "atom_index": 2752,
          "name": "CB",
          "element": "C",
          "coord": [
            -0.0731000006198883,
            -0.3562000095844269,
            -1.996899962425232
          ]
        },
        {
          "atom_index": 2753,
          "name": "CG1",
          "element": "C",
          "coord": [
            -0.18400000035762787,
            -0.4090000092983246,
            -2.087100028991699
          ]
        },
        {
          "atom_index": 2754,
          "name": "CG2",
          "element": "C",
          "coord": [
            0.06289999932050705,
            -0.40470001101493835,
            -2.0462000370025635
          ]
        }
      ]
    },
    {
      "id": "A:390",
      "chain": "A",
      "resseq": 390,
      "icode": "",
      "resname": "GLU",
      "hetflag": " ",
      "sasa": 0.1261194348335266,
      "atoms": [
        {
          "atom_index": 2755,
          "name": "N",
          "element": "N",
          "coord": [
            -0.29820001125335693,
            -0.10010000318288803,
            -2.00570011138916
          ]
        },
        {
          "atom_index": 2756,
          "name": "CA",
          "element": "C",
          "coord": [
            -0.4259999990463257,
            -0.05510000139474869,
            -1.9514000415802002
          ]
        },
        {
          "atom_index": 2757,
          "name": "C",
          "element": "C",
          "coord": [
            -0.5128999948501587,
            -0.1729000061750412,
            -1.9098999500274658
          ]
        },
        {
          "atom_index": 2758,
          "name": "O",
          "element": "O",
          "coord": [
            -0.5325999855995178,
            -0.2662999927997589,
            -1.9878000020980835
          ]
        },
        {
          "atom_index": 2759,
          "name": "CB",
          "element": "C",
          "coord": [
            -0.5011000037193298,
            0.030400000512599945,
            -2.0536999702453613
          ]
        },
        {
          "atom_index": 2760,
          "name": "CG",
          "element": "C",
          "coord": [
            -0.6279000043869019,
            0.09470000118017197,
            -1.9982999563217163
          ]
        },
        {
          "atom_index": 2761,
          "name": "CD",
          "element": "C",
          "coord": [
            -0.705299973487854,
            0.17409999668598175,
            -2.1022000312805176
          ]
        },
        {
          "atom_index": 2762,
          "name": "OE1",
          "element": "O",
          "coord": [
            -0.64410001039505,
            0.22130000591278076,
            -2.2004001140594482
          ]
        },
        {
          "atom_index": 2763,
          "name": "OE2",
          "element": "O",
          "coord": [
            -0.8281000256538391,
            0.18950000405311584,
            -2.08489990234375
          ]
        }
      ]
    },
    {
      "id": "A:391",
      "chain": "A",
      "resseq": 391,
      "icode": "",
      "resname": "MET",
      "hetflag": " ",
      "sasa": 0.0,
      "atoms": [
        {
          "atom_index": 2764,
          "name": "N",
          "element": "N",
          "coord": [
            -0.5623999834060669,
            -0.17030000686645508,
            -1.7862000465393066
          ]
        },
        {
          "atom_index": 2765,
          "name": "CA",
          "element": "C",
          "coord": [
            -0.6499000191688538,
            -0.2770000100135803,
            -1.7381999492645264
          ]
        },
        {
          "atom_index": 2766,
          "name": "C",
          "element": "C",
          "coord": [
            -0.7903000116348267,
            -0.2605000138282776,
            -1.7948999404907227
          ]
        },
        {
          "atom_index": 2767,
          "name": "O",
          "element": "O",
          "coord": [
            -0.8442999720573425,
            -0.14970000088214874,
            -1.7990000247955322
          ]
        },
        {
          "atom_index": 2768,
          "name": "CB",
          "element": "C",
          "coord": [
            -0.6550999879837036,
            -0.2777999937534332,
            -1.5852999687194824
          ]
        },
        {
          "atom_index": 2769,
          "name": "CG",
          "element": "C",
          "coord": [
            -0.5246999859809875,
            -0.3181000053882599,
            -1.5190000534057617
          ]
        },
        {
          "atom_index": 2770,
          "name": "SD",
          "element": "S",
          "coord": [
            -0.5253000259399414,
            -0.29120001196861267,
            -1.3408000469207764
          ]
        },
        {
          "atom_index": 2771,
          "name": "CE",
          "element": "C",
          "coord": [
            -0.6274999976158142,
            -0.41999998688697815,
            -1.2858999967575073
          ]
        }
      ]
    },
    {
      "id": "A:392",
      "chain": "A",
      "resseq": 392,
      "icode": "",
      "resname": "MET",
      "hetflag": " ",
      "sasa": 2.2779619693756104,
      "atoms": [
        {
          "atom_index": 2772,
          "name": "N",
          "element": "N",
          "coord": [
            -0.8392000198364258,
            -0.3643999993801117,
            -1.8630000352859497
          ]
        },
        {
          "atom_index": 2773,
          "name": "CA",
          "element": "C",
          "coord": [
            -0.9764999747276306,
            -0.36079999804496765,
            -1.9156999588012695
          ]
        },
        {
          "atom_index": 2774,
          "name": "C",
          "element": "C",
          "coord": [
            -1.0571999549865723,
            -0.4756999909877777,
            -1.8573999404907227
          ]
        },
        {
          "atom_index": 2775,
          "name": "O",
          "element": "O",
          "coord": [
            -1.0255999565124512,
            -0.5231999754905701,
            -1.747499942779541
          ]
        },
        {
          "atom_index": 2776,
          "name": "CB",
          "element": "C",
          "coord": [
            -0.9753999710083008,
            -0.3637000024318695,
            -2.0687999725341797
          ]
        },
        {
          "atom_index": 2777,
          "name": "CG",
          "element": "C",
          "coord": [
            -0.8955000042915344,
            -0.24879999458789825,
            -2.1298999786376953
          ]
        },
        {
          "atom_index": 2778,
          "name": "SD",
          "element": "S",
          "coord": [
            -0.9330999851226807,
            -0.21570000052452087,
            -2.302500009536743
          ]
        },
        {
          "atom_index": 2779,
          "name": "CE",
          "element": "C",
          "coord": [
            -1.0591000318527222,
            -0.09040000289678574,
            -2.2843000888824463
          ]
        }
      ]
    },
    {
      "id": "A:393",
      "chain": "A",
      "resseq": 393,
      "icode": "",
      "resname": "GLY",
      "hetflag": " ",
      "sasa": 0.0,
      "atoms": [
        {
          "atom_index": 2780,
          "name": "N",
          "element": "N",
          "coord": [
            -1.1647000312805176,
            -0.5166000127792358,
            -1.9239000082015991
          ]
        },
        {
          "atom_index": 2781,
          "name": "CA",
          "element": "C",
          "coord": [
            -1.2496999502182007,
            -0.6237000226974487,
            -1.8720999956130981
          ]
        },
        {
          "atom_index": 2782,
          "name": "C",
          "element": "C",
          "coord": [
            -1.3920999765396118,
            -0.5723999738693237,
            -1.8503999710083008
          ]
        },
        {
          "atom_index": 2783,
          "name": "O",
          "element": "O",
          "coord": [
            -1.4155999422073364,
            -0.4510999917984009,
            -1.8515000343322754
          ]
        }
      ]
    },
    {
      "id": "A:394",
      "chain": "A",
      "resseq": 394,
      "icode": "",
      "resname": "LYS",
      "hetflag": " ",
      "sasa": 5.760641098022461,
      "atoms": [
        {
          "atom_index": 2784,
          "name": "N",
          "element": "N",
          "coord": [
            -1.483299970626831,
            -0.6626999974250793,
            -1.8152999877929688
          ]
        },
        {
          "atom_index": 2785,
          "name": "CA",
          "element": "C",
          "coord": [
            -1.6229000091552734,
            -0.6277999877929688,
            -1.799399971961975
          ]
        },
        {
          "atom_index": 2786,
          "name": "C",
          "element": "C",
          "coord": [
            -1.6496000289916992,
            -0.5324000120162964,
            -1.6850999593734741
          ]
        },
        {
          "atom_index": 2787,
          "name": "O",
          "element": "O",
          "coord": [
            -1.7315000295639038,
            -0.4401000142097473,
            -1.6995999813079834
          ]
        },
        {
          "atom_index": 2788,
          "name": "CB",
          "element": "C",
          "coord": [
            -1.7109999656677246,
            -0.7523000240325928,
            -1.7842999696731567
          ]
        },
        {
          "atom_index": 2789,
          "name": "CG",
          "element": "C",
          "coord": [
            -1.8594000339508057,
            -0.7179999947547913,
            -1.773900032043457
          ]
        },
        {
          "atom_index": 2790,
          "name": "CD",
          "element": "C",
          "coord": [
            -1.948799967765808,
            -0.8400999903678894,
            -1.7661999464035034
          ]
        },
        {
          "atom_index": 2791,
          "name": "CE",
          "element": "C",
          "coord": [
            -2.0945000648498535,
            -0.7976999878883362,
            -1.753600001335144
          ]
        },
        {
          "atom_index": 2792,
          "name": "NZ",
          "element": "N",
          "coord": [
            -2.1881000995635986,
            -0.9135000109672546,
            -1.7523000240325928
          ]
        }
      ]
    },
    {
      "id": "A:395",
      "chain": "A",
      "resseq": 395,
      "icode": "",
      "resname": "GLN",
      "hetflag": " ",
      "sasa": 0.0,
      "atoms": [
        {
          "atom_index": 2793,
          "name": "N",
          "element": "N",
          "coord": [
            -1.5825999975204468,
            -0.5501999855041504,
            -1.5713000297546387
          ]
        },
        {
          "atom_index": 2794,
          "name": "CA",
          "element": "C",
          "coord": [
            -1.6105999946594238,
            -0.4668000042438507,
            -1.4545999765396118
          ]
        },
        {
          "atom_index": 2795,
          "name": "C",
          "element": "C",
          "coord": [
            -1.552299976348877,
            -0.3287000060081482,
            -1.4605000019073486
          ]
        },
        {
          "atom_index": 2796,
          "name": "O",
          "element": "O",
          "coord": [
            -1.5880000591278076,
            -0.24279999732971191,
            -1.3762999773025513
          ]
        },
        {
          "atom_index": 2797,
          "name": "CB",
          "element": "C",
          "coord": [
            -1.5671000480651855,
            -0.5378999710083008,
            -1.326300024986267
          ]
        },
        {
          "atom_index": 2798,
          "name": "CG",
          "element": "C",
          "coord": [
            -1.6371999979019165,
            -0.6711999773979187,
            -1.3027000427246094
          ]
        },
        {
          "atom_index": 2799,
          "name": "CD",
          "element": "C",
          "coord": [
            -1.7884000539779663,
            -0.6611999869346619,
            -1.3152999877929688
          ]
        },
        {
          "atom_index": 2800,
          "name": "OE1",
          "element": "O",
          "coord": [
            -1.8517999649047852,
            -0.5741999745368958,
            -1.2553000450134277
          ]
        },
        {
          "atom_index": 2801,
          "name": "NE2",
          "element": "N",
          "coord": [
            -1.8467999696731567,
            -0.7505000233650208,
            -1.3945000171661377
          ]
        }
      ]
    },
    {
      "id": "A:396",
      "chain": "A",
      "resseq": 396,
      "icode": "",
      "resname": "LEU",
      "hetflag": " ",
      "sasa": 0.0,
      "atoms": [
        {
          "atom_index": 2802,
          "name": "N",
          "element": "N",
          "coord": [
            -1.4637999534606934,
            -0.2987000048160553,
            -1.555299997329712
          ]
        },
        {
          "atom_index": 2803,
          "name": "CA",
          "element": "C",
          "coord": [
            -1.409000039100647,
            -0.16439999639987946,
            -1.569100022315979
          ]
        },
        {
          "atom_index": 2804,
          "name": "C",
          "element": "C",
          "coord": [
            -1.4758000373840332,
            -0.08889999985694885,
            -1.6835999488830566
          ]
        },
        {
          "atom_index": 2805,
          "name": "O",
          "element": "O",
          "coord": [
            -1.4632999897003174,
            0.0333000011742115,
            -1.6956000328063965
          ]
        },
        {
          "atom_index": 2806,
          "name": "CB",
          "element": "C",
          "coord": [
            -1.2587000131607056,
            -0.17260000109672546,
            -1.5931999683380127
          ]
        },
        {
          "atom_index": 2807,
          "name": "CG",
          "element": "C",
          "coord": [
            -1.1789000034332275,
            -0.2240000069141388,
            -1.4736000299453735
          ]
        },
        {
          "atom_index": 2808,
          "name": "CD1",
          "element": "C",
          "coord": [
            -1.0336999893188477,
            -0.2433999925851822,
            -1.5127999782562256
          ]
        },
        {
          "atom_index": 2809,
          "name": "CD2",
          "element": "C",
          "coord": [
            -1.190999984741211,
            -0.1257999986410141,
            -1.3585000038146973
          ]
        }
      ]
    },
    {
      "id": "A:397",
      "chain": "A",
      "resseq": 397,
      "icode": "",
      "resname": "GLU",
      "hetflag": " ",
      "sasa": 2.0809707641601562,
      "atoms": [
        {
          "atom_index": 2810,
          "name": "N",
          "element": "N",
          "coord": [
            -1.5506999492645264,
            -0.16290000081062317,
            -1.7653000354766846
          ]
        },
        {
          "atom_index": 2811,
          "name": "CA",
          "element": "C",
          "coord": [
            -1.6297999620437622,
            -0.10239999741315842,
            -1.8716000318527222
          ]
        },
        {
          "atom_index": 2812,
          "name": "C",
          "element": "C",
          "coord": [
            -1.728700041770935,
            -0.0017999999690800905,
            -1.8152999877929688
          ]
        },
        {
          "atom_index": 2813,
          "name": "O",
          "element": "O",
          "coord": [
            -1.8071999549865723,
            -0.032099999487400055,
            -1.7249000072479248
          ]
        },
        {
          "atom_index": 2814,
          "name": "CB",
          "element": "C",
          "coord": [
            -1.7027000188827515,
            -0.2094999998807907,
            -1.9528000354766846
          ]
        },
        {
          "atom_index": 2815,
          "name": "CG",
          "element": "C",
          "coord": [
            -1.6153000593185425,
            -0.27559998631477356,
            -2.0585999488830566
          ]
        },
        {
          "atom_index": 2816,
          "name": "CD",
          "element": "C",
          "coord": [
            -1.6823999881744385,
            -0.3930000066757202,
            -2.1275999546051025
          ]
        },
        {
          "atom_index": 2817,
          "name": "OE1",
          "element": "O",
          "coord": [
            -1.8071000576019287,
            -0.39399999380111694,
            -2.139400005340576
          ]
        },
        {
          "atom_index": 2818,
          "name": "OE2",
          "element": "O",
          "coord": [
            -1.6095999479293823,
            -0.48510000109672546,
            -2.1709001064300537
          ]
        }
      ]
    },
    {
      "id": "A:398",
      "chain": "A",
      "resseq": 398,
      "icode": "",
      "resname": "ASN",
      "hetflag": " ",
      "sasa": 1.5164835453033447,
      "atoms": [
        {
          "atom_index": 2819,
          "name": "N",
          "element": "N",
          "coord": [
            -1.7267999649047852,
            0.11999999731779099,
            -1.8693000078201294
          ]
        },
        {
          "atom_index": 2820,
          "name": "CA",
          "element": "C",
          "coord": [
            -1.8208999633789062,
            0.22370000183582306,
            -1.8315000534057617
          ]
        },
        {
          "atom_index": 2821,
          "name": "C",
          "element": "C",
          "coord": [
            -1.8079999685287476,
            0.26429998874664307,
            -1.6857000589370728
          ]
        },
        {
          "atom_index": 2822,
          "name": "O",
          "element": "O",
          "coord": [
            -1.905400037765503,
            0.3077000081539154,
            -1.6232999563217163
          ]
        },
        {
          "atom_index": 2823,
          "name": "CB",
          "element": "C",
          "coord": [
            -1.9648000001907349,
            0.1784999966621399,
            -1.8604999780654907
          ]
        },
        {
          "atom_index": 2824,
          "name": "CG",
          "element": "C",
          "coord": [
            -1.9809999465942383,
            0.12110000103712082,
            -2.0
          ]
        },
        {
          "atom_index": 2825,
          "name": "OD1",
          "element": "O",
          "coord": [
            -2.043800115585327,
            0.016899999231100082,
            -2.018699884414673
          ]
        },
        {
          "atom_index": 2826,
          "name": "ND2",
          "element": "N",
          "coord": [
            -1.9226000308990479,
            0.18790000677108765,
            -2.098299980163574
          ]
        }
      ]
    },
    {
      "id": "A:399",
      "chain": "A",
      "resseq": 399,
      "icode": "",
      "resname": "ARG",
      "hetflag": " ",
      "sasa": 0.0,
      "atoms": [
        {
          "atom_index": 2827,
          "name": "N",
          "element": "N",
          "coord": [
            -1.6891000270843506,
            0.2459000051021576,
            -1.629699945449829
          ]
        },
        {
          "atom_index": 2828,
          "name": "CA",
          "element": "C",
          "coord": [
            -1.6615999937057495,
            0.28220000863075256,
            -1.4914000034332275
          ]
        },
        {
          "atom_index": 2829,
          "name": "C",
          "element": "C",
          "coord": [
            -1.5312000513076782,
            0.3610999882221222,
            -1.482699990272522
          ]
        },
        {
          "atom_index": 2830,
          "name": "O",
          "element": "O",
          "coord": [
            -1.440999984741211,
            0.3407000005245209,
            -1.5635000467300415
          ]
        },
        {
          "atom_index": 2831,
          "name": "CB",
          "element": "C",
          "coord": [
            -1.6562000513076782,
            0.15770000219345093,
            -1.4027999639511108
          ]
        },
        {
          "atom_index": 2832,
          "name": "CG",
          "element": "C",
          "coord": [
            -1.7928999662399292,
            0.09759999811649323,
            -1.3737000226974487
          ]
        },
        {
          "atom_index": 2833,
          "name": "CD",
          "element": "C",
          "coord": [
            -1.782099962234497,
            -0.020500000566244125,
            -1.2796000242233276
          ]
        },
        {
          "atom_index": 2834,
          "name": "NE",
          "element": "N",
          "coord": [
            -1.913100004196167,
            -0.07100000232458115,
            -1.2395000457763672
          ]
        },
        {
          "atom_index": 2835,
          "name": "CZ",
          "element": "C",
          "coord": [
            -1.9408999681472778,
            -0.19930000603199005,
            -1.2181999683380127
          ]
        },
        {
          "atom_index": 2836,
          "name": "NH1",
          "element": "N",
          "coord": [
            -1.84660005569458,
            -0.2912999987602234,
            -1.233299970626831
          ]
        },
        {
          "atom_index": 2837,
          "name": "NH2",
          "element": "N",
          "coord": [
            -2.0631000995635986,
            -0.2353000044822693,
            -1.1812000274658203
          ]
        }
      ]
    },
    {
      "id": "A:400",
      "chain": "A",
      "resseq": 400,
      "icode": "",
      "resname": "VAL",
      "hetflag": " ",
      "sasa": 0.0,
      "atoms": [
        {
          "atom_index": 2838,
          "name": "N",
          "element": "N",
          "coord": [
            -1.5218000411987305,
            0.44769999384880066,
            -1.3834999799728394
          ]
        },
        {
          "atom_index": 2839,
          "name": "CA",
          "element": "C",
          "coord": [
            -1.4014999866485596,
            0.5271999835968018,
            -1.360700011253357
          ]
        },
        {
          "atom_index": 2840,
          "name": "C",
          "element": "C",
          "coord": [
            -1.3279000520706177,
            0.4740999937057495,
            -1.2376999855041504
          ]
        },
        {
          "atom_index": 2841,
          "name": "O",
          "element": "O",
          "coord": [
            -1.3906999826431274,
            0.4490000009536743,
            -1.1347999572753906
          ]
        },
        {
          "atom_index": 2842,
          "name": "CB",
          "element": "C",
          "coord": [
            -1.4319000244140625,
            0.6779000163078308,
            -1.34660005569458
          ]
        },
        {
          "atom_index": 2843,
          "name": "CG1",
          "element": "C",
          "coord": [
            -1.4838000535964966,
            0.7329000234603882,
            -1.478700041770935
          ]
        },
        {
          "atom_index": 2844,
          "name": "CG2",
          "element": "C",
          "coord": [
            -1.531999945640564,
            0.7020999789237976,
            -1.2355999946594238
          ]
        }
      ]
    },
    {
      "id": "A:401",
      "chain": "A",
      "resseq": 401,
      "icode": "",
      "resname": "VAL",
      "hetflag": " ",
      "sasa": 0.0,
      "atoms": [
        {
          "atom_index": 2845,
          "name": "N",
          "element": "N",
          "coord": [
            -1.1972999572753906,
            0.4537999927997589,
            -1.2496000528335571
          ]
        },
        {
          "atom_index": 2846,
          "name": "CA",
          "element": "C",
          "coord": [
            -1.1193000078201294,
            0.4034999907016754,
            -1.1367000341415405
          ]
        },
        {
          "atom_index": 2847,
          "name": "C",
          "element": "C",
          "coord": [
            -1.086899995803833,
            0.517300009727478,
            -1.0401999950408936
          ]
        },
        {
          "atom_index": 2848,
          "name": "O",
          "element": "O",
          "coord": [
            -1.0433000326156616,
            0.6251999735832214,
            -1.0821000337600708
          ]
        },
        {
          "atom_index": 2849,
          "name": "CB",
          "element": "C",
          "coord": [
            -0.989300012588501,
            0.33390000462532043,
            -1.184499979019165
          ]
        },
        {
          "atom_index": 2850,
          "name": "CG1",
          "element": "C",
          "coord": [
            -0.911300003528595,
            0.2797999978065491,
            -1.0658999681472778
          ]
        },
        {
          "atom_index": 2851,
          "name": "CG2",
          "element": "C",
          "coord": [
            -1.0228999853134155,
            0.2207999974489212,
            -1.2811000347137451
          ]
        }
      ]
    },
    {
      "id": "A:402",
      "chain": "A",
      "resseq": 402,
      "icode": "",
      "resname": "LEU",
      "hetflag": " ",
      "sasa": 0.0,
      "atoms": [
        {
          "atom_index": 2852,
          "name": "N",
          "element": "N",
          "coord": [
            -1.1176999807357788,
            0.4973999857902527,
            -0.9121999740600586
          ]
        },
        {
          "atom_index": 2853,
          "name": "CA",
          "element": "C",
          "coord": [
            -1.0865999460220337,
            0.5932999849319458,
            -0.8083999752998352
          ]
        },
        {
          "atom_index": 2854,
          "name": "C",
          "element": "C",
          "coord": [
            -0.9552000164985657,
            0.5644000172615051,
            -0.7383999824523926
          ]
        },
        {
          "atom_index": 2855,
          "name": "O",
          "element": "O",
          "coord": [
            -0.8827999830245972,
            0.6586999893188477,
            -0.6998000144958496
          ]
        },
        {
          "atom_index": 2856,
          "name": "CB",
          "element": "C",
          "coord": [
            -1.2005000114440918,
            0.597599983215332,
            -0.7063000202178955
          ]
        },
        {
          "atom_index": 2857,
          "name": "CG",
          "element": "C",
          "coord": [
            -1.3402999639511108,
            0.6273999810218811,
            -0.7613000273704529
          ]
        },
        {
          "atom_index": 2858,
          "name": "CD1",
          "element": "C",
          "coord": [
            -1.4433000087738037,
            0.6136000156402588,
            -0.650600016117096
          ]
        },
        {
          "atom_index": 2859,
          "name": "CD2",
          "element": "C",
          "coord": [
            -1.3447999954223633,
            0.7667999863624573,
            -0.8222000002861023
          ]
        }
      ]
    },
    {
      "id": "A:403",
      "chain": "A",
      "resseq": 403,
      "icode": "",
      "resname": "SER",
      "hetflag": " ",
      "sasa": 0.0,
      "atoms": [
        {
          "atom_index": 2860,
          "name": "N",
          "element": "N",
          "coord": [
            -0.9182999730110168,
            0.4377000033855438,
            -0.7264999747276306
          ]
        },
        {
          "atom_index": 2861,
          "name": "CA",
          "element": "C",
          "coord": [
            -0.7960000038146973,
            0.39629998803138733,
            -0.6636999845504761
          ]
        },
        {
          "atom_index": 2862,
          "name": "C",
          "element": "C",
          "coord": [
            -0.7574999928474426,
            0.25209999084472656,
            -0.6992999911308289
          ]
        },
        {
          "atom_index": 2863,
          "name": "O",
          "element": "O",
          "coord": [
            -0.8385000228881836,
            0.17010000348091125,
            -0.7408000230789185
          ]
        },
        {
          "atom_index": 2864,
          "name": "CB",
          "element": "C",
          "coord": [
            -0.805899977684021,
            0.41019999980926514,
            -0.5116000175476074
          ]
        },
        {
          "atom_index": 2865,
          "name": "OG",
          "element": "O",
          "coord": [
            -0.8982999920845032,
            0.3174000084400177,
            -0.45739999413490295
          ]
        }
      ]
    },
    {
      "id": "A:404",
      "chain": "A",
      "resseq": 404,
      "icode": "",
      "resname": "VAL",
      "hetflag": " ",
      "sasa": 0.0,
      "atoms": [
        {
          "atom_index": 2866,
          "name": "N",
          "element": "N",
          "coord": [
            -0.6287000179290771,
            0.22390000522136688,
            -0.6801999807357788
          ]
        },
        {
          "atom_index": 2867,
          "name": "CA",
          "element": "C",
          "coord": [
            -0.5763999819755554,
            0.08810000121593475,
            -0.6894999742507935
          ]
        },
        {
          "atom_index": 2868,
          "name": "C",
          "element": "C",
          "coord": [
            -0.4772999882698059,
            0.06530000269412994,
            -0.576200008392334
          ]
        },
        {
          "atom_index": 2869,
          "name": "O",
          "element": "O",
          "coord": [
            -0.41029998660087585,
            0.15919999778270721,
            -0.5307000279426575
          ]
        },
        {
          "atom_index": 2870,
          "name": "CB",
          "element": "C",
          "coord": [
            -0.5077999830245972,
            0.06419999897480011,
            -0.8264999985694885
          ]
        },
        {
          "atom_index": 2871,
          "name": "CG1",
          "element": "C",
          "coord": [
            -0.3887999951839447,
            0.1573999971151352,
            -0.8436999917030334
          ]
        },
        {
          "atom_index": 2872,
          "name": "CG2",
          "element": "C",
          "coord": [
            -0.4657000005245209,
            -0.08110000193119049,
            -0.8406000137329102
          ]
        }
      ]
    },
    {
      "id": "A:405",
      "chain": "A",
      "resseq": 405,
      "icode": "",
      "resname": "SER",
      "hetflag": " ",
      "sasa": 0.0,
      "atoms": [
        {
          "atom_index": 2873,
          "name": "N",
          "element": "N",
          "coord": [
            -0.47870001196861267,
            -0.05530000105500221,
            -0.5217000246047974
          ]
        },
        {
          "atom_index": 2874,
          "name": "CA",
          "element": "C",
          "coord": [
            -0.3874000012874603,
            -0.09189999848604202,
            -0.4120999872684479
          ]
        },
        {
          "atom_index": 2875,
          "name": "C",
          "element": "C",
          "coord": [
            -0.35269999504089355,
            -0.2402999997138977,
            -0.430400013923645
          ]
        },
        {
          "atom_index": 2876,
          "name": "O",
          "element": "O",
          "coord": [
            -0.43459999561309814,
            -0.3091000020503998,
            -0.492900013923645
          ]
        },
        {
          "atom_index": 2877,
          "name": "CB",
          "element": "C",
          "coord": [
            -0.45649999380111694,
            -0.07159999758005142,
            -0.27720001339912415
          ]
        },
        {
          "atom_index": 2878,
          "name": "OG",
          "element": "O",
          "coord": [
            -0.37229999899864197,
            -0.11060000211000443,
            -0.17010000348091125
          ]
        }
      ]
    },
    {
      "id": "A:406",
      "chain": "A",
      "resseq": 406,
      "icode": "",
      "resname": "SER",
      "hetflag": " ",
      "sasa": 0.0,
      "atoms": [
        {
          "atom_index": 2879,
          "name": "N",
          "element": "N",
          "coord": [
            -0.23260000348091125,
            -0.2818000018596649,
            -0.396699994802475
          ]
        },
        {
          "atom_index": 2880,
          "name": "CA",
          "element": "C",
          "coord": [
            -0.19050000607967377,
            -0.41909998655319214,
            -0.4334000051021576
          ]
        },
        {
          "atom_index": 2881,
          "name": "C",
          "element": "C",
          "coord": [
            -0.10580000281333923,
            -0.47999998927116394,
            -0.3253999948501587
          ]
        },
        {
          "atom_index": 2882,
          "name": "O",
          "element": "O",
          "coord": [
            -0.03180000185966492,
            -0.4099000096321106,
            -0.2554999887943268
          ]
        },
        {
          "atom_index": 2883,
          "name": "CB",
          "element": "C",
          "coord": [
            -0.11420000344514847,
            -0.41850000619888306,
            -0.5659999847412109
          ]
        },
        {
          "atom_index": 2884,
          "name": "OG",
          "element": "O",
          "coord": [
            -0.08500000089406967,
            -0.550599992275238,
            -0.6086999773979187
          ]
        }
      ]
    },
    {
      "id": "A:407",
      "chain": "A",
      "resseq": 407,
      "icode": "",
      "resname": "GLY",
      "hetflag": " ",
      "sasa": 0.0,
      "atoms": [
        {
          "atom_index": 2885,
          "name": "N",
          "element": "N",
          "coord": [
            -0.11620000004768372,
            -0.6111999750137329,
            -0.30489999055862427
          ]
        },
        {
          "atom_index": 2886,
          "name": "CA",
          "element": "C",
          "coord": [
            -0.042100001126527786,
            -0.6794999837875366,
            -0.20020000636577606
          ]
        },
        {
          "atom_index": 2887,
          "name": "C",
          "element": "C",
          "coord": [
            0.054099999368190765,
            -0.7825999855995178,
            -0.26019999384880066
          ]
        },
        {
          "atom_index": 2888,
          "name": "O",
          "element": "O",
          "coord": [
            0.11050000041723251,
            -0.7602999806404114,
            -0.3675999939441681
          ]
        }
      ]
    },
    {
      "id": "A:408",
      "chain": "A",
      "resseq": 408,
      "icode": "",
      "resname": "GLY",
      "hetflag": " ",
      "sasa": 0.0,
      "atoms": [
        {
          "atom_index": 2889,
          "name": "N",
          "element": "N",
          "coord": [
            0.06669999659061432,
            -0.8963000178337097,
            -0.1931000053882599
          ]
        },
        {
          "atom_index": 2890,
          "name": "CA",
          "element": "C",
          "coord": [
            0.16369999945163727,
            -0.9980999827384949,
            -0.2353000044822693
          ]
        },
        {
          "atom_index": 2891,
          "name": "C",
          "element": "C",
          "coord": [
            0.1216999962925911,
            -1.0600999593734741,
            -0.3677999973297119
          ]
        },
        {
          "atom_index": 2892,
          "name": "O",
          "element": "O",
          "coord": [
            0.20280000567436218,
            -1.0733000040054321,
            -0.4595000147819519
          ]
        }
      ]
    },
    {
      "id": "A:409",
      "chain": "A",
      "resseq": 409,
      "icode": "",
      "resname": "GLN",
      "hetflag": " ",
      "sasa": 0.47477808594703674,
      "atoms": [
        {
          "atom_index": 2893,
          "name": "N",
          "element": "N",
          "coord": [
            -0.003100000089034438,
            -1.107300043106079,
            -0.3743000030517578
          ]
        },
        {
          "atom_index": 2894,
          "name": "CA",
          "element": "C",
          "coord": [
            -0.050700001418590546,
            -1.1825000047683716,
            -0.4887999892234802
          ]
        },
        {
          "atom_index": 2895,
          "name": "C",
          "element": "C",
          "coord": [
            -0.18619999289512634,
            -1.1389000415802002,
            -0.5390999913215637
          ]
        },
        {
          "atom_index": 2896,
          "name": "O",
          "element": "O",
          "coord": [
            -0.23810000717639923,
            -1.200600028038025,
            -0.633899986743927
          ]
        },
        {
          "atom_index": 2897,
          "name": "CB",
          "element": "C",
          "coord": [
            -0.05739999935030937,
            -1.3315999507904053,
            -0.4528000056743622
          ]
        },
        {
          "atom_index": 2898,
          "name": "CG",
          "element": "C",
          "coord": [
            0.07429999858140945,
            -1.3919999599456787,
            -0.40529999136924744
          ]
        },
        {
          "atom_index": 2899,
          "name": "CD",
          "element": "C",
          "coord": [
            0.06109999865293503,
            -1.5367000102996826,
            -0.36059999465942383
          ]
        },
        {
          "atom_index": 2900,
          "name": "OE1",
          "element": "O",
          "coord": [
            -0.04520000144839287,
            -1.5976999998092651,
            -0.3720000088214874
          ]
        },
        {
          "atom_index": 2901,
          "name": "NE2",
          "element": "N",
          "coord": [
            0.17000000178813934,
            -1.5922000408172607,
            -0.3089999854564667
          ]
        }
      ]
    },
    {
      "id": "A:410",
      "chain": "A",
      "resseq": 410,
      "icode": "",
      "resname": "HIS",
      "hetflag": " ",
      "sasa": 0.0,
      "atoms": [
        {
          "atom_index": 2902,
          "name": "N",
          "element": "N",
          "coord": [
            -0.24400000274181366,
            -1.0305999517440796,
            -0.48649999499320984
          ]
        },
        {
          "atom_index": 2903,
          "name": "CA",
          "element": "C",
          "coord": [
            -0.3725999891757965,
            -0.9800999760627747,
            -0.5285999774932861
          ]
        },
        {
          "atom_index": 2904,
          "name": "C",
          "element": "C",
          "coord": [
            -0.3709000051021576,
            -0.828000009059906,
            -0.5478000044822693
          ]
        },
        {
          "atom_index": 2905,
          "name": "O",
          "element": "O",
          "coord": [
            -0.2797999978065491,
            -0.760699987411499,
            -0.49810001254081726
          ]
        },
        {
          "atom_index": 2906,
          "name": "CB",
          "element": "C",
          "coord": [
            -0.48500001430511475,
            -1.0233999490737915,
            -0.43299999833106995
          ]
        },
        {
          "atom_index": 2907,
          "name": "CG",
          "element": "C",
          "coord": [
            -0.4887999892234802,
            -0.947700023651123,
            -0.30410000681877136
          ]
        },
        {
          "atom_index": 2908,
          "name": "ND1",
          "element": "N",
          "coord": [
            -0.3833000063896179,
            -0.9453999996185303,
            -0.21549999713897705
          ]
        },
        {
          "atom_index": 2909,
          "name": "CD2",
          "element": "C",
          "coord": [
            -0.5867999792098999,
            -0.8726999759674072,
            -0.24789999425411224
          ]
        },
        {
          "atom_index": 2910,
          "name": "CE1",
          "element": "C",
          "coord": [
            -0.41620001196861267,
            -0.8723999857902527,
            -0.11010000109672546
          ]
        },
        {
          "atom_index": 2911,
          "name": "NE2",
          "element": "N",
          "coord": [
            -0.5390999913215637,
            -0.8274000287055969,
            -0.1274999976158142
          ]
        }
      ]
    },
    {
      "id": "A:411",
      "chain": "A",
      "resseq": 411,
      "icode": "",
      "resname": "THR",
      "hetflag": " ",
      "sasa": 0.0,
      "atoms": [
        {
          "atom_index": 2912,
          "name": "N",
          "element": "N",
          "coord": [
            -0.47589999437332153,
            -0.7746999859809875,
            -0.6057999730110168
          ]
        },
        {
          "atom_index": 2913,
          "name": "CA",
          "element": "C",
          "coord": [
            -0.48919999599456787,
            -0.6298999786376953,
            -0.6294999718666077
          ]
        },
        {
          "atom_index": 2914,
          "name": "C",
          "element": "C",
          "coord": [
            -0.6345999836921692,
            -0.588699996471405,
            -0.6068000197410583
          ]
        },
        {
          "atom_index": 2915,
          "name": "O",
          "element": "O",
          "coord": [
            -0.7246000170707703,
            -0.6705999970436096,
            -0.6236000061035156
          ]
        },
        {
          "atom_index": 2916,
          "name": "CB",
          "element": "C",
          "coord": [
            -0.4478999972343445,
            -0.5946000218391418,
            -0.7739999890327454
          ]
        },
        {
          "atom_index": 2917,
          "name": "OG1",
          "element": "O",
          "coord": [
            -0.3095000088214874,
            -0.6259999871253967,
            -0.7925999760627747
          ]
        },
        {
          "atom_index": 2918,
          "name": "CG2",
          "element": "C",
          "coord": [
            -0.4699000120162964,
            -0.44699999690055847,
            -0.8029999732971191
          ]
        }
      ]
    },
    {
      "id": "A:412",
      "chain": "A",
      "resseq": 412,
      "icode": "",
      "resname": "VAL",
      "hetflag": " ",
      "sasa": 0.0,
      "atoms": [
        {
          "atom_index": 2919,
          "name": "N",
          "element": "N",
          "coord": [
            -0.6549000144004822,
            -0.47099998593330383,
            -0.5497999787330627
          ]
        },
        {
          "atom_index": 2920,
          "name": "CA",
          "element": "C",
          "coord": [
            -0.786300003528595,
            -0.42080000042915344,
            -0.5144000053405762
          ]
        },
        {
          "atom_index": 2921,
          "name": "C",
          "element": "C",
          "coord": [
            -0.8095999956130981,
            -0.2851000130176544,
            -0.5821999907493591
          ]
        },
        {
          "atom_index": 2922,
          "name": "O",
          "element": "O",
          "coord": [
            -0.7253999710083008,
            -0.19550000131130219,
            -0.5716000199317932
          ]
        },
        {
          "atom_index": 2923,
          "name": "CB",
          "element": "C",
          "coord": [
            -0.8015000224113464,
            -0.4049000144004822,
            -0.36169999837875366
          ]
        },
        {
          "atom_index": 2924,
          "name": "CG1",
          "element": "C",
          "coord": [
            -0.9456999897956848,
            -0.3725000023841858,
            -0.3264999985694885
          ]
        },
        {
          "atom_index": 2925,
          "name": "CG2",
          "element": "C",
          "coord": [
            -0.756600022315979,
            -0.5317000150680542,
            -0.290800005197525
          ]
        }
      ]
    },
    {
      "id": "A:413",
      "chain": "A",
      "resseq": 413,
      "icode": "",
      "resname": "LEU",
      "hetflag": " ",
      "sasa": 0.0,
      "atoms": [
        {
          "atom_index": 2926,
          "name": "N",
          "element": "N",
          "coord": [
            -0.9211999773979187,
            -0.2721000015735626,
            -0.6507999897003174
          ]
        },
        {
          "atom_index": 2927,
          "name": "CA",
          "element": "C",
          "coord": [
            -0.9596999883651733,
            -0.149399995803833,
            -0.7175999879837036
          ]
        },
        {
          "atom_index": 2928,
          "name": "C",
          "element": "C",
          "coord": [
            -1.0878000259399414,
            -0.0925000011920929,
            -0.6528000235557556
          ]
        },
        {
          "atom_index": 2929,
          "name": "O",
          "element": "O",
          "coord": [
            -1.1751999855041504,
            -0.1678999960422516,
            -0.6114000082015991
          ]
        },
        {
          "atom_index": 2930,
          "name": "CB",
          "element": "C",
          "coord": [
            -0.9890999794006348,
            -0.1776999980211258,
            -0.8654999732971191
          ]
        },
        {
          "atom_index": 2931,
          "name": "CG",
          "element": "C",
          "coord": [
            -0.8763999938964844,
            -0.22470000386238098,
            -0.9577999711036682
          ]
        },
        {
          "atom_index": 2932,
          "name": "CD1",
          "element": "C",
          "coord": [
            -0.9347000122070312,
            -0.2937999963760376,
            -1.079800009727478
          ]
        },
        {
          "atom_index": 2933,
          "name": "CD2",
          "element": "C",
          "coord": [
            -0.7906000018119812,
            -0.10639999806880951,
            -0.9986000061035156
          ]
        }
      ]
    },
    {
      "id": "A:414",
      "chain": "A",
      "resseq": 414,
      "icode": "",
      "resname": "LEU",
      "hetflag": " ",
      "sasa": 0.0,
      "atoms": [
        {
          "atom_index": 2934,
          "name": "N",
          "element": "N",
          "coord": [
            -1.0960999727249146,
            0.03920000046491623,
            -0.6507999897003174
          ]
        },
        {
          "atom_index": 2935,
          "name": "CA",
          "element": "C",
          "coord": [
            -1.219099998474121,
            0.1088000014424324,
            -0.614799976348877
          ]
        },
        {
          "atom_index": 2936,
          "name": "C",
          "element": "C",
          "coord": [
            -1.2661000490188599,
            0.18790000677108765,
            -0.7372000217437744
          ]
        },
        {
          "atom_index": 2937,
          "name": "O",
          "element": "O",
          "coord": [
            -1.1871999502182007,
            0.2635999917984009,
            -0.795799970626831
          ]
        },
        {
          "atom_index": 2938,
          "name": "CB",
          "element": "C",
          "coord": [
            -1.193600058555603,
            0.2046000063419342,
            -0.4984999895095825
          ]
        },
        {
          "atom_index": 2939,
          "name": "CG",
          "element": "C",
          "coord": [
            -1.316499948501587,
            0.27709999680519104,
            -0.4438000023365021
          ]
        },
        {
          "atom_index": 2940,
          "name": "CD1",
          "element": "C",
          "coord": [
            -1.4101999998092651,
            0.1768999993801117,
            -0.37869998812675476
          ]
        },
        {
          "atom_index": 2941,
          "name": "CD2",
          "element": "C",
          "coord": [
            -1.2736999988555908,
            0.38260000944137573,
            -0.34369999170303345
          ]
        }
      ]
    },
    {
      "id": "A:415",
      "chain": "A",
      "resseq": 415,
      "icode": "",
      "resname": "VAL",
      "hetflag": " ",
      "sasa": 0.0,
      "atoms": [
        {
          "atom_index": 2942,
          "name": "N",
          "element": "N",
          "coord": [
            -1.3870999813079834,
            0.15970000624656677,
            -0.7839999794960022
          ]
        },
        {
          "atom_index": 2943,
          "name": "CA",
          "element": "C",
          "coord": [
            -1.4377000331878662,
            0.22030000388622284,
            -0.9064000248908997
          ]
        },
        {
          "atom_index": 2944,
          "name": "C",
          "element": "C",
          "coord": [
            -1.5773999691009521,
            0.2793999910354614,
            -0.8848999738693237
          ]
        },
        {
          "atom_index": 2945,
          "name": "O",
          "element": "O",
          "coord": [
            -1.642799973487854,
            0.25200000405311584,
            -0.7861999869346619
          ]
        },
        {
          "atom_index": 2946,
          "name": "CB",
          "element": "C",
          "coord": [
            -1.448199987411499,
            0.11509999632835388,
            -1.0200999975204468
          ]
        },
        {
          "atom_index": 2947,
          "name": "CG1",
          "element": "C",
          "coord": [
            -1.312000036239624,
            0.05389999970793724,
            -1.048799991607666
          ]
        },
        {
          "atom_index": 2948,
          "name": "CG2",
          "element": "C",
          "coord": [
            -1.5485999584197998,
            0.006200000178068876,
            -0.9825999736785889
          ]
        }
      ]
    },
    {
      "id": "A:416",
      "chain": "A",
      "resseq": 416,
      "icode": "",
      "resname": "LYS",
      "hetflag": " ",
      "sasa": 0.0,
      "atoms": [
        {
          "atom_index": 2949,
          "name": "N",
          "element": "N",
          "coord": [
            -1.6193000078201294,
            0.361299991607666,
            -0.980400025844574
          ]
        },
        {
          "atom_index": 2950,
          "name": "CA",
          "element": "C",
          "coord": [
            -1.7532000541687012,
            0.4244000017642975,
            -0.9736999869346619
          ]
        },
        {
          "atom_index": 2951,
          "name": "C",
          "element": "C",
          "coord": [
            -1.815500020980835,
            0.41830000281333923,
            -1.1133999824523926
          ]
        },
        {
          "atom_index": 2952,
          "name": "O",
          "element": "O",
          "coord": [
            -1.7422000169754028,
            0.414900004863739,
            -1.2128000259399414
          ]
        },
        {
          "atom_index": 2953,
          "name": "CB",
          "element": "C",
          "coord": [
            -1.7352999448776245,
            0.5702000260353088,
            -0.9311000108718872
          ]
        },
        {
          "atom_index": 2954,
          "name": "CG",
          "element": "C",
          "coord": [
            -1.8623000383377075,
            0.6513000130653381,
            -0.9120000004768372
          ]
        },
        {
          "atom_index": 2955,
          "name": "CD",
          "element": "C",
          "coord": [
            -1.8451999425888062,
            0.7914999723434448,
            -0.970300018787384
          ]
        },
        {
          "atom_index": 2956,
          "name": "CE",
          "element": "C",
          "coord": [
            -1.7095999717712402,
            0.8515999913215637,
            -0.9351999759674072
          ]
        },
        {
          "atom_index": 2957,
          "name": "NZ",
          "element": "N",
          "coord": [
            -1.687000036239624,
            0.9828000068664551,
            -1.0018999576568604
          ]
        }
      ]
    },
    {
      "id": "A:417",
      "chain": "A",
      "resseq": 417,
      "icode": "",
      "resname": "ASP",
      "hetflag": " ",
      "sasa": 0.1261194348335266,
      "atoms": [
        {
          "atom_index": 2958,
          "name": "N",
          "element": "N",
          "coord": [
            -1.9478000402450562,
            0.41830000281333923,
            -1.1216000318527222
          ]
        },
        {
          "atom_index": 2959,
          "name": "CA",
          "element": "C",
          "coord": [
            -2.0130999088287354,
            0.41670000553131104,
            -1.2532999515533447
          ]
        },
        {
          "atom_index": 2960,
          "name": "C",
          "element": "C",
          "coord": [
            -1.9873000383377075,
            0.5475999712944031,
            -1.3269000053405762
          ]
        },
        {
          "atom_index": 2961,
          "name": "O",
          "element": "O",
          "coord": [
            -1.9809000492095947,
            0.6538000106811523,
            -1.264799952507019
          ]
        },
        {
          "atom_index": 2962,
          "name": "CB",
          "element": "C",
          "coord": [
            -2.163300037384033,
            0.38830000162124634,
            -1.23989999294281
          ]
        },
        {
          "atom_index": 2963,
          "name": "CG",
          "element": "C",
          "coord": [
            -2.1928000450134277,
            0.24240000545978546,
            -1.2062000036239624
          ]
        },
        {
          "atom_index": 2964,
          "name": "OD1",
          "element": "O",
          "coord": [
            -2.1359000205993652,
            0.1526000052690506,
            -1.2720999717712402
          ]
        },
        {
          "atom_index": 2965,
          "name": "OD2",
          "element": "O",
          "coord": [
            -2.273699998855591,
            0.21729999780654907,
            -1.1141999959945679
          ]
        }
      ]
    },
    {
      "id": "A:418",
      "chain": "A",
      "resseq": 418,
      "icode": "",
      "resname": "LYS",
      "hetflag": " ",
      "sasa": 0.031651873141527176,
      "atoms": [
        {
          "atom_index": 2966,
          "name": "N",
          "element": "N",
          "coord": [
            -1.9599000215530396,
            0.536300003528595,
            -1.457200050354004
          ]
        },
        {
          "atom_index": 2967,
          "name": "CA",
          "element": "C",
          "coord": [
            -1.9305000305175781,
            0.6571000218391418,
            -1.5361000299453735
          ]
        },
        {
          "atom_index": 2968,
          "name": "C",
          "element": "C",
          "coord": [
            -2.037600040435791,
            0.7616999745368958,
            -1.5098999738693237
          ]
        },
        {
          "atom_index": 2969,
          "name": "O",
          "element": "O",
          "coord": [
            -2.157599925994873,
            0.7315000295639038,
            -1.51010000705719
          ]
        },
        {
          "atom_index": 2970,
          "name": "CB",
          "element": "C",
          "coord": [
            -1.9178999662399292,
            0.6248000264167786,
            -1.684999942779541
          ]
        },
        {
          "atom_index": 2971,
          "name": "CG",
          "element": "C",
          "coord": [
            -1.7936999797821045,
            0.6866000294685364,
            -1.7477999925613403
          ]
        },
        {
          "atom_index": 2972,
          "name": "CD",
          "element": "C",
          "coord": [
            -1.7273999452590942,
            0.5925999879837036,
            -1.8472000360488892
          ]
        },
        {
          "atom_index": 2973,
          "name": "CE",
          "element": "C",
          "coord": [
            -1.5901000499725342,
            0.6439999938011169,
            -1.8878999948501587
          ]
        },
        {
          "atom_index": 2974,
          "name": "NZ",
          "element": "N",
          "coord": [
            -1.5195000171661377,
            0.5496000051498413,
            -1.9788000583648682
          ]
        }
      ]
    },
    {
      "id": "A:419",
      "chain": "A",
      "resseq": 419,
      "icode": "",
      "resname": "GLU",
      "hetflag": " ",
      "sasa": 2.1147074699401855,
      "atoms": [
        {
          "atom_index": 2975,
          "name": "N",
          "element": "N",
          "coord": [
            -1.996999979019165,
            0.8845999836921692,
            -1.482800006866455
          ]
        },
        {
          "atom_index": 2976,
          "name": "CA",
          "element": "C",
          "coord": [
            -2.0804998874664307,
            0.9864000082015991,
            -1.4234000444412231
          ]
        },
        {
          "atom_index": 2977,
          "name": "C",
          "element": "C",
          "coord": [
            -2.1814000606536865,
            1.0485999584197998,
            -1.5169999599456787
          ]
        },
        {
          "atom_index": 2978,
          "name": "O",
          "element": "O",
          "coord": [
            -2.198499917984009,
            1.1713999509811401,
            -1.5214999914169312
          ]
        },
        {
          "atom_index": 2979,
          "name": "CB",
          "element": "C",
          "coord": [
            -1.993299961090088,
            1.097100019454956,
            -1.3624000549316406
          ]
        },
        {
          "atom_index": 2980,
          "name": "CG",
          "element": "C",
          "coord": [
            -1.865399956703186,
            1.0489000082015991,
            -1.2942999601364136
          ]
        },
        {
          "atom_index": 2981,
          "name": "CD",
          "element": "C",
          "coord": [
            -1.743299961090088,
            1.0541000366210938,
            -1.3858000040054321
          ]
        },
        {
          "atom_index": 2982,
          "name": "OE1",
          "element": "O",
          "coord": [
            -1.7563999891281128,
            1.0266000032424927,
            -1.5069999694824219
          ]
        },
        {
          "atom_index": 2983,
          "name": "OE2",
          "element": "O",
          "coord": [
            -1.6335999965667725,
            1.086400032043457,
            -1.3355000019073486
          ]
        }
      ]
    },
    {
      "id": "A:420",
      "chain": "A",
      "resseq": 420,
      "icode": "",
      "resname": "GLN",
      "hetflag": " ",
      "sasa": 4.354920864105225,
      "atoms": [
        {
          "atom_index": 2984,
          "name": "N",
          "element": "N",
          "coord": [
            -2.2564001083374023,
            0.9663000106811523,
            -1.5887999534606934
          ]
        },
        {
          "atom_index": 2985,
          "name": "CA",
          "element": "C",
          "coord": [
            -2.3642001152038574,
            1.0099999904632568,
            -1.6759999990463257
          ]
        },
        {
          "atom_index": 2986,
          "name": "C",
          "element": "C",
          "coord": [
            -2.4958999156951904,
            0.9480999708175659,
            -1.628499984741211
          ]
        },
        {
          "atom_index": 2987,
          "name": "O",
          "element": "O",
          "coord": [
            -2.5023000240325928,
            0.8271999955177307,
            -1.6049000024795532
          ]
        },
        {
          "atom_index": 2988,
          "name": "CB",
          "element": "C",
          "coord": [
            -2.338099956512451,
            0.9628000259399414,
            -1.818600058555603
          ]
        },
        {
          "atom_index": 2989,
          "name": "CG",
          "element": "C",
          "coord": [
            -2.19320011138916,
            0.9674999713897705,
            -1.8604999780654907
          ]
        },
        {
          "atom_index": 2990,
          "name": "CD",
          "element": "C",
          "coord": [
            -2.1654000282287598,
            0.8740000128746033,
            -1.975100040435791
          ]
        },
        {
          "atom_index": 2991,
          "name": "OE1",
          "element": "O",
          "coord": [
            -2.1305999755859375,
            0.9172999858856201,
            -2.084700107574463
          ]
        },
        {
          "atom_index": 2992,
          "name": "NE2",
          "element": "N",
          "coord": [
            -2.1821999549865723,
            0.7443000078201294,
            -1.9508999586105347
          ]
        }
      ]
    },
    {
      "id": "A:421",
      "chain": "A",
      "resseq": 421,
      "icode": "",
      "resname": "SER",
      "hetflag": " ",
      "sasa": 11.083927154541016,
      "atoms": [
        {
          "atom_index": 2993,
          "name": "N",
          "element": "N",
          "coord": [
            -2.593400001525879,
            1.0326000452041626,
            -1.5983999967575073
          ]
        },
        {
          "atom_index": 2994,
          "name": "CA",
          "element": "C",
          "coord": [
            -2.7184998989105225,
            0.9876999855041504,
            -1.5379999876022339
          ]
        },
        {
          "atom_index": 2995,
          "name": "C",
          "element": "C",
          "coord": [
            -2.694200038909912,
            0.9265000224113464,
            -1.4004000425338745
          ]
        },
        {
          "atom_index": 2996,
          "name": "O",
          "element": "O",
          "coord": [
            -2.768399953842163,
            0.833899974822998,
            -1.361199975013733
          ]
        },
        {
          "atom_index": 2997,
          "name": "CB",
          "element": "C",
          "coord": [
            -2.7962000370025635,
            0.8924000263214111,
            -1.6311999559402466
          ]
        },
        {
          "atom_index": 2998,
          "name": "OG",
          "element": "O",
          "coord": [
            -2.7585999965667725,
            0.7566999793052673,
            -1.614300012588501
          ]
        },
        {
          "atom_index": 2999,
          "name": "OXT",
          "element": "O",
          "coord": [
            -2.604599952697754,
            0.9761999845504761,
            -1.3279999494552612
          ]
        }
      ]
    }
  ],
  "overlaps": {
    "A:21": [
      "A:100",
      "A:101",
      "A:102",
      "A:103",
      "A:104",
      "A:105",
      "A:106",
      "A:107",
      "A:108",
      "A:109",
      "A:110",
      "A:111",
      "A:112",
      "A:113",
      "A:114",
      "A:115",
      "A:116",
      "A:117",
      "A:118",
      "A:119",
      "A:120",
      "A:121",
      "A:122",
      "A:123",
      "A:124",
      "A:125",
      "A:126",
      "A:127",
      "A:128",
      "A:129",
      "A:130",
      "A:131",
      "A:132",
      "A:133",
      "A:134",
      "A:135",
      "A:136",
      "A:137",
      "A:138",
      "A:139",
      "A:140",
      "A:141",
      "A:142",
      "A:143",
      "A:144",
      "A:145",
      "A:146",
      "A:147",
      "A:148",
      "A:149",
      "A:150",
      "A:151",
      "A:152",
      "A:153",
      "A:154",
      "A:155",
      "A:156",
      "A:157",
      "A:158",
      "A:159",
      "A:160",
      "A:161",
      "A:162",
      "A:163",
      "A:164",
      "A:165",
      "A:166",
      "A:167",
      "A:168",
      "A:169",
      "A:170",
      "A:171",
      "A:172",
      "A:173",
      "A:174",
      "A:175",
      "A:176",
      "A:177",
      "A:178",
      "A:179",
      "A:180",
      "A:181",
      "A:182",
      "A:183",
      "A:184",
      "A:185",
      "A:186",
      "A:187",
      "A:188",
      "A:189",
      "A:190",
      "A:191",
      "A:192",
      "A:193",
      "A:194",
      "A:195",
      "A:196",
      "A:197",
      "A:198",
      "A:199",
      "A:200",
      "A:201",
      "A:202",
      "A:203",
      "A:204",
      "A:205",
      "A:206",
      "A:207",
      "A:208",
      "A:209",
      "A:210",
      "A:211",
      "A:212",
      "A:213",
      "A:214",
      "A:215",
      "A:216",
      "A:217",
      "A:218",
      "A:219",
      "A:22",
      "A:220",
      "A:221",
      "A:222",
      "A:223",
      "A:224",
      "A:225",
      "A:226",
      "A:227",
      "A:228",
      "A:229",
      "A:23",
      "A:230",
      "A:231",
      "A:232",
      "A:233",
      "A:234",
      "A:235",
      "A:236",
      "A:237",
      "A:238",
      "A:239",
      "A:24",
      "A:240",
      "A:241",
      "A:242",
      "A:243",
      "A:244",
      "A:245",
      "A:246",
      "A:247",
      "A:248",
      "A:249",
      "A:25",
      "A:250",
      "A:251",
      "A:252",
      "A:253",
      "A:254",
      "A:255",
      "A:256",
      "A:257",
      "A:258",
      "A:259",
      "A:26",
      "A:260",
      "A:261",
      "A:262",
      "A:263",
      "A:264",
      "A:265",
      "A:266",
      "A:267",
      "A:268",
      "A:269",
      "A:27",
      "A:270",
      "A:271",
      "A:272",
      "A:273",
      "A:274",
      "A:275",
      "A:276",
      "A:277",
      "A:278",
      "A:279",
      "A:28",
      "A:280",
      "A:281",
      "A:282",
      "A:283",
      "A:284",
      "A:285",
      "A:286",
      "A:287",
      "A:288",
      "A:289",
      "A:29",
      "A:290",
      "A:291",
      "A:292",
      "A:293",
      "A:294",
      "A:295",
      "A:296",
      "A:297",
      "A:298",
      "A:299",
      "A:30",
      "A:300",
      "A:301",
      "A:302",
      "A:303",
      "A:304",
      "A:305",
      "A:306",
      "A:307",
      "A:308",
      "A:309",
      "A:31",
      "A:310",
      "A:311",
      "A:312",
      "A:313",
      "A:314",
      "A:315",
      "A:316",
      "A:317",
      "A:318",
      "A:319",
      "A:32",
      "A:320",
      "A:321",
      "A:322",
      "A:323",
      "A:324",
      "A:325",
      "A:326",
      "A:327",
      "A:328",
      "A:329",
      "A:33",
      "A:330",
      "A:331",
      "A:332",
      "A:333",
      "A:334",
      "A:335",
      "A:336",
      "A:337",
      "A:338",
      "A:339",
      "A:34",
      "A:340",
      "A:341",
      "A:342",
      "A:343",
      "A:344",
      "A:345",
      "A:346",
      "A:347",
      "A:348",
      "A:349",
      "A:35",
      "A:350",
      "A:351",
      "A:352",
      "A:353",
      "A:354",
      "A:355",
      "A:356",
      "A:357",
      "A:358",
      "A:359",
      "A:36",
      "A:360",
      "A:361",
      "A:362",
      "A:363",
      "A:364",
      "A:365",
      "A:366",
      "A:367",
      "A:368",
      "A:369",
      "A:37",
      "A:370",
      "A:371",
      "A:372",
      "A:373",
      "A:374",
      "A:375",
      "A:376",
      "A:377",
      "A:378",
      "A:379",
      "A:38",
      "A:380",
      "A:381",
      "A:382",
      "A:383",
      "A:384",
      "A:385",
      "A:386",
      "A:387",
      "A:388",
      "A:389",
      "A:39",
      "A:390",
      "A:391",
      "A:392",
      "A:393",
      "A:394",
      "A:395",
      "A:396",
      "A:397",
      "A:398",
      "A:399",
      "A:40",
      "A:400",
      "A:401",
      "A:402",
      "A:403",
      "A:404",
      "A:405",
      "A:406",
      "A:407",
      "A:408",
      "A:409",
      "A:41",
      "A:410",
      "A:411",
      "A:412",
      "A:413",
      "A:414",
      "A:415",
      "A:416",
      "A:417",
      "A:418",
      "A:419",
      "A:42",
      "A:420",
      "A:421",
      "A:43",
      "A:44",
      "A:45",
      "A:46",
      "A:47",
      "A:48",
      "A:49",
      "A:50",
      "A:51",
      "A:52",
      "A:53",
      "A:54",
      "A:55",
      "A:56",
      "A:57",
      "A:58",
      "A:59",
      "A:60",
      "A:61",
      "A:62",
      "A:63",
      "A:64",
      "A:65",
      "A:66",
      "A:67",
      "A:68",
      "A:69",
      "A:70",
      "A:71",
      "A:72",
      "A:73",
      "A:74",
      "A:75",
      "A:76",
      "A:77",
      "A:78",
      "A:79",
      "A:80",
      "A:81",
      "A:82",
      "A:83",
      "A:84",
      "A:85",
      "A:86",
      "A:87",
      "A:88",
      "A:89",
      "A:90",
      "A:91",
      "A:92",
      "A:93",
      "A:94",
      "A:95",
      "A:96",
      "A:97",
      "A:98",
      "A:99"
    ],
    "A:22": [
      "A:100",
      "A:101",
      "A:102",
      "A:103",
      "A:104",
      "A:105",
      "A:106",
      "A:107",
      "A:108",
      "A:109",
      "A:110",
      "A:111",
      "A:112",
      "A:113",
      "A:114",
      "A:115",
      "A:116",
      "A:117",
      "A:118",
      "A:119",
      "A:120",
      "A:121",
      "A:122",
      "A:123",
      "A:124",
      "A:125",
      "A:126",
      "A:127",
      "A:128",
      "A:129",
      "A:130",
      "A:131",
      "A:132",
      "A:133",
      "A:134",
      "A:135",
      "A:136",
      "A:137",
      "A:138",
      "A:139",
      "A:140",
      "A:141",
      "A:142",
      "A:143",
      "A:144",
      "A:145",
      "A:146",
      "A:147",
      "A:148",
      "A:149",
      "A:150",
      "A:151",
      "A:152",
      "A:153",
      "A:154",
      "A:155",
      "A:156",
      "A:157",
      "A:158",
      "A:159",
      "A:160",
      "A:161",
      "A:162",
      "A:163",
      "A:164",
      "A:165",
      "A:166",
      "A:167",
      "A:168",
      "A:169",
      "A:170",
      "A:171",
      "A:172",
      "A:173",
      "A:174",
      "A:175",
      "A:176",
      "A:177",
      "A:178",
      "A:179",
      "A:180",
      "A:181",
      "A:182",
      "A:183",
      "A:184",
      "A:185",
      "A:186",
      "A:187",
      "A:188",
      "A:189",
      "A:190",
      "A:191",
      "A:192",
      "A:193",
      "A:194",
      "A:195",
      "A:196",
      "A:197",
      "A:198",
      "A:199",
      "A:200",
      "A:201",
      "A:202",
      "A:203",
      "A:204",
      "A:205",
      "A:206",
      "A:207",
      "A:208",
      "A:209",
      "A:21",
      "A:210",
      "A:211",
      "A:212",
      "A:213",
      "A:214",
      "A:215",
      "A:216",
      "A:217",
      "A:218",
      "A:219",
      "A:220",
      "A:221",
      "A:222",
      "A:223",
      "A:224",
      "A:225",
      "A:226",
      "A:227",
      "A:228",
      "A:229",
      "A:23",
      "A:230",
      "A:231",
      "A:232",
      "A:233",
      "A:234",
      "A:235",
      "A:236",
      "A:237",
      "A:238",
      "A:239",
      "A:24",
      "A:240",
      "A:241",
      "A:242",
      "A:243",
      "A:244",
      "A:245",
      "A:246",
      "A:247",
      "A:248",
      "A:249",
      "A:25",
      "A:250",
      "A:251",
      "A:252",
      "A:253",
      "A:254",
      "A:255",
      "A:256",
      "A:257",
      "A:258",
      "A:259",
      "A:26",
      "A:260",
      "A:261",
      "A:262",
      "A:263",
      "A:264",
      "A:265",
      "A:266",
      "A:267",
      "A:268",
      "A:269",
      "A:27",
      "A:270",
      "A:271",
      "A:272",
      "A:273",
      "A:274",
      "A:275",
      "A:276",
      "A:277",
      "A:278",
      "A:279",
      "A:28",
      "A:280",
      "A:281",
      "A:282",
      "A:283",
      "A:284",
      "A:285",
      "A:286",
      "A:287",
      "A:288",
      "A:289",
      "A:29",
      "A:290",
      "A:291",
      "A:292",
      "A:293",
      "A:294",
      "A:295",
      "A:296",
      "A:297",
      "A:298",
      "A:299",
      "A:30",
      "A:300",
      "A:301",
      "A:302",
      "A:303",
      "A:304",
      "A:305",
      "A:306",
      "A:307",
      "A:308",
      "A:309",
      "A:31",
      "A:310",
      "A:311",
      "A:312",
      "A:313",
      "A:314",
      "A:315",
      "A:316",
      "A:317",
      "A:318",
      "A:319",
      "A:32",
      "A:320",
      "A:321",
      "A:322",
      "A:323",
      "A:324",
      "A:325",
      "A:326",
      "A:327",
      "A:328",
      "A:329",
      "A:33",
      "A:330",
      "A:331",
      "A:332",
      "A:333",
      "A:334",
      "A:335",
      "A:336",
      "A:337",
      "A:338",
      "A:339",
      "A:34",
      "A:340",
      "A:341",
      "A:342",
      "A:343",
      "A:344",
      "A:345",
      "A:346",
      "A:347",
      "A:348",
      "A:349",
      "A:35",
      "A:350",
      "A:351",
      "A:352",
      "A:353",
      "A:354",
      "A:355",
      "A:356",
      "A:357",
      "A:358",
      "A:359",
      "A:36",
      "A:360",
      "A:361",
      "A:362",
      "A:363",
      "A:364",
      "A:365",
      "A:366",
      "A:367",
      "A:368",
      "A:369",
      "A:37",
      "A:370",
      "A:371",
      "A:372",
      "A:373",
      "A:374",
      "A:375",
      "A:376",
      "A:377",
      "A:378",
      "A:379",
      "A:38",
      "A:380",
      "A:381",
      "A:382",
      "A:383",
      "A:384",
      "A:385",
      "A:386",
      "A:387",
      "A:388",
      "A:389",
      "A:39",
      "A:390",
      "A:391",
      "A:392",
      "A:393",
      "A:394",
      "A:395",
      "A:396",
      "A:397",
      "A:398",
      "A:399",
      "A:40",
      "A:400",
      "A:401",
      "A:402",
      "A:403",
      "A:404",
      "A:405",
      "A:406",
      "A:407",
      "A:408",
      "A:409",
      "A:41",
      "A:410",
      "A:411",
      "A:412",
      "A:413",
      "A:414",
      "A:415",
      "A:416",
      "A:417",
      "A:418",
      "A:419",
      "A:42",
      "A:420",
      "A:421",
      "A:43",
      "A:44",
      "A:45",
      "A:46",
      "A:47",
      "A:48",
      "A:49",
      "A:50",
      "A:51",
      "A:52",
      "A:53",
      "A:54",
      "A:55",
      "A:56",
      "A:57",
      "A:58",
      "A:59",
      "A:60",
      "A:61",
      "A:62",
      "A:63",
      "A:64",
      "A:65",
      "A:66",
      "A:67",
      "A:68",
      "A:69",
      "A:70",
      "A:71",
      "A:72",
      "A:73",
      "A:74",
      "A:75",
      "A:76",
      "A:77",
      "A:78",
      "A:79",
      "A:80",
      "A:81",
      "A:82",
      "A:83",
      "A:84",
      "A:85",
      "A:86",
      "A:87",
      "A:88",
      "A:89",
      "A:90",
      "A:91",
      "A:92",
      "A:93",
      "A:94",
      "A:95",
      "A:96",
      "A:97",
      "A:98",
      "A:99"
    ],
    "A:23": [
      "A:100",
      "A:101",
      "A:102",
      "A:103",
      "A:104",
      "A:105",
      "A:106",
      "A:107",
      "A:108",
      "A:109",
      "A:110",
      "A:111",
      "A:112",
      "A:113",
      "A:114",
      "A:115",
      "A:116",
      "A:117",
      "A:118",
      "A:119",
      "A:120",
      "A:121",
      "A:122",
      "A:123",
      "A:124",
      "A:125",
      "A:126",
      "A:127",
      "A:128",
      "A:129",
      "A:130",
      "A:131",
      "A:132",
      "A:133",
      "A:134",
      "A:135",
      "A:136",
      "A:137",
      "A:138",
      "A:139",
      "A:140",
      "A:141",
      "A:142",
      "A:143",
      "A:144",
      "A:145",
      "A:146",
      "A:147",
      "A:148",
      "A:149",
      "A:150",
      "A:151",
      "A:152",
      "A:153",
      "A:154",
      "A:155",
      "A:156",
      "A:157",
      "A:158",
      "A:159",
      "A:160",
      "A:161",
      "A:162",
      "A:163",
      "A:164",
      "A:165",
      "A:166",
      "A:167",
      "A:168",
      "A:169",
      "A:170",
      "A:171",
      "A:172",
      "A:173",
      "A:174",
      "A:175",
      "A:176",
      "A:177",
      "A:178",
      "A:179",
      "A:180",
      "A:181",
      "A:182",
      "A:183",
      "A:184",
      "A:185",
      "A:186",
      "A:187",
      "A:188",
      "A:189",
      "A:190",
      "A:191",
      "A:192",
      "A:193",
      "A:194",
      "A:195",
      "A:196",
      "A:197",
      "A:198",
      "A:199",
      "A:200",
      "A:201",
      "A:202",
      "A:203",
      "A:204",
      "A:205",
      "A:206",
      "A:207",
      "A:208",
      "A:209",
      "A:21",
      "A:210",
      "A:211",
      "A:212",
      "A:213",
      "A:214",
      "A:215",
      "A:216",
      "A:217",
      "A:218",
      "A:219",
      "A:22",
      "A:220",
      "A:221",
      "A:222",
      "A:223",
      "A:224",
      "A:225",
      "A:226",
      "A:227",
      "A:228",
      "A:229",
      "A:230",
      "A:231",
      "A:232",
      "A:233",
      "A:234",
      "A:235",
      "A:236",
      "A:237",
      "A:238",
      "A:239",
      "A:24",
      "A:240",
      "A:241",
      "A:242",
      "A:243",
      "A:244",
      "A:245",
      "A:246",
      "A:247",
      "A:248",
      "A:249",
      "A:25",
      "A:250",
      "A:251",
      "A:252",
      "A:253",
      "A:254",
      "A:255",
      "A:256",
      "A:257",
      "A:258",
      "A:259",
      "A:26",
      "A:260",
      "A:261",
      "A:262",
      "A:263",
      "A:264",
      "A:265",
      "A:266",
      "A:267",
      "A:268",
      "A:269",
      "A:27",
      "A:270",
      "A:271",
      "A:272",
      "A:273",
      "A:274",
      "A:275",
      "A:276",
      "A:277",
      "A:278",
      "A:279",
      "A:28",
      "A:280",
      "A:281",
      "A:282",
      "A:283",
      "A:284",
      "A:285",
      "A:286",
      "A:287",
      "A:288",
      "A:289",
      "A:29",
      "A:290",
      "A:291",
      "A:292",
      "A:293",
      "A:294",
      "A:295",
      "A:296",
      "A:297",
      "A:298",
      "A:299",
      "A:30",
      "A:300",
      "A:301",
      "A:302",
      "A:303",
      "A:304",
      "A:305",
      "A:306",
      "A:307",
      "A:308",
      "A:309",
      "A:31",
      "A:310",
      "A:311",
      "A:312",
      "A:313",
      "A:314",
      "A:315",
      "A:316",
      "A:317",
      "A:318",
      "A:319",
      "A:32",
      "A:320",
      "A:321",
      "A:322",
      "A:323",
      "A:324",
      "A:325",
      "A:326",
      "A:327",
      "A:328",
      "A:329",
      "A:33",
      "A:330",
      "A:331",
      "A:332",
      "A:333",
      "A:334",
      "A:335",
      "A:336",
      "A:337",
      "A:338",
      "A:339",
      "A:34",
      "A:340",
      "A:341",
      "A:342",
      "A:343",
      "A:344",
      "A:345",
      "A:346",
      "A:347",
      "A:348",
      "A:349",
      "A:35",
      "A:350",
      "A:351",
      "A:352",
      "A:353",
      "A:354",
      "A:355",
      "A:356",
      "A:357",
      "A:358",
      "A:359",
      "A:36",
      "A:360",
      "A:361",
      "A:362",
      "A:363",
      "A:364",
      "A:365",
      "A:366",
      "A:367",
      "A:368",
      "A:369",
      "A:37",
      "A:370",
      "A:371",
      "A:372",
      "A:373",
      "A:374",
      "A:375",
      "A:376",
      "A:377",
      "A:378",
      "A:379",
      "A:38",
      "A:380",
      "A:381",
      "A:382",
      "A:383",
      "A:384",
      "A:385",
      "A:386",
      "A:387",
      "A:388",
      "A:389",
      "A:39",
      "A:390",
      "A:391",
      "A:392",
      "A:393",
      "A:394",
      "A:395",
      "A:396",
      "A:397",
      "A:398",
      "A:399",
      "A:40",
      "A:400",
      "A:401",
      "A:402",
      "A:403",
      "A:404",
      "A:405",
      "A:406",
      "A:407",
      "A:408",
      "A:409",
      "A:41",
      "A:410",
      "A:411",
      "A:412",
      "A:413",
      "A:414",
      "A:415",
      "A:416",
      "A:417",
      "A:418",
      "A:419",
      "A:42",
      "A:420",
      "A:421",
      "A:43",
      "A:44",
      "A:45",
      "A:46",
      "A:47",
      "A:48",
      "A:49",
      "A:50",
      "A:51",
      "A:52",
      "A:53",
      "A:54",
      "A:55",
      "A:56",
      "A:57",
      "A:58",
      "A:59",
      "A:60",
      "A:61",
      "A:62",
      "A:63",
      "A:64",
      "A:65",
      "A:66",
      "A:67",
      "A:68",
      "A:69",
      "A:70",
      "A:71",
      "A:72",
      "A:73",
      "A:74",
      "A:75",
      "A:76",
      "A:77",
      "A:78",
      "A:79",
      "A:80",
      "A:81",
      "A:82",
      "A:83",
      "A:84",
      "A:85",
      "A:86",
      "A:87",
      "A:88",
      "A:89",
      "A:90",
      "A:91",
      "A:92",
      "A:93",
      "A:94",
      "A:95",
      "A:96",
      "A:97",
      "A:98",
      "A:99"
    ],
    "A:24": [
      "A:100",
      "A:101",
      "A:102",
      "A:103",
      "A:104",
      "A:105",
      "A:106",
      "A:107",
      "A:108",
      "A:109",
      "A:110",
      "A:111",
      "A:112",
      "A:113",
      "A:114",
      "A:115",
      "A:116",
      "A:117",
      "A:118",
      "A:119",
      "A:120",
      "A:121",
      "A:122",
      "A:123",
      "A:124",
      "A:125",
      "A:126",
      "A:127",
      "A:128",
      "A:129",
      "A:130",
      "A:131",
      "A:132",
      "A:133",
      "A:134",
      "A:135",
      "A:136",
      "A:137",
      "A:138",
      "A:139",
      "A:140",
      "A:141",
      "A:142",
      "A:143",
      "A:144",
      "A:145",
      "A:146",
      "A:147",
      "A:148",
      "A:149",
      "A:150",
      "A:151",
      "A:152",
      "A:153",
      "A:154",
      "A:155",
      "A:156",
      "A:157",
      "A:158",
      "A:159",
      "A:160",
      "A:161",
      "A:162",
      "A:163",
      "A:164",
      "A:165",
      "A:166",
      "A:167",
      "A:168",
      "A:169",
      "A:170",
      "A:171",
      "A:172",
      "A:173",
      "A:174",
      "A:175",
      "A:176",
      "A:177",
      "A:178",
      "A:179",
      "A:180",
      "A:181",
      "A:182",
      "A:183",
      "A:184",
      "A:185",
      "A:186",
      "A:187",
      "A:188",
      "A:189",
      "A:190",
      "A:191",
      "A:192",
      "A:193",
      "A:194",
      "A:195",
      "A:196",
      "A:197",
      "A:198",
      "A:199",
      "A:200",
      "A:201",
      "A:202",
      "A:203",
      "A:204",
      "A:205",
      "A:206",
      "A:207",
      "A:208",
      "A:209",
      "A:21",
      "A:210",
      "A:211",
      "A:212",
      "A:213",
      "A:214",
      "A:215",
      "A:216",
      "A:217",
      "A:218",
      "A:219",
      "A:22",
      "A:220",
      "A:221",
      "A:222",
      "A:223",
      "A:224",
      "A:225",
      "A:226",
      "A:227",
      "A:228",
      "A:229",
      "A:23",
      "A:230",
      "A:231",
      "A:232",
      "A:233",
      "A:234",
      "A:235",
      "A:236",
      "A:237",
      "A:238",
      "A:239",
      "A:240",
      "A:241",
      "A:242",
      "A:243",
      "A:244",
      "A:245",
      "A:246",
      "A:247",
      "A:248",
      "A:249",
      "A:25",
      "A:250",
      "A:251",
      "A:252",
      "A:253",
      "A:254",
      "A:255",
      "A:256",
      "A:257",
      "A:258",
      "A:259",
      "A:26",
      "A:260",
      "A:261",
      "A:262",
      "A:263",
      "A:264",
      "A:265",
      "A:266",
      "A:267",
      "A:268",
      "A:269",
      "A:27",
      "A:270",
      "A:271",
      "A:272",
      "A:273",
      "A:274",
      "A:275",
      "A:276",
      "A:277",
      "A:278",
      "A:279",
      "A:28",
      "A:280",
      "A:281",
      "A:282",
      "A:283",
      "A:284",
      "A:285",
      "A:286",
      "A:287",
      "A:288",
      "A:289",
      "A:29",
      "A:290",
      "A:291",
      "A:292",
      "A:293",
      "A:294",
      "A:295",
      "A:296",
      "A:297",
      "A:298",
      "A:299",
      "A:30",
      "A:300",
      "A:301",
      "A:302",
      "A:303",
      "A:304",
      "A:305",
      "A:306",
      "A:307",
      "A:308",
      "A:309",
      "A:31",
      "A:310",
      "A:311",
      "A:312",
      "A:313",
      "A:314",
      "A:315",
      "A:316",
      "A:317",
      "A:318",
      "A:319",
      "A:32",
      "A:320",
      "A:321",
      "A:322",
      "A:323",
      "A:324",
      "A:325",
      "A:326",
      "A:327",
      "A:328",
      "A:329",
      "A:33",
      "A:330",
      "A:331",
      "A:332",
      "A:333",
      "A:334",
      "A:335",
      "A:336",
      "A:337",
      "A:338",
      "A:339",
      "A:34",
      "A:340",
      "A:341",
      "A:342",
      "A:343",
      "A:344",
      "A:345",
      "A:346",
      "A:347",
      "A:348",
      "A:349",
      "A:35",
      "A:350",
      "A:351",
      "A:352",
      "A:353",
      "A:354",
      "A:355",
      "A:356",
      "A:357",
      "A:358",
      "A:359",
      "A:36",
      "A:360",
      "A:361",
      "A:362",
      "A:363",
      "A:364",
      "A:365",
      "A:366",
      "A:367",
      "A:368",
      "A:369",
      "A:37",
      "A:370",
      "A:371",
      "A:372",
      "A:373",
      "A:374",
      "A:375",
      "A:376",
      "A:377",
      "A:378",
      "A:379",
      "A:38",
      "A:380",
      "A:381",
      "A:382",
      "A:383",
      "A:384",
      "A:385",
      "A:386",
      "A:387",
      "A:388",
      "A:389",
      "A:39",
      "A:390",
      "A:391",
      "A:392",
      "A:393",
      "A:394",
      "A:395",
      "A:396",
      "A:397",
      "A:398",
      "A:399",
      "A:40",
      "A:400",
      "A:401",
      "A:402",
      "A:403",
      "A:404",
      "A:405",
      "A:406",
      "A:407",
      "A:408",
      "A:409",
      "A:41",
      "A:410",
      "A:411",
      "A:412",
      "A:413",
      "A:414",
      "A:415",
      "A:416",
      "A:417",
      "A:418",
      "A:419",
      "A:42",
      "A:420",
      "A:421",
      "A:43",
      "A:44",
      "A:45",
      "A:46",
      "A:47",
      "A:48",
      "A:49",
      "A:50",
      "A:51",
      "A:52",
      "A:53",
      "A:54",
      "A:55",
      "A:56",
      "A:57",
      "A:58",
      "A:59",
      "A:60",
      "A:61",
      "A:62",
      "A:63",
      "A:64",
      "A:65",
      "A:66",
      "A:67",
      "A:68",
      "A:69",
      "A:70",
      "A:71",
      "A:72",
      "A:73",
      "A:74",
      "A:75",
      "A:76",
      "A:77",
      "A:78",
      "A:79",
      "A:80",
      "A:81",
      "A:82",
      "A:83",
      "A:84",
      "A:85",
      "A:86",
      "A:87",
      "A:88",
      "A:89",
      "A:90",
      "A:91",
      "A:92",
      "A:93",
      "A:94",
      "A:95",
      "A:96",
      "A:97",
      "A:98",
      "A:99"
    ],
    "A:25": [
      "A:100",
      "A:101",
      "A:102",
      "A:103",
      "A:104",
      "A:105",
      "A:106",
      "A:107",
      "A:108",
      "A:109",
      "A:110",
      "A:111",
      "A:112",
      "A:113",
      "A:114",
      "A:115",
      "A:116",
      "A:117",
      "A:118",
      "A:119",
      "A:120",
      "A:121",
      "A:122",
      "A:123",
      "A:124",
      "A:125",
      "A:126",
      "A:127",
      "A:128",
      "A:129",
      "A:130",
      "A:131",
      "A:132",
      "A:133",
      "A:134",
      "A:135",
      "A:136",
      "A:137",
      "A:138",
      "A:139",
      "A:140",
      "A:141",
      "A:142",
      "A:143",
      "A:144",
      "A:145",
      "A:146",
      "A:147",
      "A:148",
      "A:149",
      "A:150",
      "A:151",
      "A:152",
      "A:153",
      "A:154",
      "A:155",
      "A:156",
      "A:157",
      "A:158",
      "A:159",
      "A:160",
      "A:161",
      "A:162",
      "A:163",
      "A:164",
      "A:165",
      "A:166",
      "A:167",
      "A:168",
      "A:169",
      "A:170",
      "A:171",
      "A:172",
      "A:173",
      "A:174",
      "A:175",
      "A:176",
      "A:177",
      "A:178",
      "A:179",
      "A:180",
      "A:181",
      "A:182",
      "A:183",
      "A:184",
      "A:185",
      "A:186",
      "A:187",
      "A:188",
      "A:189",
      "A:190",
      "A:191",
      "A:192",
      "A:193",
      "A:194",
      "A:195",
      "A:196",
      "A:197",
      "A:198",
      "A:199",
      "A:200",
      "A:201",
      "A:202",
      "A:203",
      "A:204",
      "A:205",
      "A:206",
      "A:207",
      "A:208",
      "A:209",
      "A:21",
      "A:210",
      "A:211",
      "A:212",
      "A:213",
      "A:214",
      "A:215",
      "A:216",
      "A:217",
      "A:218",
      "A:219",
      "A:22",
      "A:220",
      "A:221",
      "A:222",
      "A:223",
      "A:224",
      "A:225",
      "A:226",
      "A:227",
      "A:228",
      "A:229",
      "A:23",
      "A:230",
      "A:231",
      "A:232",
      "A:233",
      "A:234",
      "A:235",
      "A:236",
      "A:237",
      "A:238",
      "A:239",
      "A:24",
      "A:240",
      "A:241",
      "A:242",
      "A:243",
      "A:244",
      "A:245",
      "A:246",
      "A:247",
      "A:248",
      "A:249",
      "A:250",
      "A:251",
      "A:252",
      "A:253",
      "A:254",
      "A:255",
      "A:256",
      "A:257",
      "A:258",
      "A:259",
      "A:26",
      "A:260",
      "A:261",
      "A:262",
      "A:263",
      "A:264",
      "A:265",
      "A:266",
      "A:267",
      "A:268",
      "A:269",
      "A:27",
      "A:270",
      "A:271",
      "A:272",
      "A:273",
      "A:274",
      "A:275",
      "A:276",
      "A:277",
      "A:278",
      "A:279",
      "A:28",
      "A:280",
      "A:281",
      "A:282",
      "A:283",
      "A:284",
      "A:285",
      "A:286",
      "A:287",
      "A:288",
      "A:289",
      "A:29",
      "A:290",
      "A:291",
      "A:292",
      "A:293",
      "A:294",
      "A:295",
      "A:296",
      "A:297",
      "A:298",
      "A:299",
      "A:30",
      "A:300",
      "A:301",
      "A:302",
      "A:303",
      "A:304",
      "A:305",
      "A:306",
      "A:307",
      "A:308",
      "A:309",
      "A:31",
      "A:310",
      "A:311",
      "A:312",
      "A:313",
      "A:314",
      "A:315",
      "A:316",
      "A:317",
      "A:318",
      "A:319",
      "A:32",
      "A:320",
      "A:321",
      "A:322",
      "A:323",
      "A:324",
      "A:325",
      "A:326",
      "A:327",
      "A:328",
      "A:329",
      "A:33",
      "A:330",
      "A:331",
      "A:332",
      "A:333",
      "A:334",
      "A:335",
      "A:336",
      "A:337",
      "A:338",
      "A:339",
      "A:34",
      "A:340",
      "A:341",
      "A:342",
      "A:343",
      "A:344",
      "A:345",
      "A:346",
      "A:347",
      "A:348",
      "A:349",
      "A:35",
      "A:350",
      "A:351",
      "A:352",
      "A:353",
      "A:354",
      "A:355",
      "A:356",
      "A:357",
      "A:358",
      "A:359",
      "A:36",
      "A:360",
      "A:361",
      "A:362",
      "A:363",
      "A:364",
      "A:365",
      "A:366",
      "A:367",
      "A:368",
      "A:369",
      "A:37",
      "A:370",
      "A:371",
      "A:372",
      "A:373",
      "A:374",
      "A:375",
      "A:376",
      "A:377",
      "A:378",
      "A:379",
      "A:38",
      "A:380",
      "A:381",
      "A:382",
      "A:383",
      "A:384",
      "A:385",
      "A:386",
      "A:387",
      "A:388",
      "A:389",
      "A:39",
      "A:390",
      "A:391",
      "A:392",
      "A:393",
      "A:394",
      "A:395",
      "A:396",
      "A:397",
      "A:398",
      "A:399",
      "A:40",
      "A:400",
      "A:401",
      "A:402",
      "A:403",
      "A:404",
      "A:405",
      "A:406",
      "A:407",
      "A:408",
      "A:409",
      "A:41",
      "A:410",
      "A:411",
      "A:412",
      "A:413",
      "A:414",
      "A:415",
      "A:416",
      "A:417",
      "A:418",
      "A:419",
      "A:42",
      "A:420",
      "A:421",
      "A:43",
      "A:44",
      "A:45",
      "A:46",
      "A:47",
      "A:48",
      "A:49",
      "A:50",
      "A:51",
      "A:52",
      "A:53",
      "A:54",
      "A:55",
      "A:56",
      "A:57",
      "A:58",
      "A:59",
      "A:60",
      "A:61",
      "A:62",
      "A:63",
      "A:64",
      "A:65",
      "A:66",
      "A:67",
      "A:68",
      "A:69",
      "A:70",
      "A:71",
      "A:72",
      "A:73",
      "A:74",
      "A:75",
      "A:76",
      "A:77",
      "A:78",
      "A:79",
      "A:80",
      "A:81",
      "A:82",
      "A:83",
      "A:84",
      "A:85",
      "A:86",
      "A:87",
      "A:88",
      "A:89",
      "A:90",
      "A:91",
      "A:92",
      "A:93",
      "A:94",
      "A:95",
      "A:96",
      "A:97",
      "A:98",
      "A:99"
    ],
    "A:26": [
      "A:100",
      "A:101",
      "A:102",
      "A:103",
      "A:104",
      "A:105",
      "A:106",
      "A:107",
      "A:108",
      "A:109",
      "A:110",
      "A:111",
      "A:112",
      "A:113",
      "A:114",
      "A:115",
      "A:116",
      "A:117",
      "A:118",
      "A:119",
      "A:120",
      "A:121",
      "A:122",
      "A:123",
      "A:124",
      "A:125",
      "A:126",
      "A:127",
      "A:128",
      "A:129",
      "A:130",
      "A:131",
      "A:132",
      "A:133",
      "A:134",
      "A:135",
      "A:136",
      "A:137",
      "A:138",
      "A:139",
      "A:140",
      "A:141",
      "A:142",
      "A:143",
      "A:144",
      "A:145",
      "A:146",
      "A:147",
      "A:148",
      "A:149",
      "A:150",
      "A:151",
      "A:152",
      "A:153",
      "A:154",
      "A:155",
      "A:156",
      "A:157",
      "A:158",
      "A:159",
      "A:160",
      "A:161",
      "A:162",
      "A:163",
      "A:164",
      "A:165",
      "A:166",
      "A:167",
      "A:168",
      "A:169",
      "A:170",
      "A:171",
      "A:172",
      "A:173",
      "A:174",
      "A:175",
      "A:176",
      "A:177",
      "A:178",
      "A:179",
      "A:180",
      "A:181",
      "A:182",
      "A:183",
      "A:184",
      "A:185",
      "A:186",
      "A:187",
      "A:188",
      "A:189",
      "A:190",
      "A:191",
      "A:192",
      "A:193",
      "A:194",
      "A:195",
      "A:196",
      "A:197",
      "A:198",
      "A:199",
      "A:200",
      "A:201",
      "A:202",
      "A:203",
      "A:204",
      "A:205",
      "A:206",
      "A:207",
      "A:208",
      "A:209",
      "A:21",
      "A:210",
      "A:211",
      "A:212",
      "A:213",
      "A:214",
      "A:215",
      "A:216",
      "A:217",
      "A:218",
      "A:219",
      "A:22",
      "A:220",
      "A:221",
      "A:222",
      "A:223",
      "A:224",
      "A:225",
      "A:226",
      "A:227",
      "A:228",
      "A:229",
      "A:23",
      "A:230",
      "A:231",
      "A:232",
      "A:233",
      "A:234",
      "A:235",
      "A:236",
      "A:237",
      "A:238",
      "A:239",
      "A:24",
      "A:240",
      "A:241",
      "A:242",
      "A:243",
      "A:244",
      "A:245",
      "A:246",
      "A:247",
      "A:248",
      "A:249",
      "A:25",
      "A:250",
      "A:251",
      "A:252",
      "A:253",
      "A:254",
      "A:255",
      "A:256",
      "A:257",
      "A:258",
      "A:259",
      "A:260",
      "A:261",
      "A:262",
      "A:263",
      "A:264",
      "A:265",
      "A:266",
      "A:267",
      "A:268",
      "A:269",
      "A:27",
      "A:270",
      "A:271",
      "A:272",
      "A:273",
      "A:274",
      "A:275",
      "A:276",
      "A:277",
      "A:278",
      "A:279",
      "A:28",
      "A:280",
      "A:281",
      "A:282",
      "A:283",
      "A:284",
      "A:285",
      "A:286",
      "A:287",
      "A:288",
      "A:289",
      "A:29",
      "A:290",
      "A:291",
      "A:292",
      "A:293",
      "A:294",
      "A:295",
      "A:296",
      "A:297",
      "A:298",
      "A:299",
      "A:30",
      "A:300",
      "A:301",
      "A:302",
      "A:303",
      "A:304",
      "A:305",
      "A:306",
      "A:307",
      "A:308",
      "A:309",
      "A:31",
      "A:310",
      "A:311",
      "A:312",
      "A:313",
      "A:314",
      "A:315",
      "A:316",
      "A:317",
      "A:318",
      "A:319",
      "A:32",
      "A:320",
      "A:321",
      "A:322",
      "A:323",
      "A:324",
      "A:325",
      "A:326",
      "A:327",
      "A:328",
      "A:329",
      "A:33",
      "A:330",
      "A:331",
      "A:332",
      "A:333",
      "A:334",
      "A:335",
      "A:336",
      "A:337",
      "A:338",
      "A:339",
      "A:34",
      "A:340",
      "A:341",
      "A:342",
      "A:343",
      "A:344",
      "A:345",
      "A:346",
      "A:347",
      "A:348",
      "A:349",
      "A:35",
      "A:350",
      "A:351",
      "A:352",
      "A:353",
      "A:354",
      "A:355",
      "A:356",
      "A:357",
      "A:358",
      "A:359",
      "A:36",
      "A:360",
      "A:361",
      "A:362",
      "A:363",
      "A:364",
      "A:365",
      "A:366",
      "A:367",
      "A:368",
      "A:369",
      "A:37",
      "A:370",
      "A:371",
      "A:372",
      "A:373",
      "A:374",
      "A:375",
      "A:376",
      "A:377",
      "A:378",
      "A:379",
      "A:38",
      "A:380",
      "A:381",
      "A:382",
      "A:383",
      "A:384",
      "A:385",
      "A:386",
      "A:387",
      "A:388",
      "A:389",
      "A:39",
      "A:390",
      "A:391",
      "A:392",
      "A:393",
      "A:394",
      "A:395",
      "A:396",
      "A:397",
      "A:398",
      "A:399",
      "A:40",
      "A:400",
      "A:401",
      "A:402",
      "A:403",
      "A:404",
      "A:405",
      "A:406",
      "A:407",
      "A:408",
      "A:409",
      "A:41",
      "A:410",
      "A:411",
      "A:412",
      "A:413",
      "A:414",
      "A:415",
      "A:416",
      "A:417",
      "A:418",
      "A:419",
      "A:42",
      "A:420",
      "A:421",
      "A:43",
      "A:44",
      "A:45",
      "A:46",
      "A:47",
      "A:48",
      "A:49",
      "A:50",
      "A:51",
      "A:52",
      "A:53",
      "A:54",
      "A:55",
      "A:56",
      "A:57",
      "A:58",
      "A:59",
      "A:60",
      "A:61",
      "A:62",
      "A:63",
      "A:64",
      "A:65",
      "A:66",
      "A:67",
      "A:68",
      "A:69",
      "A:70",
      "A:71",
      "A:72",
      "A:73",
      "A:74",
      "A:75",
      "A:76",
      "A:77",
      "A:78",
      "A:79",
      "A:80",
      "A:81",
      "A:82",
      "A:83",
      "A:84",
      "A:85",
      "A:86",
      "A:87",
      "A:88",
      "A:89",
      "A:90",
      "A:91",
      "A:92",
      "A:93",
      "A:94",
      "A:95",
      "A:96",
      "A:97",
      "A:98",
      "A:99"
    ],
    "A:27": [
      "A:100",
      "A:101",
      "A:102",
      "A:103",
      "A:104",
      "A:105",
      "A:106",
      "A:107",
      "A:108",
      "A:109",
      "A:110",
      "A:111",
      "A:112",
      "A:113",
      "A:114",
      "A:115",
      "A:116",
      "A:117",
      "A:118",
      "A:119",
      "A:120",
      "A:121",
      "A:122",
      "A:123",
      "A:124",
      "A:125",
      "A:126",
      "A:127",
      "A:128",
      "A:129",
      "A:130",
      "A:131",
      "A:132",
      "A:133",
      "A:134",
      "A:135",
      "A:136",
      "A:137",
      "A:138",
      "A:139",
      "A:140",
      "A:141",
      "A:142",
      "A:143",
      "A:144",
      "A:145",
      "A:146",
      "A:147",
      "A:148",
      "A:149",
      "A:150",
      "A:151",
      "A:152",
      "A:153",
      "A:154",
      "A:155",
      "A:156",
      "A:157",
      "A:158",
      "A:159",
      "A:160",
      "A:161",
      "A:162",
      "A:163",
      "A:164",
      "A:165",
      "A:166",
      "A:167",
      "A:168",
      "A:169",
      "A:170",
      "A:171",
      "A:172",
      "A:173",
      "A:174",
      "A:175",
      "A:176",
      "A:177",
      "A:178",
      "A:179",
      "A:180",
      "A:181",
      "A:182",
      "A:183",
      "A:184",
      "A:185",
      "A:186",
      "A:187",
      "A:188",
      "A:189",
      "A:190",
      "A:191",
      "A:192",
      "A:193",
      "A:194",
      "A:195",
      "A:196",
      "A:197",
      "A:198",
      "A:199",
      "A:200",
      "A:201",
      "A:202",
      "A:203",
      "A:204",
      "A:205",
      "A:206",
      "A:207",
      "A:208",
      "A:209",
      "A:21",
      "A:210",
      "A:211",
      "A:212",
      "A:213",
      "A:214",
      "A:215",
      "A:216",
      "A:217",
      "A:218",
      "A:219",
      "A:22",
      "A:220",
      "A:221",
      "A:222",
      "A:223",
      "A:224",
      "A:225",
      "A:226",
      "A:227",
      "A:228",
      "A:229",
      "A:23",
      "A:230",
      "A:231",
      "A:232",
      "A:233",
      "A:234",
      "A:235",
      "A:236",
      "A:237",
      "A:238",
      "A:239",
      "A:24",
      "A:240",
      "A:241",
      "A:242",
      "A:243",
      "A:244",
      "A:245",
      "A:246",
      "A:247",
      "A:248",
      "A:249",
      "A:25",
      "A:250",
      "A:251",
      "A:252",
      "A:253",
      "A:254",
      "A:255",
      "A:256",
      "A:257",
      "A:258",
      "A:259",
      "A:26",
      "A:260",
      "A:261",
      "A:262",
      "A:263",
      "A:264",
      "A:265",
      "A:266",
      "A:267",
      "A:268",
      "A:269",
      "A:270",
      "A:271",
      "A:272",
      "A:273",
      "A:274",
      "A:275",
      "A:276",
      "A:277",
      "A:278",
      "A:279",
      "A:28",
      "A:280",
      "A:281",
      "A:282",
      "A:283",
      "A:284",
      "A:285",
      "A:286",
      "A:287",
      "A:288",
      "A:289",
      "A:29",
      "A:290",
      "A:291",
      "A:292",
      "A:293",
      "A:294",
      "A:295",
      "A:296",
      "A:297",
      "A:298",
      "A:299",
      "A:30",
      "A:300",
      "A:301",
      "A:302",
      "A:303",
      "A:304",
      "A:305",
      "A:306",
      "A:307",
      "A:308",
      "A:309",
      "A:31",
      "A:310",
      "A:311",
      "A:312",
      "A:313",
      "A:314",
      "A:315",
      "A:316",
      "A:317",
      "A:318",
      "A:319",
      "A:32",
      "A:320",
      "A:321",
      "A:322",
      "A:323",
      "A:324",
      "A:325",
      "A:326",
      "A:327",
      "A:328",
      "A:329",
      "A:33",
      "A:330",
      "A:331",
      "A:332",
      "A:333",
      "A:334",
      "A:335",
      "A:336",
      "A:337",
      "A:338",
      "A:339",
      "A:34",
      "A:340",
      "A:341",
      "A:342",
      "A:343",
      "A:344",
      "A:345",
      "A:346",
      "A:347",
      "A:348",
      "A:349",
      "A:35",
      "A:350",
      "A:351",
      "A:352",
      "A:353",
      "A:354",
      "A:355",
      "A:356",
      "A:357",
      "A:358",
      "A:359",
      "A:36",
      "A:360",
      "A:361",
      "A:362",
      "A:363",
      "A:364",
      "A:365",
      "A:366",
      "A:367",
      "A:368",
      "A:369",
      "A:37",
      "A:370",
      "A:371",
      "A:372",
      "A:373",
      "A:374",
      "A:375",
      "A:376",
      "A:377",
      "A:378",
      "A:379",
      "A:38",
      "A:380",
      "A:381",
      "A:382",
      "A:383",
      "A:384",
      "A:385",
      "A:386",
      "A:387",
      "A:388",
      "A:389",
      "A:39",
      "A:390",
      "A:391",
      "A:392",
      "A:393",
      "A:394",
      "A:395",
      "A:396",
      "A:397",
      "A:398",
      "A:399",
      "A:40",
      "A:400",
      "A:401",
      "A:402",
      "A:403",
      "A:404",
      "A:405",
      "A:406",
      "A:407",
      "A:408",
      "A:409",
      "A:41",
      "A:410",
      "A:411",
      "A:412",
      "A:413",
      "A:414",
      "A:415",
      "A:416",
      "A:417",
      "A:418",
      "A:419",
      "A:42",
      "A:420",
      "A:421",
      "A:43",
      "A:44",
      "A:45",
      "A:46",
      "A:47",
      "A:48",
      "A:49",
      "A:50",
      "A:51",
      "A:52",
      "A:53",
      "A:54",
      "A:55",
      "A:56",
      "A:57",
      "A:58",
      "A:59",
      "A:60",
      "A:61",
      "A:62",
      "A:63",
      "A:64",
      "A:65",
      "A:66",
      "A:67",
      "A:68",
      "A:69",
      "A:70",
      "A:71",
      "A:72",
      "A:73",
      "A:74",
      "A:75",
      "A:76",
      "A:77",
      "A:78",
      "A:79",
      "A:80",
      "A:81",
      "A:82",
      "A:83",
      "A:84",
      "A:85",
      "A:86",
      "A:87",
      "A:88",
      "A:89",
      "A:90",
      "A:91",
      "A:92",
      "A:93",
      "A:94",
      "A:95",
      "A:96",
      "A:97",
      "A:98",
      "A:99"
    ],
    "A:28": [
      "A:100",
      "A:101",
      "A:102",
      "A:103",
      "A:104",
      "A:105",
      "A:106",
      "A:107",
      "A:108",
      "A:109",
      "A:110",
      "A:111",
      "A:112",
      "A:113",
      "A:114",
      "A:115",
      "A:116",
      "A:117",
      "A:118",
      "A:119",
      "A:120",
      "A:121",
      "A:122",
      "A:123",
      "A:124",
      "A:125",
      "A:126",
      "A:127",
      "A:128",
      "A:129",
      "A:130",
      "A:131",
      "A:132",
      "A:133",
      "A:134",
      "A:135",
      "A:136",
      "A:137",
      "A:138",
      "A:139",
      "A:140",
      "A:141",
      "A:142",
      "A:143",
      "A:144",
      "A:145",
      "A:146",
      "A:147",
      "A:148",
      "A:149",
      "A:150",
      "A:151",
      "A:152",
      "A:153",
      "A:154",
      "A:155",
      "A:156",
      "A:157",
      "A:158",
      "A:159",
      "A:160",
      "A:161",
      "A:162",
      "A:163",
      "A:164",
      "A:165",
      "A:166",
      "A:167",
      "A:168",
      "A:169",
      "A:170",
      "A:171",
      "A:172",
      "A:173",
      "A:174",
      "A:175",
      "A:176",
      "A:177",
      "A:178",
      "A:179",
      "A:180",
      "A:181",
      "A:182",
      "A:183",
      "A:184",
      "A:185",
      "A:186",
      "A:187",
      "A:188",
      "A:189",
      "A:190",
      "A:191",
      "A:192",
      "A:193",
      "A:194",
      "A:195",
      "A:196",
      "A:197",
      "A:198",
      "A:199",
      "A:200",
      "A:201",
      "A:202",
      "A:203",
      "A:204",
      "A:205",
      "A:206",
      "A:207",
      "A:208",
      "A:209",
      "A:21",
      "A:210",
      "A:211",
      "A:212",
      "A:213",
      "A:214",
      "A:215",
      "A:216",
      "A:217",
      "A:218",
      "A:219",
      "A:22",
      "A:220",
      "A:221",
      "A:222",
      "A:223",
      "A:224",
      "A:225",
      "A:226",
      "A:227",
      "A:228",
      "A:229",
      "A:23",
      "A:230",
      "A:231",
      "A:232",
      "A:233",
      "A:234",
      "A:235",
      "A:236",
      "A:237",
      "A:238",
      "A:239",
      "A:24",
      "A:240",
      "A:241",
      "A:242",
      "A:243",
      "A:244",
      "A:245",
      "A:246",
      "A:247",
      "A:248",
      "A:249",
      "A:25",
      "A:250",
      "A:251",
      "A:252",
      "A:253",
      "A:254",
      "A:255",
      "A:256",
      "A:257",
      "A:258",
      "A:259",
      "A:26",
      "A:260",
      "A:261",
      "A:262",
      "A:263",
      "A:264",
      "A:265",
      "A:266",
      "A:267",
      "A:268",
      "A:269",
      "A:27",
      "A:270",
      "A:271",
      "A:272",
      "A:273",
      "A:274",
      "A:275",
      "A:276",
      "A:277",
      "A:278",
      "A:279",
      "A:280",
      "A:281",
      "A:282",
      "A:283",
      "A:284",
      "A:285",
      "A:286",
      "A:287",
      "A:288",
      "A:289",
      "A:29",
      "A:290",
      "A:291",
      "A:292",
      "A:293",
      "A:294",
      "A:295",
      "A:296",
      "A:297",
      "A:298",
      "A:299",
      "A:30",
      "A:300",
      "A:301",
      "A:302",
      "A:303",
      "A:304",
      "A:305",
      "A:306",
      "A:307",
      "A:308",
      "A:309",
      "A:31",
      "A:310",
      "A:311",
      "A:312",
      "A:313",
      "A:314",
      "A:315",
      "A:316",
      "A:317",
      "A:318",
      "A:319",
      "A:32",
      "A:320",
      "A:321",
      "A:322",
      "A:323",
      "A:324",
      "A:325",
      "A:326",
      "A:327",
      "A:328",
      "A:329",
      "A:33",
      "A:330",
      "A:331",
      "A:332",
      "A:333",
      "A:334",
      "A:335",
      "A:336",
      "A:337",
      "A:338",
      "A:339",
      "A:34",
      "A:340",
      "A:341",
      "A:342",
      "A:343",
      "A:344",
      "A:345",
      "A:346",
      "A:347",
      "A:348",
      "A:349",
      "A:35",
      "A:350",
      "A:351",
      "A:352",
      "A:353",
      "A:354",
      "A:355",
      "A:356",
      "A:357",
      "A:358",
      "A:359",
      "A:36",
      "A:360",
      "A:361",
      "A:362",
      "A:363",
      "A:364",
      "A:365",
      "A:366",
      "A:367",
      "A:368",
      "A:369",
      "A:37",
      "A:370",
      "A:371",
      "A:372",
      "A:373",
      "A:374",
      "A:375",
      "A:376",
      "A:377",
      "A:378",
      "A:379",
      "A:38",
      "A:380",
      "A:381",
      "A:382",
      "A:383",
      "A:384",
      "A:385",
      "A:386",
      "A:387",
      "A:388",
      "A:389",
      "A:39",
      "A:390",
      "A:391",
      "A:392",
      "A:393",
      "A:394",
      "A:395",
      "A:396",
      "A:397",
      "A:398",
      "A:399",
      "A:40",
      "A:400",
      "A:401",
      "A:402",
      "A:403",
      "A:404",
      "A:405",
      "A:406",
      "A:407",
      "A:408",
      "A:409",
      "A:41",
      "A:410",
      "A:411",
      "A:412",
      "A:413",
      "A:414",
      "A:415",
      "A:416",
      "A:417",
      "A:418",
      "A:419",
      "A:42",
      "A:420",
      "A:421",
      "A:43",
      "A:44",
      "A:45",
      "A:46",
      "A:47",
      "A:48",
      "A:49",
      "A:50",
      "A:51",
      "A:52",
      "A:53",
      "A:54",
      "A:55",
      "A:56",
      "A:57",
      "A:58",
      "A:59",
      "A:60",
      "A:61",
      "A:62",
      "A:63",
      "A:64",
      "A:65",
      "A:66",
      "A:67",
      "A:68",
      "A:69",
      "A:70",
      "A:71",
      "A:72",
      "A:73",
      "A:74",
      "A:75",
      "A:76",
      "A:77",
      "A:78",
      "A:79",
      "A:80",
      "A:81",
      "A:82",
      "A:83",
      "A:84",
      "A:85",
      "A:86",
      "A:87",
      "A:88",
      "A:89",
      "A:90",
      "A:91",
      "A:92",
      "A:93",
      "A:94",
      "A:95",
      "A:96",
      "A:97",
      "A:98",
      "A:99"
    ],
    "A:29": [
      "A:100",
      "A:101",
      "A:102",
      "A:103",
      "A:104",
      "A:105",
      "A:106",
      "A:107",
      "A:108",
      "A:109",
      "A:110",
      "A:111",
      "A:112",
      "A:113",
      "A:114",
      "A:115",
      "A:116",
      "A:117",
      "A:118",
      "A:119",
      "A:120",
      "A:121",
      "A:122",
      "A:123",
      "A:124",
      "A:125",
      "A:126",
      "A:127",
      "A:128",
      "A:129",
      "A:130",
      "A:131",
      "A:132",
      "A:133",
      "A:134",
      "A:135",
      "A:136",
      "A:137",
      "A:138",
      "A:139",
      "A:140",
      "A:141",
      "A:142",
      "A:143",
      "A:144",
      "A:145",
      "A:146",
      "A:147",
      "A:148",
      "A:149",
      "A:150",
      "A:151",
      "A:152",
      "A:153",
      "A:154",
      "A:155",
      "A:156",
      "A:157",
      "A:158",
      "A:159",
      "A:160",
      "A:161",
      "A:162",
      "A:163",
      "A:164",
      "A:165",
      "A:166",
      "A:167",
      "A:168",
      "A:169",
      "A:170",
      "A:171",
      "A:172",
      "A:173",
      "A:174",
      "A:175",
      "A:176",
      "A:177",
      "A:178",
      "A:179",
      "A:180",
      "A:181",
      "A:182",
      "A:183",
      "A:184",
      "A:185",
      "A:186",
      "A:187",
      "A:188",
      "A:189",
      "A:190",
      "A:191",
      "A:192",
      "A:193",
      "A:194",
      "A:195",
      "A:196",
      "A:197",
      "A:198",
      "A:199",
      "A:200",
      "A:201",
      "A:202",
      "A:203",
      "A:204",
      "A:205",
      "A:206",
      "A:207",
      "A:208",
      "A:209",
      "A:21",
      "A:210",
      "A:211",
      "A:212",
      "A:213",
      "A:214",
      "A:215",
      "A:216",
      "A:217",
      "A:218",
      "A:219",
      "A:22",
      "A:220",
      "A:221",
      "A:222",
      "A:223",
      "A:224",
      "A:225",
      "A:226",
      "A:227",
      "A:228",
      "A:229",
      "A:23",
      "A:230",
      "A:231",
      "A:232",
      "A:233",
      "A:234",
      "A:235",
      "A:236",
      "A:237",
      "A:238",
      "A:239",
      "A:24",
      "A:240",
      "A:241",
      "A:242",
      "A:243",
      "A:244",
      "A:245",
      "A:246",
      "A:247",
      "A:248",
      "A:249",
      "A:25",
      "A:250",
      "A:251",
      "A:252",
      "A:253",
      "A:254",
      "A:255",
      "A:256",
      "A:257",
      "A:258",
      "A:259",
      "A:26",
      "A:260",
      "A:261",
      "A:262",
      "A:263",
      "A:264",
      "A:265",
      "A:266",
      "A:267",
      "A:268",
      "A:269",
      "A:27",
      "A:270",
      "A:271",
      "A:272",
      "A:273",
      "A:274",
      "A:275",
      "A:276",
      "A:277",
      "A:278",
      "A:279",
      "A:28",
      "A:280",
      "A:281",
      "A:282",
      "A:283",
      "A:284",
      "A:285",
      "A:286",
      "A:287",
      "A:288",
      "A:289",
      "A:290",
      "A:291",
      "A:292",
      "A:293",
      "A:294",
      "A:295",
      "A:296",
      "A:297",
      "A:298",
      "A:299",
      "A:30",
      "A:300",
      "A:301",
      "A:302",
      "A:303",
      "A:304",
      "A:305",
      "A:306",
      "A:307",
      "A:308",
      "A:309",
      "A:31",
      "A:310",
      "A:311",
      "A:312",
      "A:313",
      "A:314",
      "A:315",
      "A:316",
      "A:317",
      "A:318",
      "A:319",
      "A:32",
      "A:320",
      "A:321",
      "A:322",
      "A:323",
      "A:324",
      "A:325",
      "A:326",
      "A:327",
      "A:328",
      "A:329",
      "A:33",
      "A:330",
      "A:331",
      "A:332",
      "A:333",
      "A:334",
      "A:335",
      "A:336",
      "A:337",
      "A:338",
      "A:339",
      "A:34",
      "A:340",
      "A:341",
      "A:342",
      "A:343",
      "A:344",
      "A:345",
      "A:346",
      "A:347",
      "A:348",
      "A:349",
      "A:35",
      "A:350",
      "A:351",
      "A:352",
      "A:353",
      "A:354",
      "A:355",
      "A:356",
      "A:357",
      "A:358",
      "A:359",
      "A:36",
      "A:360",
      "A:361",
      "A:362",
      "A:363",
      "A:364",
      "A:365",
      "A:366",
      "A:367",
      "A:368",
      "A:369",
      "A:37",
      "A:370",
      "A:371",
      "A:372",
      "A:373",
      "A:374",
      "A:375",
      "A:376",
      "A:377",
      "A:378",
      "A:379",
      "A:38",
      "A:380",
      "A:381",
      "A:382",
      "A:383",
      "A:384",
      "A:385",
      "A:386",
      "A:387",
      "A:388",
      "A:389",
      "A:39",
      "A:390",
      "A:391",
      "A:392",
      "A:393",
      "A:394",
      "A:395",
      "A:396",
      "A:397",
      "A:398",
      "A:399",
      "A:40",
      "A:400",
      "A:401",
      "A:402",
      "A:403",
      "A:404",
      "A:405",
      "A:406",
      "A:407",
      "A:408",
      "A:409",
      "A:41",
      "A:410",
      "A:411",
      "A:412",
      "A:413",
      "A:414",
      "A:415",
      "A:416",
      "A:417",
      "A:418",
      "A:419",
      "A:42",
      "A:420",
      "A:421",
      "A:43",
      "A:44",
      "A:45",
      "A:46",
      "A:47",
      "A:48",
      "A:49",
      "A:50",
      "A:51",
      "A:52",
      "A:53",
      "A:54",
      "A:55",
      "A:56",
      "A:57",
      "A:58",
      "A:59",
      "A:60",
      "A:61",
      "A:62",
      "A:63",
      "A:64",
      "A:65",
      "A:66",
      "A:67",
      "A:68",
      "A:69",
      "A:70",
      "A:71",
      "A:72",
      "A:73",
      "A:74",
      "A:75",
      "A:76",
      "A:77",
      "A:78",
      "A:79",
      "A:80",
      "A:81",
      "A:82",
      "A:83",
      "A:84",
      "A:85",
      "A:86",
      "A:87",
      "A:88",
      "A:89",
      "A:90",
      "A:91",
      "A:92",
      "A:93",
      "A:94",
      "A:95",
      "A:96",
      "A:97",
      "A:98",
      "A:99"
    ],
    "A:30": [
      "A:100",
      "A:101",
      "A:102",
      "A:103",
      "A:104",
      "A:105",
      "A:106",
      "A:107",
      "A:108",
      "A:109",
      "A:110",
      "A:111",
      "A:112",
      "A:113",
      "A:114",
      "A:115",
      "A:116",
      "A:117",
      "A:118",
      "A:119",
      "A:120",
      "A:121",
      "A:122",
      "A:123",
      "A:124",
      "A:125",
      "A:126",
      "A:127",
      "A:128",
      "A:129",
      "A:130",
      "A:131",
      "A:132",
      "A:133",
      "A:134",
      "A:135",
      "A:136",
      "A:137",
      "A:138",
      "A:139",
      "A:140",
      "A:141",
      "A:142",
      "A:143",
      "A:144",
      "A:145",
      "A:146",
      "A:147",
      "A:148",
      "A:149",
      "A:150",
      "A:151",
      "A:152",
      "A:153",
      "A:154",
      "A:155",
      "A:156",
      "A:157",
      "A:158",
      "A:159",
      "A:160",
      "A:161",
      "A:162",
      "A:163",
      "A:164",
      "A:165",
      "A:166",
      "A:167",
      "A:168",
      "A:169",
      "A:170",
      "A:171",
      "A:172",
      "A:173",
      "A:174",
      "A:175",
      "A:176",
      "A:177",
      "A:178",
      "A:179",
      "A:180",
      "A:181",
      "A:182",
      "A:183",
      "A:184",
      "A:185",
      "A:186",
      "A:187",
      "A:188",
      "A:189",
      "A:190",
      "A:191",
      "A:192",
      "A:193",
      "A:194",
      "A:195",
      "A:196",
      "A:197",
      "A:198",
      "A:199",
      "A:200",
      "A:201",
      "A:202",
      "A:203",
      "A:204",
      "A:205",
      "A:206",
      "A:207",
      "A:208",
      "A:209",
      "A:21",
      "A:210",
      "A:211",
      "A:212",
      "A:213",
      "A:214",
      "A:215",
      "A:216",
      "A:217",
      "A:218",
      "A:219",
      "A:22",
      "A:220",
      "A:221",
      "A:222",
      "A:223",
      "A:224",
      "A:225",
      "A:226",
      "A:227",
      "A:228",
      "A:229",
      "A:23",
      "A:230",
      "A:231",
      "A:232",
      "A:233",
      "A:234",
      "A:235",
      "A:236",
      "A:237",
      "A:238",
      "A:239",
      "A:24",
      "A:240",
      "A:241",
      "A:242",
      "A:243",
      "A:244",
      "A:245",
      "A:246",
      "A:247",
      "A:248",
      "A:249",
      "A:25",
      "A:250",
      "A:251",
      "A:252",
      "A:253",
      "A:254",
      "A:255",
      "A:256",
      "A:257",
      "A:258",
      "A:259",
      "A:26",
      "A:260",
      "A:261",
      "A:262",
      "A:263",
      "A:264",
      "A:265",
      "A:266",
      "A:267",
      "A:268",
      "A:269",
      "A:27",
      "A:270",
      "A:271",
      "A:272",
      "A:273",
      "A:274",
      "A:275",
      "A:276",
      "A:277",
      "A:278",
      "A:279",
      "A:28",
      "A:280",
      "A:281",
      "A:282",
      "A:283",
      "A:284",
      "A:285",
      "A:286",
      "A:287",
      "A:288",
      "A:289",
      "A:29",
      "A:290",
      "A:291",
      "A:292",
      "A:293",
      "A:294",
      "A:295",
      "A:296",
      "A:297",
      "A:298",
      "A:299",
      "A:300",
      "A:301",
      "A:302",
      "A:303",
      "A:304",
      "A:305",
      "A:306",
      "A:307",
      "A:308",
      "A:309",
      "A:31",
      "A:310",
      "A:311",
      "A:312",
      "A:313",
      "A:314",
      "A:315",
      "A:316",
      "A:317",
      "A:318",
      "A:319",
      "A:32",
      "A:320",
      "A:321",
      "A:322",
      "A:323",
      "A:324",
      "A:325",
      "A:326",
      "A:327",
      "A:328",
      "A:329",
      "A:33",
      "A:330",
      "A:331",
      "A:332",
      "A:333",
      "A:334",
      "A:335",
      "A:336",
      "A:337",
      "A:338",
      "A:339",
      "A:34",
      "A:340",
      "A:341",
      "A:342",
      "A:343",
      "A:344",
      "A:345",
      "A:346",
      "A:347",
      "A:348",
      "A:349",
      "A:35",
      "A:350",
      "A:351",
      "A:352",
      "A:353",
      "A:354",
      "A:355",
      "A:356",
      "A:357",
      "A:358",
      "A:359",
      "A:36",
      "A:360",
      "A:361",
      "A:362",
      "A:363",
      "A:364",
      "A:365",
      "A:366",
      "A:367",
      "A:368",
      "A:369",
      "A:37",
      "A:370",
      "A:371",
      "A:372",
      "A:373",
      "A:374",
      "A:375",
      "A:376",
      "A:377",
      "A:378",
      "A:379",
      "A:38",
      "A:380",
      "A:381",
      "A:382",
      "A:383",
      "A:384",
      "A:385",
      "A:386",
      "A:387",
      "A:388",
      "A:389",
      "A:39",
      "A:390",
      "A:391",
      "A:392",
      "A:393",
      "A:394",
      "A:395",
      "A:396",
      "A:397",
      "A:398",
      "A:399",
      "A:40",
      "A:400",
      "A:401",
      "A:402",
      "A:403",
      "A:404",
      "A:405",
      "A:406",
      "A:407",
      "A:408",
      "A:409",
      "A:41",
      "A:410",
      "A:411",
      "A:412",
      "A:413",
      "A:414",
      "A:415",
      "A:416",
      "A:417",
      "A:418",
      "A:419",
      "A:42",
      "A:420",
      "A:421",
      "A:43",
      "A:44",
      "A:45",
      "A:46",
      "A:47",
      "A:48",
      "A:49",
      "A:50",
      "A:51",
      "A:52",
      "A:53",
      "A:54",
      "A:55",
      "A:56",
      "A:57",
      "A:58",
      "A:59",
      "A:60",
      "A:61",
      "A:62",
      "A:63",
      "A:64",
      "A:65",
      "A:66",
      "A:67",
      "A:68",
      "A:69",
      "A:70",
      "A:71",
      "A:72",
      "A:73",
      "A:74",
      "A:75",
      "A:76",
      "A:77",
      "A:78",
      "A:79",
      "A:80",
      "A:81",
      "A:82",
      "A:83",
      "A:84",
      "A:85",
      "A:86",
      "A:87",
      "A:88",
      "A:89",
      "A:90",
      "A:91",
      "A:92",
      "A:93",
      "A:94",
      "A:95",
      "A:96",
      "A:97",
      "A:98",
      "A:99"
    ],
    "A:31": [
      "A:100",
      "A:101",
      "A:102",
      "A:103",
      "A:104",
      "A:105",
      "A:106",
      "A:107",
      "A:108",
      "A:109",
      "A:110",
      "A:111",
      "A:112",
      "A:113",
      "A:114",
      "A:115",
      "A:116",
      "A:117",
      "A:118",
      "A:119",
      "A:120",
      "A:121",
      "A:122",
      "A:123",
      "A:124",
      "A:125",
      "A:126",
      "A:127",
      "A:128",
      "A:129",
      "A:130",
      "A:131",
      "A:132",
      "A:133",
      "A:134",
      "A:135",
      "A:136",
      "A:137",
      "A:138",
      "A:139",
      "A:140",
      "A:141",
      "A:142",
      "A:143",
      "A:144",
      "A:145",
      "A:146",
      "A:147",
      "A:148",
      "A:149",
      "A:150",
      "A:151",
      "A:152",
      "A:153",
      "A:154",
      "A:155",
      "A:156",
      "A:157",
      "A:158",
      "A:159",
      "A:160",
      "A:161",
      "A:162",
      "A:163",
      "A:164",
      "A:165",
      "A:166",
      "A:167",
      "A:168",
      "A:169",
      "A:170",
      "A:171",
      "A:172",
      "A:173",
      "A:174",
      "A:175",
      "A:176",
      "A:177",
      "A:178",
      "A:179",
      "A:180",
      "A:181",
      "A:182",
      "A:183",
      "A:184",
      "A:185",
      "A:186",
      "A:187",
      "A:188",
      "A:189",
      "A:190",
      "A:191",
      "A:192",
      "A:193",
      "A:194",
      "A:195",
      "A:196",
      "A:197",
      "A:198",
      "A:199",
      "A:200",
      "A:201",
      "A:202",
      "A:203",
      "A:204",
      "A:205",
      "A:206",
      "A:207",
      "A:208",
      "A:209",
      "A:21",
      "A:210",
      "A:211",
      "A:212",
      "A:213",
      "A:214",
      "A:215",
      "A:216",
      "A:217",
      "A:218",
      "A:219",
      "A:22",
      "A:220",
      "A:221",
      "A:222",
      "A:223",
      "A:224",
      "A:225",
      "A:226",
      "A:227",
      "A:228",
      "A:229",
      "A:23",
      "A:230",
      "A:231",
      "A:232",
      "A:233",
      "A:234",
      "A:235",
      "A:236",
      "A:237",
      "A:238",
      "A:239",
      "A:24",
      "A:240",
      "A:241",
      "A:242",
      "A:243",
      "A:244",
      "A:245",
      "A:246",
      "A:247",
      "A:248",
      "A:249",
      "A:25",
      "A:250",
      "A:251",
      "A:252",
      "A:253",
      "A:254",
      "A:255",
      "A:256",
      "A:257",
      "A:258",
      "A:259",
      "A:26",
      "A:260",
      "A:261",
      "A:262",
      "A:263",
      "A:264",
      "A:265",
      "A:266",
      "A:267",
      "A:268",
      "A:269",
      "A:27",
      "A:270",
      "A:271",
      "A:272",
      "A:273",
      "A:274",
      "A:275",
      "A:276",
      "A:277",
      "A:278",
      "A:279",
      "A:28",
      "A:280",
      "A:281",
      "A:282",
      "A:283",
      "A:284",
      "A:285",
      "A:286",
      "A:287",
      "A:288",
      "A:289",
      "A:29",
      "A:290",
      "A:291",
      "A:292",
      "A:293",
      "A:294",
      "A:295",
      "A:296",
      "A:297",
      "A:298",
      "A:299",
      "A:30",
      "A:300",
      "A:301",
      "A:302",
      "A:303",
      "A:304",
      "A:305",
      "A:306",
      "A:307",
      "A:308",
      "A:309",
      "A:310",
      "A:311",
      "A:312",
      "A:313",
      "A:314",
      "A:315",
      "A:316",
      "A:317",
      "A:318",
      "A:319",
      "A:32",
      "A:320",
      "A:321",
      "A:322",
      "A:323",
      "A:324",
      "A:325",
      "A:326",
      "A:327",
      "A:328",
      "A:329",
      "A:33",
      "A:330",
      "A:331",
      "A:332",
      "A:333",
      "A:334",
      "A:335",
      "A:336",
      "A:337",
      "A:338",
      "A:339",
      "A:34",
      "A:340",
      "A:341",
      "A:342",
      "A:343",
      "A:344",
      "A:345",
      "A:346",
      "A:347",
      "A:348",
      "A:349",
      "A:35",
      "A:350",
      "A:351",
      "A:352",
      "A:353",
      "A:354",
      "A:355",
      "A:356",
      "A:357",
      "A:358",
      "A:359",
      "A:36",
      "A:360",
      "A:361",
      "A:362",
      "A:363",
      "A:364",
      "A:365",
      "A:366",
      "A:367",
      "A:368",
      "A:369",
      "A:37",
      "A:370",
      "A:371",
      "A:372",
      "A:373",
      "A:374",
      "A:375",
      "A:376",
      "A:377",
      "A:378",
      "A:379",
      "A:38",
      "A:380",
      "A:381",
      "A:382",
      "A:383",
      "A:384",
      "A:385",
      "A:386",
      "A:387",
      "A:388",
      "A:389",
      "A:39",
      "A:390",
      "A:391",
      "A:392",
      "A:393",
      "A:394",
      "A:395",
      "A:396",
      "A:397",
      "A:398",
      "A:399",
      "A:40",
      "A:400",
      "A:401",
      "A:402",
      "A:403",
      "A:404",
      "A:405",
      "A:406",
      "A:407",
      "A:408",
      "A:409",
      "A:41",
      "A:410",
      "A:411",
      "A:412",
      "A:413",
      "A:414",
      "A:415",
      "A:416",
      "A:417",
      "A:418",
      "A:419",
      "A:42",
      "A:420",
      "A:421",
      "A:43",
      "A:44",
      "A:45",
      "A:46",
      "A:47",
      "A:48",
      "A:49",
      "A:50",
      "A:51",
      "A:52",
      "A:53",
      "A:54",
      "A:55",
      "A:56",
      "A:57",
      "A:58",
      "A:59",
      "A:60",
      "A:61",
      "A:62",
      "A:63",
      "A:64",
      "A:65",
      "A:66",
      "A:67",
      "A:68",
      "A:69",
      "A:70",
      "A:71",
      "A:72",
      "A:73",
      "A:74",
      "A:75",
      "A:76",
      "A:77",
      "A:78",
      "A:79",
      "A:80",
      "A:81",
      "A:82",
      "A:83",
      "A:84",
      "A:85",
      "A:86",
      "A:87",
      "A:88",
      "A:89",
      "A:90",
      "A:91",
      "A:92",
      "A:93",
      "A:94",
      "A:95",
      "A:96",
      "A:97",
      "A:98",
      "A:99"
    ],
    "A:32": [
      "A:100",
      "A:101",
      "A:102",
      "A:103",
      "A:104",
      "A:105",
      "A:106",
      "A:107",
      "A:108",
      "A:109",
      "A:110",
      "A:111",
      "A:112",
      "A:113",
      "A:114",
      "A:115",
      "A:116",
      "A:117",
      "A:118",
      "A:119",
      "A:120",
      "A:121",
      "A:122",
      "A:123",
      "A:124",
      "A:125",
      "A:126",
      "A:127",
      "A:128",
      "A:129",
      "A:130",
      "A:131",
      "A:132",
      "A:133",
      "A:134",
      "A:135",
      "A:136",
      "A:137",
      "A:138",
      "A:139",
      "A:140",
      "A:141",
      "A:142",
      "A:143",
      "A:144",
      "A:145",
      "A:146",
      "A:147",
      "A:148",
      "A:149",
      "A:150",
      "A:151",
      "A:152",
      "A:153",
      "A:154",
      "A:155",
      "A:156",
      "A:157",
      "A:158",
      "A:159",
      "A:160",
      "A:161",
      "A:162",
      "A:163",
      "A:164",
      "A:165",
      "A:166",
      "A:167",
      "A:168",
      "A:169",
      "A:170",
      "A:171",
      "A:172",
      "A:173",
      "A:174",
      "A:175",
      "A:176",
      "A:177",
      "A:178",
      "A:179",
      "A:180",
      "A:181",
      "A:182",
      "A:183",
      "A:184",
      "A:185",
      "A:186",
      "A:187",
      "A:188",
      "A:189",
      "A:190",
      "A:191",
      "A:192",
      "A:193",
      "A:194",
      "A:195",
      "A:196",
      "A:197",
      "A:198",
      "A:199",
      "A:200",
      "A:201",
      "A:202",
      "A:203",
      "A:204",
      "A:205",
      "A:206",
      "A:207",
      "A:208",
      "A:209",
      "A:21",
      "A:210",
      "A:211",
      "A:212",
      "A:213",
      "A:214",
      "A:215",
      "A:216",
      "A:217",
      "A:218",
      "A:219",
      "A:22",
      "A:220",
      "A:221",
      "A:222",
      "A:223",
      "A:224",
      "A:225",
      "A:226",
      "A:227",
      "A:228",
      "A:229",
      "A:23",
      "A:230",
      "A:231",
      "A:232",
      "A:233",
      "A:234",
      "A:235",
      "A:236",
      "A:237",
      "A:238",
      "A:239",
      "A:24",
      "A:240",
      "A:241",
      "A:242",
      "A:243",
      "A:244",
      "A:245",
      "A:246",
      "A:247",
      "A:248",
      "A:249",
      "A:25",
      "A:250",
      "A:251",
      "A:252",
      "A:253",
      "A:254",
      "A:255",
      "A:256",
      "A:257",
      "A:258",
      "A:259",
      "A:26",
      "A:260",
      "A:261",
      "A:262",
      "A:263",
      "A:264",
      "A:265",
      "A:266",
      "A:267",
      "A:268",
      "A:269",
      "A:27",
      "A:270",
      "A:271",
      "A:272",
      "A:273",
      "A:274",
      "A:275",
      "A:276",
      "A:277",
      "A:278",
      "A:279",
      "A:28",
      "A:280",
      "A:281",
      "A:282",
      "A:283",
      "A:284",
      "A:285",
      "A:286",
      "A:287",
      "A:288",
      "A:289",
      "A:29",
      "A:290",
      "A:291",
      "A:292",
      "A:293",
      "A:294",
      "A:295",
      "A:296",
      "A:297",
      "A:298",
      "A:299",
      "A:30",
      "A:300",
      "A:301",
      "A:302",
      "A:303",
      "A:304",
      "A:305",
      "A:306",
      "A:307",
      "A:308",
      "A:309",
      "A:31",
      "A:310",
      "A:311",
      "A:312",
      "A:313",
      "A:314",
      "A:315",
      "A:316",
      "A:317",
      "A:318",
      "A:319",
      "A:320",
      "A:321",
      "A:322",
      "A:323",
      "A:324",
      "A:325",
      "A:326",
      "A:327",
      "A:328",
      "A:329",
      "A:33",
      "A:330",
      "A:331",
      "A:332",
      "A:333",
      "A:334",
      "A:335",
      "A:336",
      "A:337",
      "A:338",
      "A:339",
      "A:34",
      "A:340",
      "A:341",
      "A:342",
      "A:343",
      "A:344",
      "A:345",
      "A:346",
      "A:347",
      "A:348",
      "A:349",
      "A:35",
      "A:350",
      "A:351",
      "A:352",
      "A:353",
      "A:354",
      "A:355",
      "A:356",
      "A:357",
      "A:358",
      "A:359",
      "A:36",
      "A:360",
      "A:361",
      "A:362",
      "A:363",
      "A:364",
      "A:365",
      "A:366",
      "A:367",
      "A:368",
      "A:369",
      "A:37",
      "A:370",
      "A:371",
      "A:372",
      "A:373",
      "A:374",
      "A:375",
      "A:376",
      "A:377",
      "A:378",
      "A:379",
      "A:38",
      "A:380",
      "A:381",
      "A:382",
      "A:383",
      "A:384",
      "A:385",
      "A:386",
      "A:387",
      "A:388",
      "A:389",
      "A:39",
      "A:390",
      "A:391",
      "A:392",
      "A:393",
      "A:394",
      "A:395",
      "A:396",
      "A:397",
      "A:398",
      "A:399",
      "A:40",
      "A:400",
      "A:401",
      "A:402",
      "A:403",
      "A:404",
      "A:405",
      "A:406",
      "A:407",
      "A:408",
      "A:409",
      "A:41",
      "A:410",
      "A:411",
      "A:412",
      "A:413",
      "A:414",
      "A:415",
      "A:416",
      "A:417",
      "A:418",
      "A:419",
      "A:42",
      "A:420",
      "A:421",
      "A:43",
      "A:44",
      "A:45",
      "A:46",
      "A:47",
      "A:48",
      "A:49",
      "A:50",
      "A:51",
      "A:52",
      "A:53",
      "A:54",
      "A:55",
      "A:56",
      "A:57",
      "A:58",
      "A:59",
      "A:60",
      "A:61",
      "A:62",
      "A:63",
      "A:64",
      "A:65",
      "A:66",
      "A:67",
      "A:68",
      "A:69",
      "A:70",
      "A:71",
      "A:72",
      "A:73",
      "A:74",
      "A:75",
      "A:76",
      "A:77",
      "A:78",
      "A:79",
      "A:80",
      "A:81",
      "A:82",
      "A:83",
      "A:84",
      "A:85",
      "A:86",
      "A:87",
      "A:88",
      "A:89",
      "A:90",
      "A:91",
      "A:92",
      "A:93",
      "A:94",
      "A:95",
      "A:96",
      "A:97",
      "A:98",
      "A:99"
    ],
    "A:33": [
      "A:100",
      "A:101",
      "A:102",
      "A:103",
      "A:104",
      "A:105",
      "A:106",
      "A:107",
      "A:108",
      "A:109",
      "A:110",
      "A:111",
      "A:112",
      "A:113",
      "A:114",
      "A:115",
      "A:116",
      "A:117",
      "A:118",
      "A:119",
      "A:120",
      "A:121",
      "A:122",
      "A:123",
      "A:124",
      "A:125",
      "A:126",
      "A:127",
      "A:128",
      "A:129",
      "A:130",
      "A:131",
      "A:132",
      "A:133",
      "A:134",
      "A:135",
      "A:136",
      "A:137",
      "A:138",
      "A:139",
      "A:140",
      "A:141",
      "A:142",
      "A:143",
      "A:144",
      "A:145",
      "A:146",
      "A:147",
      "A:148",
      "A:149",
      "A:150",
      "A:151",
      "A:152",
      "A:153",
      "A:154",
      "A:155",
      "A:156",
      "A:157",
      "A:158",
      "A:159",
      "A:160",
      "A:161",
      "A:162",
      "A:163",
      "A:164",
      "A:165",
      "A:166",
      "A:167",
      "A:168",
      "A:169",
      "A:170",
      "A:171",
      "A:172",
      "A:173",
      "A:174",
      "A:175",
      "A:176",
      "A:177",
      "A:178",
      "A:179",
      "A:180",
      "A:181",
      "A:182",
      "A:183",
      "A:184",
      "A:185",
      "A:186",
      "A:187",
      "A:188",
      "A:189",
      "A:190",
      "A:191",
      "A:192",
      "A:193",
      "A:194",
      "A:195",
      "A:196",
      "A:197",
      "A:198",
      "A:199",
      "A:200",
      "A:201",
      "A:202",
      "A:203",
      "A:204",
      "A:205",
      "A:206",
      "A:207",
      "A:208",
      "A:209",
      "A:21",
      "A:210",
      "A:211",
      "A:212",
      "A:213",
      "A:214",
      "A:215",
      "A:216",
      "A:217",
      "A:218",
      "A:219",
      "A:22",
      "A:220",
      "A:221",
      "A:222",
      "A:223",
      "A:224",
      "A:225",
      "A:226",
      "A:227",
      "A:228",
      "A:229",
      "A:23",
      "A:230",
      "A:231",
      "A:232",
      "A:233",
      "A:234",
      "A:235",
      "A:236",
      "A:237",
      "A:238",
      "A:239",
      "A:24",
      "A:240",
      "A:241",
      "A:242",
      "A:243",
      "A:244",
      "A:245",
      "A:246",
      "A:247",
      "A:248",
      "A:249",
      "A:25",
      "A:250",
      "A:251",
      "A:252",
      "A:253",
      "A:254",
      "A:255",
      "A:256",
      "A:257",
      "A:258",
      "A:259",
      "A:26",
      "A:260",
      "A:261",
      "A:262",
      "A:263",
      "A:264",
      "A:265",
      "A:266",
      "A:267",
      "A:268",
      "A:269",
      "A:27",
      "A:270",
      "A:271",
      "A:272",
      "A:273",
      "A:274",
      "A:275",
      "A:276",
      "A:277",
      "A:278",
      "A:279",
      "A:28",
      "A:280",
      "A:281",
      "A:282",
      "A:283",
      "A:284",
      "A:285",
      "A:286",
      "A:287",
      "A:288",
      "A:289",
      "A:29",
      "A:290",
      "A:291",
      "A:292",
      "A:293",
      "A:294",
      "A:295",
      "A:296",
      "A:297",
      "A:298",
      "A:299",
      "A:30",
      "A:300",
      "A:301",
      "A:302",
      "A:303",
      "A:304",
      "A:305",
      "A:306",
      "A:307",
      "A:308",
      "A:309",
      "A:31",
      "A:310",
      "A:311",
      "A:312",
      "A:313",
      "A:314",
      "A:315",
      "A:316",
      "A:317",
      "A:318",
      "A:319",
      "A:32",
      "A:320",
      "A:321",
      "A:322",
      "A:323",
      "A:324",
      "A:325",
      "A:326",
      "A:327",
      "A:328",
      "A:329",
      "A:330",
      "A:331",
      "A:332",
      "A:333",
      "A:334",
      "A:335",
      "A:336",
      "A:337",
      "A:338",
      "A:339",
      "A:34",
      "A:340",
      "A:341",
      "A:342",
      "A:343",
      "A:344",
      "A:345",
      "A:346",
      "A:347",
      "A:348",
      "A:349",
      "A:35",
      "A:350",
      "A:351",
      "A:352",
      "A:353",
      "A:354",
      "A:355",
      "A:356",
      "A:357",
      "A:358",
      "A:359",
      "A:36",
      "A:360",
      "A:361",
      "A:362",
      "A:363",
      "A:364",
      "A:365",
      "A:366",
      "A:367",
      "A:368",
      "A:369",
      "A:37",
      "A:370",
      "A:371",
      "A:372",
      "A:373",
      "A:374",
      "A:375",
      "A:376",
      "A:377",
      "A:378",
      "A:379",
      "A:38",
      "A:380",
      "A:381",
      "A:382",
      "A:383",
      "A:384",
      "A:385",
      "A:386",
      "A:387",
      "A:388",
      "A:389",
      "A:39",
      "A:390",
      "A:391",
      "A:392",
      "A:393",
      "A:394",
      "A:395",
      "A:396",
      "A:397",
      "A:398",
      "A:399",
      "A:40",
      "A:400",
      "A:401",
      "A:402",
      "A:403",
      "A:404",
      "A:405",
      "A:406",
      "A:407",
      "A:408",
      "A:409",
      "A:41",
      "A:410",
      "A:411",
      "A:412",
      "A:413",
      "A:414",
      "A:415",
      "A:416",
      "A:417",
      "A:418",
      "A:419",
      "A:42",
      "A:420",
      "A:421",
      "A:43",
      "A:44",
      "A:45",
      "A:46",
      "A:47",
      "A:48",
      "A:49",
      "A:50",
      "A:51",
      "A:52",
      "A:53",
      "A:54",
      "A:55",
      "A:56",
      "A:57",
      "A:58",
      "A:59",
      "A:60",
      "A:61",
      "A:62",
      "A:63",
      "A:64",
      "A:65",
      "A:66",
      "A:67",
      "A:68",
      "A:69",
      "A:70",
      "A:71",
      "A:72",
      "A:73",
      "A:74",
      "A:75",
      "A:76",
      "A:77",
      "A:78",
      "A:79",
      "A:80",
      "A:81",
      "A:82",
      "A:83",
      "A:84",
      "A:85",
      "A:86",
      "A:87",
      "A:88",
      "A:89",
      "A:90",
      "A:91",
      "A:92",
      "A:93",
      "A:94",
      "A:95",
      "A:96",
      "A:97",
      "A:98",
      "A:99"
    ],
    "A:34": [
      "A:100",
      "A:101",
      "A:102",
      "A:103",
      "A:104",
      "A:105",
      "A:106",
      "A:107",
      "A:108",
      "A:109",
      "A:110",
      "A:111",
      "A:112",
      "A:113",
      "A:114",
      "A:115",
      "A:116",
      "A:117",
      "A:118",
      "A:119",
      "A:120",
      "A:121",
      "A:122",
      "A:123",
      "A:124",
      "A:125",
      "A:126",
      "A:127",
      "A:128",
      "A:129",
      "A:130",
      "A:131",
      "A:132",
      "A:133",
      "A:134",
      "A:135",
      "A:136",
      "A:137",
      "A:138",
      "A:139",
      "A:140",
      "A:141",
      "A:142",
      "A:143",
      "A:144",
      "A:145",
      "A:146",
      "A:147",
      "A:148",
      "A:149",
      "A:150",
      "A:151",
      "A:152",
      "A:153",
      "A:154",
      "A:155",
      "A:156",
      "A:157",
      "A:158",
      "A:159",
      "A:160",
      "A:161",
      "A:162",
      "A:163",
      "A:164",
      "A:165",
      "A:166",
      "A:167",
      "A:168",
      "A:169",
      "A:170",
      "A:171",
      "A:172",
      "A:173",
      "A:174",
      "A:175",
      "A:176",
      "A:177",
      "A:178",
      "A:179",
      "A:180",
      "A:181",
      "A:182",
      "A:183",
      "A:184",
      "A:185",
      "A:186",
      "A:187",
      "A:188",
      "A:189",
      "A:190",
      "A:191",
      "A:192",
      "A:193",
      "A:194",
      "A:195",
      "A:196",
      "A:197",
      "A:198",
      "A:199",
      "A:200",
      "A:201",
      "A:202",
      "A:203",
      "A:204",
      "A:205",
      "A:206",
      "A:207",
      "A:208",
      "A:209",
      "A:21",
      "A:210",
      "A:211",
      "A:212",
      "A:213",
      "A:214",
      "A:215",
      "A:216",
      "A:217",
      "A:218",
      "A:219",
      "A:22",
      "A:220",
      "A:221",
      "A:222",
      "A:223",
      "A:224",
      "A:225",
      "A:226",
      "A:227",
      "A:228",
      "A:229",
      "A:23",
      "A:230",
      "A:231",
      "A:232",
      "A:233",
      "A:234",
      "A:235",
      "A:236",
      "A:237",
      "A:238",
      "A:239",
      "A:24",
      "A:240",
      "A:241",
      "A:242",
      "A:243",
      "A:244",
      "A:245",
      "A:246",
      "A:247",
      "A:248",
      "A:249",
      "A:25",
      "A:250",
      "A:251",
      "A:252",
      "A:253",
      "A:254",
      "A:255",
      "A:256",
      "A:257",
      "A:258",
      "A:259",
      "A:26",
      "A:260",
      "A:261",
      "A:262",
      "A:263",
      "A:264",
      "A:265",
      "A:266",
      "A:267",
      "A:268",
      "A:269",
      "A:27",
      "A:270",
      "A:271",
      "A:272",
      "A:273",
      "A:274",
      "A:275",
      "A:276",
      "A:277",
      "A:278",
      "A:279",
      "A:28",
      "A:280",
      "A:281",
      "A:282",
      "A:283",
      "A:284",
      "A:285",
      "A:286",
      "A:287",
      "A:288",
      "A:289",
      "A:29",
      "A:290",
      "A:291",
      "A:292",
      "A:293",
      "A:294",
      "A:295",
      "A:296",
      "A:297",
      "A:298",
      "A:299",
      "A:30",
      "A:300",
      "A:301",
      "A:302",
      "A:303",
      "A:304",
      "A:305",
      "A:306",
      "A:307",
      "A:308",
      "A:309",
      "A:31",
      "A:310",
      "A:311",
      "A:312",
      "A:313",
      "A:314",
      "A:315",
      "A:316",
      "A:317",
      "A:318",
      "A:319",
      "A:32",
      "A:320",
      "A:321",
      "A:322",
      "A:323",
      "A:324",
      "A:325",
      "A:326",
      "A:327",
      "A:328",
      "A:329",
      "A:33",
      "A:330",
      "A:331",
      "A:332",
      "A:333",
      "A:334",
      "A:335",
      "A:336",
      "A:337",
      "A:338",
      "A:339",
      "A:340",
      "A:341",
      "A:342",
      "A:343",
      "A:344",
      "A:345",
      "A:346",
      "A:347",
      "A:348",
      "A:349",
      "A:35",
      "A:350",
      "A:351",
      "A:352",
      "A:353",
      "A:354",
      "A:355",
      "A:356",
      "A:357",
      "A:358",
      "A:359",
      "A:36",
      "A:360",
      "A:361",
      "A:362",
      "A:363",
      "A:364",
      "A:365",
      "A:366",
      "A:367",
      "A:368",
      "A:369",
      "A:37",
      "A:370",
      "A:371",
      "A:372",
      "A:373",
      "A:374",
      "A:375",
      "A:376",
      "A:377",
      "A:378",
      "A:379",
      "A:38",
      "A:380",
      "A:381",
      "A:382",
      "A:383",
      "A:384",
      "A:385",
      "A:386",
      "A:387",
      "A:388",
      "A:389",
      "A:39",
      "A:390",
      "A:391",
      "A:392",
      "A:393",
      "A:394",
      "A:395",
      "A:396",
      "A:397",
      "A:398",
      "A:399",
      "A:40",
      "A:400",
      "A:401",
      "A:402",
      "A:403",
      "A:404",
      "A:405",
      "A:406",
      "A:407",
      "A:408",
      "A:409",
      "A:41",
      "A:410",
      "A:411",
      "A:412",
      "A:413",
      "A:414",
      "A:415",
      "A:416",
      "A:417",
      "A:418",
      "A:419",
      "A:42",
      "A:420",
      "A:421",
      "A:43",
      "A:44",
      "A:45",
      "A:46",
      "A:47",
      "A:48",
      "A:49",
      "A:50",
      "A:51",
      "A:52",
      "A:53",
      "A:54",
      "A:55",
      "A:56",
      "A:57",
      "A:58",
      "A:59",
      "A:60",
      "A:61",
      "A:62",
      "A:63",
      "A:64",
      "A:65",
      "A:66",
      "A:67",
      "A:68",
      "A:69",
      "A:70",
      "A:71",
      "A:72",
      "A:73",
      "A:74",
      "A:75",
      "A:76",
      "A:77",
      "A:78",
      "A:79",
      "A:80",
      "A:81",
      "A:82",
      "A:83",
      "A:84",
      "A:85",
      "A:86",
      "A:87",
      "A:88",
      "A:89",
      "A:90",
      "A:91",
      "A:92",
      "A:93",
      "A:94",
      "A:95",
      "A:96",
      "A:97",
      "A:98",
      "A:99"
    ],
    "A:35": [
      "A:100",
      "A:101",
      "A:102",
      "A:103",
      "A:104",
      "A:105",
      "A:106",
      "A:107",
      "A:108",
      "A:109",
      "A:110",
      "A:111",
      "A:112",
      "A:113",
      "A:114",
      "A:115",
      "A:116",
      "A:117",
      "A:118",
      "A:119",
      "A:120",
      "A:121",
      "A:122",
      "A:123",
      "A:124",
      "A:125",
      "A:126",
      "A:127",
      "A:128",
      "A:129",
      "A:130",
      "A:131",
      "A:132",
      "A:133",
      "A:134",
      "A:135",
      "A:136",
      "A:137",
      "A:138",
      "A:139",
      "A:140",
      "A:141",
      "A:142",
      "A:143",
      "A:144",
      "A:145",
      "A:146",
      "A:147",
      "A:148",
      "A:149",
      "A:150",
      "A:151",
      "A:152",
      "A:153",
      "A:154",
      "A:155",
      "A:156",
      "A:157",
      "A:158",
      "A:159",
      "A:160",
      "A:161",
      "A:162",
      "A:163",
      "A:164",
      "A:165",
      "A:166",
      "A:167",
      "A:168",
      "A:169",
      "A:170",
      "A:171",
      "A:172",
      "A:173",
      "A:174",
      "A:175",
      "A:176",
      "A:177",
      "A:178",
      "A:179",
      "A:180",
      "A:181",
      "A:182",
      "A:183",
      "A:184",
      "A:185",
      "A:186",
      "A:187",
      "A:188",
      "A:189",
      "A:190",
      "A:191",
      "A:192",
      "A:193",
      "A:194",
      "A:195",
      "A:196",
      "A:197",
      "A:198",
      "A:199",
      "A:200",
      "A:201",
      "A:202",
      "A:203",
      "A:204",
      "A:205",
      "A:206",
      "A:207",
      "A:208",
      "A:209",
      "A:21",
      "A:210",
      "A:211",
      "A:212",
      "A:213",
      "A:214",
      "A:215",
      "A:216",
      "A:217",
      "A:218",
      "A:219",
      "A:22",
      "A:220",
      "A:221",
      "A:222",
      "A:223",
      "A:224",
      "A:225",
      "A:226",
      "A:227",
      "A:228",
      "A:229",
      "A:23",
      "A:230",
      "A:231",
      "A:232",
      "A:233",
      "A:234",
      "A:235",
      "A:236",
      "A:237",
      "A:238",
      "A:239",
      "A:24",
      "A:240",
      "A:241",
      "A:242",
      "A:243",
      "A:244",
      "A:245",
      "A:246",
      "A:247",
      "A:248",
      "A:249",
      "A:25",
      "A:250",
      "A:251",
      "A:252",
      "A:253",
      "A:254",
      "A:255",
      "A:256",
      "A:257",
      "A:258",
      "A:259",
      "A:26",
      "A:260",
      "A:261",
      "A:262",
      "A:263",
      "A:264",
      "A:265",
      "A:266",
      "A:267",
      "A:268",
      "A:269",
      "A:27",
      "A:270",
      "A:271",
      "A:272",
      "A:273",
      "A:274",
      "A:275",
      "A:276",
      "A:277",
      "A:278",
      "A:279",
      "A:28",
      "A:280",
      "A:281",
      "A:282",
      "A:283",
      "A:284",
      "A:285",
      "A:286",
      "A:287",
      "A:288",
      "A:289",
      "A:29",
      "A:290",
      "A:291",
      "A:292",
      "A:293",
      "A:294",
      "A:295",
      "A:296",
      "A:297",
      "A:298",
      "A:299",
      "A:30",
      "A:300",
      "A:301",
      "A:302",
      "A:303",
      "A:304",
      "A:305",
      "A:306",
      "A:307",
      "A:308",
      "A:309",
      "A:31",
      "A:310",
      "A:311",
      "A:312",
      "A:313",
      "A:314",
      "A:315",
      "A:316",
      "A:317",
      "A:318",
      "A:319",
      "A:32",
      "A:320",
      "A:321",
      "A:322",
      "A:323",
      "A:324",
      "A:325",
      "A:326",
      "A:327",
      "A:328",
      "A:329",
      "A:33",
      "A:330",
      "A:331",
      "A:332",
      "A:333",
      "A:334",
      "A:335",
      "A:336",
      "A:337",
      "A:338",
      "A:339",
      "A:34",
      "A:340",
      "A:341",
      "A:342",
      "A:343",
      "A:344",
      "A:345",
      "A:346",
      "A:347",
      "A:348",
      "A:349",
      "A:350",
      "A:351",
      "A:352",
      "A:353",
      "A:354",
      "A:355",
      "A:356",
      "A:357",
      "A:358",
      "A:359",
      "A:36",
      "A:360",
      "A:361",
      "A:362",
      "A:363",
      "A:364",
      "A:365",
      "A:366",
      "A:367",
      "A:368",
      "A:369",
      "A:37",
      "A:370",
      "A:371",
      "A:372",
      "A:373",
      "A:374",
      "A:375",
      "A:376",
      "A:377",
      "A:378",
      "A:379",
      "A:38",
      "A:380",
      "A:381",
      "A:382",
      "A:383",
      "A:384",
      "A:385",
      "A:386",
      "A:387",
      "A:388",
      "A:389",
      "A:39",
      "A:390",
      "A:391",
      "A:392",
      "A:393",
      "A:394",
      "A:395",
      "A:396",
      "A:397",
      "A:398",
      "A:399",
      "A:40",
      "A:400",
      "A:401",
      "A:402",
      "A:403",
      "A:404",
      "A:405",
      "A:406",
      "A:407",
      "A:408",
      "A:409",
      "A:41",
      "A:410",
      "A:411",
      "A:412",
      "A:413",
      "A:414",
      "A:415",
      "A:416",
      "A:417",
      "A:418",
      "A:419",
      "A:42",
      "A:420",
      "A:421",
      "A:43",
      "A:44",
      "A:45",
      "A:46",
      "A:47",
      "A:48",
      "A:49",
      "A:50",
      "A:51",
      "A:52",
      "A:53",
      "A:54",
      "A:55",
      "A:56",
      "A:57",
      "A:58",
      "A:59",
      "A:60",
      "A:61",
      "A:62",
      "A:63",
      "A:64",
      "A:65",
      "A:66",
      "A:67",
      "A:68",
      "A:69",
      "A:70",
      "A:71",
      "A:72",
      "A:73",
      "A:74",
      "A:75",
      "A:76",
      "A:77",
      "A:78",
      "A:79",
      "A:80",
      "A:81",
      "A:82",
      "A:83",
      "A:84",
      "A:85",
      "A:86",
      "A:87",
      "A:88",
      "A:89",
      "A:90",
      "A:91",
      "A:92",
      "A:93",
      "A:94",
      "A:95",
      "A:96",
      "A:97",
      "A:98",
      "A:99"
    ],
    "A:36": [
      "A:100",
      "A:101",
      "A:102",
      "A:103",
      "A:104",
      "A:105",
      "A:106",
      "A:107",
      "A:108",
      "A:109",
      "A:110",
      "A:111",
      "A:112",
      "A:113",
      "A:114",
      "A:115",
      "A:116",
      "A:117",
      "A:118",
      "A:119",
      "A:120",
      "A:121",
      "A:122",
      "A:123",
      "A:124",
      "A:125",
      "A:126",
      "A:127",
      "A:128",
      "A:129",
      "A:130",
      "A:131",
      "A:132",
      "A:133",
      "A:134",
      "A:135",
      "A:136",
      "A:137",
      "A:138",
      "A:139",
      "A:140",
      "A:141",
      "A:142",
      "A:143",
      "A:144",
      "A:145",
      "A:146",
      "A:147",
      "A:148",
      "A:149",
      "A:150",
      "A:151",
      "A:152",
      "A:153",
      "A:154",
      "A:155",
      "A:156",
      "A:157",
      "A:158",
      "A:159",
      "A:160",
      "A:161",
      "A:162",
      "A:163",
      "A:164",
      "A:165",
      "A:166",
      "A:167",
      "A:168",
      "A:169",
      "A:170",
      "A:171",
      "A:172",
      "A:173",
      "A:174",
      "A:175",
      "A:176",
      "A:177",
      "A:178",
      "A:179",
      "A:180",
      "A:181",
      "A:182",
      "A:183",
      "A:184",
      "A:185",
      "A:186",
      "A:187",
      "A:188",
      "A:189",
      "A:190",
      "A:191",
      "A:192",
      "A:193",
      "A:194",
      "A:195",
      "A:196",
      "A:197",
      "A:198",
      "A:199",
      "A:200",
      "A:201",
      "A:202",
      "A:203",
      "A:204",
      "A:205",
      "A:206",
      "A:207",
      "A:208",
      "A:209",
      "A:21",
      "A:210",
      "A:211",
      "A:212",
      "A:213",
      "A:214",
      "A:215",
      "A:216",
      "A:217",
      "A:218",
      "A:219",
      "A:22",
      "A:220",
      "A:221",
      "A:222",
      "A:223",
      "A:224",
      "A:225",
      "A:226",
      "A:227",
      "A:228",
      "A:229",
      "A:23",
      "A:230",
      "A:231",
      "A:232",
      "A:233",
      "A:234",
      "A:235",
      "A:236",
      "A:237",
      "A:238",
      "A:239",
      "A:24",
      "A:240",
      "A:241",
      "A:242",
      "A:243",
      "A:244",
      "A:245",
      "A:246",
      "A:247",
      "A:248",
      "A:249",
      "A:25",
      "A:250",
      "A:251",
      "A:252",
      "A:253",
      "A:254",
      "A:255",
      "A:256",
      "A:257",
      "A:258",
      "A:259",
      "A:26",
      "A:260",
      "A:261",
      "A:262",
      "A:263",
      "A:264",
      "A:265",
      "A:266",
      "A:267",
      "A:268",
      "A:269",
      "A:27",
      "A:270",
      "A:271",
      "A:272",
      "A:273",
      "A:274",
      "A:275",
      "A:276",
      "A:277",
      "A:278",
      "A:279",
      "A:28",
      "A:280",
      "A:281",
      "A:282",
      "A:283",
      "A:284",
      "A:285",
      "A:286",
      "A:287",
      "A:288",
      "A:289",
      "A:29",
      "A:290",
      "A:291",
      "A:292",
      "A:293",
      "A:294",
      "A:295",
      "A:296",
      "A:297",
      "A:298",
      "A:299",
      "A:30",
      "A:300",
      "A:301",
      "A:302",
      "A:303",
      "A:304",
      "A:305",
      "A:306",
      "A:307",
      "A:308",
      "A:309",
      "A:31",
      "A:310",
      "A:311",
      "A:312",
      "A:313",
      "A:314",
      "A:315",
      "A:316",
      "A:317",
      "A:318",
      "A:319",
      "A:32",
      "A:320",
      "A:321",
      "A:322",
      "A:323",
      "A:324",
      "A:325",
      "A:326",
      "A:327",
      "A:328",
      "A:329",
      "A:33",
      "A:330",
      "A:331",
      "A:332",
      "A:333",
      "A:334",
      "A:335",
      "A:336",
      "A:337",
      "A:338",
      "A:339",
      "A:34",
      "A:340",
      "A:341",
      "A:342",
      "A:343",
      "A:344",
      "A:345",
      "A:346",
      "A:347",
      "A:348",
      "A:349",
      "A:35",
      "A:350",
      "A:351",
      "A:352",
      "A:353",
      "A:354",
      "A:355",
      "A:356",
      "A:357",
      "A:358",
      "A:359",
      "A:360",
      "A:361",
      "A:362",
      "A:363",
      "A:364",
      "A:365",
      "A:366",
      "A:367",
      "A:368",
      "A:369",
      "A:37",
      "A:370",
      "A:371",
      "A:372",
      "A:373",
      "A:374",
      "A:375",
      "A:376",
      "A:377",
      "A:378",
      "A:379",
      "A:38",
      "A:380",
      "A:381",
      "A:382",
      "A:383",
      "A:384",
      "A:385",
      "A:386",
      "A:387",
      "A:388",
      "A:389",
      "A:39",
      "A:390",
      "A:391",
      "A:392",
      "A:393",
      "A:394",
      "A:395",
      "A:396",
      "A:397",
      "A:398",
      "A:399",
      "A:40",
      "A:400",
      "A:401",
      "A:402",
      "A:403",
      "A:404",
      "A:405",
      "A:406",
      "A:407",
      "A:408",
      "A:409",
      "A:41",
      "A:410",
      "A:411",
      "A:412",
      "A:413",
      "A:414",
      "A:415",
      "A:416",
      "A:417",
      "A:418",
      "A:419",
      "A:42",
      "A:420",
      "A:421",
      "A:43",
      "A:44",
      "A:45",
      "A:46",
      "A:47",
      "A:48",
      "A:49",
      "A:50",
      "A:51",
      "A:52",
      "A:53",
      "A:54",
      "A:55",
      "A:56",
      "A:57",
      "A:58",
      "A:59",
      "A:60",
      "A:61",
      "A:62",
      "A:63",
      "A:64",
      "A:65",
      "A:66",
      "A:67",
      "A:68",
      "A:69",
      "A:70",
      "A:71",
      "A:72",
      "A:73",
      "A:74",
      "A:75",
      "A:76",
      "A:77",
      "A:78",
      "A:79",
      "A:80",
      "A:81",
      "A:82",
      "A:83",
      "A:84",
      "A:85",
      "A:86",
      "A:87",
      "A:88",
      "A:89",
      "A:90",
      "A:91",
      "A:92",
      "A:93",
      "A:94",
      "A:95",
      "A:96",
      "A:97",
      "A:98",
      "A:99"
    ],
    "A:37": [
      "A:100",
      "A:101",
      "A:102",
      "A:103",
      "A:104",
      "A:105",
      "A:106",
      "A:107",
      "A:108",
      "A:109",
      "A:110",
      "A:111",
      "A:112",
      "A:113",
      "A:114",
      "A:115",
      "A:116",
      "A:117",
      "A:118",
      "A:119",
      "A:120",
      "A:121",
      "A:122",
      "A:123",
      "A:124",
      "A:125",
      "A:126",
      "A:127",
      "A:128",
      "A:129",
      "A:130",
      "A:131",
      "A:132",
      "A:133",
      "A:134",
      "A:135",
      "A:136",
      "A:137",
      "A:138",
      "A:139",
      "A:140",
      "A:141",
      "A:142",
      "A:143",
      "A:144",
      "A:145",
      "A:146",
      "A:147",
      "A:148",
      "A:149",
      "A:150",
      "A:151",
      "A:152",
      "A:153",
      "A:154",
      "A:155",
      "A:156",
      "A:157",
      "A:158",
      "A:159",
      "A:160",
      "A:161",
      "A:162",
      "A:163",
      "A:164",
      "A:165",
      "A:166",
      "A:167",
      "A:168",
      "A:169",
      "A:170",
      "A:171",
      "A:172",
      "A:173",
      "A:174",
      "A:175",
      "A:176",
      "A:177",
      "A:178",
      "A:179",
      "A:180",
      "A:181",
      "A:182",
      "A:183",
      "A:184",
      "A:185",
      "A:186",
      "A:187",
      "A:188",
      "A:189",
      "A:190",
      "A:191",
      "A:192",
      "A:193",
      "A:194",
      "A:195",
      "A:196",
      "A:197",
      "A:198",
      "A:199",
      "A:200",
      "A:201",
      "A:202",
      "A:203",
      "A:204",
      "A:205",
      "A:206",
      "A:207",
      "A:208",
      "A:209",
      "A:21",
      "A:210",
      "A:211",
      "A:212",
      "A:213",
      "A:214",
      "A:215",
      "A:216",
      "A:217",
      "A:218",
      "A:219",
      "A:22",
      "A:220",
      "A:221",
      "A:222",
      "A:223",
      "A:224",
      "A:225",
      "A:226",
      "A:227",
      "A:228",
      "A:229",
      "A:23",
      "A:230",
      "A:231",
      "A:232",
      "A:233",
      "A:234",
      "A:235",
      "A:236",
      "A:237",
      "A:238",
      "A:239",
      "A:24",
      "A:240",
      "A:241",
      "A:242",
      "A:243",
      "A:244",
      "A:245",
      "A:246",
      "A:247",
      "A:248",
      "A:249",
      "A:25",
      "A:250",
      "A:251",
      "A:252",
      "A:253",
      "A:254",
      "A:255",
      "A:256",
      "A:257",
      "A:258",
      "A:259",
      "A:26",
      "A:260",
      "A:261",
      "A:262",
      "A:263",
      "A:264",
      "A:265",
      "A:266",
      "A:267",
      "A:268",
      "A:269",
      "A:27",
      "A:270",
      "A:271",
      "A:272",
      "A:273",
      "A:274",
      "A:275",
      "A:276",
      "A:277",
      "A:278",
      "A:279",
      "A:28",
      "A:280",
      "A:281",
      "A:282",
      "A:283",
      "A:284",
      "A:285",
      "A:286",
      "A:287",
      "A:288",
      "A:289",
      "A:29",
      "A:290",
      "A:291",
      "A:292",
      "A:293",
      "A:294",
      "A:295",
      "A:296",
      "A:297",
      "A:298",
      "A:299",
      "A:30",
      "A:300",
      "A:301",
      "A:302",
      "A:303",
      "A:304",
      "A:305",
      "A:306",
      "A:307",
      "A:308",
      "A:309",
      "A:31",
      "A:310",
      "A:311",
      "A:312",
      "A:313",
      "A:314",
      "A:315",
      "A:316",
      "A:317",
      "A:318",
      "A:319",
      "A:32",
      "A:320",
      "A:321",
      "A:322",
      "A:323",
      "A:324",
      "A:325",
      "A:326",
      "A:327",
      "A:328",
      "A:329",
      "A:33",
      "A:330",
      "A:331",
      "A:332",
      "A:333",
      "A:334",
      "A:335",
      "A:336",
      "A:337",
      "A:338",
      "A:339",
      "A:34",
      "A:340",
      "A:341",
      "A:342",
      "A:343",
      "A:344",
      "A:345",
      "A:346",
      "A:347",
      "A:348",
      "A:349",
      "A:35",
      "A:350",
      "A:351",
      "A:352",
      "A:353",
      "A:354",
      "A:355",
      "A:356",
      "A:357",
      "A:358",
      "A:359",
      "A:36",
      "A:360",
      "A:361",
      "A:362",
      "A:363",
      "A:364",
      "A:365",
      "A:366",
      "A:367",
      "A:368",
      "A:369",
      "A:370",
      "A:371",
      "A:372",
      "A:373",
      "A:374",
      "A:375",
      "A:376",
      "A:377",
      "A:378",
      "A:379",
      "A:38",
      "A:380",
      "A:381",
      "A:382",
      "A:383",
      "A:384",
      "A:385",
      "A:386",
      "A:387",
      "A:388",
      "A:389",
      "A:39",
      "A:390",
      "A:391",
      "A:392",
      "A:393",
      "A:394",
      "A:395",
      "A:396",
      "A:397",
      "A:398",
      "A:399",
      "A:40",
      "A:400",
      "A:401",
      "A:402",
      "A:403",
      "A:404",
      "A:405",
      "A:406",
      "A:407",
      "A:408",
      "A:409",
      "A:41",
      "A:410",
      "A:411",
      "A:412",
      "A:413",
      "A:414",
      "A:415",
      "A:416",
      "A:417",
      "A:418",
      "A:419",
      "A:42",
      "A:420",
      "A:421",
      "A:43",
      "A:44",
      "A:45",
      "A:46",
      "A:47",
      "A:48",
      "A:49",
      "A:50",
      "A:51",
      "A:52",
      "A:53",
      "A:54",
      "A:55",
      "A:56",
      "A:57",
      "A:58",
      "A:59",
      "A:60",
      "A:61",
      "A:62",
      "A:63",
      "A:64",
      "A:65",
      "A:66",
      "A:67",
      "A:68",
      "A:69",
      "A:70",
      "A:71",
      "A:72",
      "A:73",
      "A:74",
      "A:75",
      "A:76",
      "A:77",
      "A:78",
      "A:79",
      "A:80",
      "A:81",
      "A:82",
      "A:83",
      "A:84",
      "A:85",
      "A:86",
      "A:87",
      "A:88",
      "A:89",
      "A:90",
      "A:91",
      "A:92",
      "A:93",
      "A:94",
      "A:95",
      "A:96",
      "A:97",
      "A:98",
      "A:99"
    ],
    "A:38": [
      "A:100",
      "A:101",
      "A:102",
      "A:103",
      "A:104",
      "A:105",
      "A:106",
      "A:107",
      "A:108",
      "A:109",
      "A:110",
      "A:111",
      "A:112",
      "A:113",
      "A:114",
      "A:115",
      "A:116",
      "A:117",
      "A:118",
      "A:119",
      "A:120",
      "A:121",
      "A:122",
      "A:123",
      "A:124",
      "A:125",
      "A:126",
      "A:127",
      "A:128",
      "A:129",
      "A:130",
      "A:131",
      "A:132",
      "A:133",
      "A:134",
      "A:135",
      "A:136",
      "A:137",
      "A:138",
      "A:139",
      "A:140",
      "A:141",
      "A:142",
      "A:143",
      "A:144",
      "A:145",
      "A:146",
      "A:147",
      "A:148",
      "A:149",
      "A:150",
      "A:151",
      "A:152",
      "A:153",
      "A:154",
      "A:155",
      "A:156",
      "A:157",
      "A:158",
      "A:159",
      "A:160",
      "A:161",
      "A:162",
      "A:163",
      "A:164",
      "A:165",
      "A:166",
      "A:167",
      "A:168",
      "A:169",
      "A:170",
      "A:171",
      "A:172",
      "A:173",
      "A:174",
      "A:175",
      "A:176",
      "A:177",
      "A:178",
      "A:179",
      "A:180",
      "A:181",
      "A:182",
      "A:183",
      "A:184",
      "A:185",
      "A:186",
      "A:187",
      "A:188",
      "A:189",
      "A:190",
      "A:191",
      "A:192",
      "A:193",
      "A:194",
      "A:195",
      "A:196",
      "A:197",
      "A:198",
      "A:199",
      "A:200",
      "A:201",
      "A:202",
      "A:203",
      "A:204",
      "A:205",
      "A:206",
      "A:207",
      "A:208",
      "A:209",
      "A:21",
      "A:210",
      "A:211",
      "A:212",
      "A:213",
      "A:214",
      "A:215",
      "A:216",
      "A:217",
      "A:218",
      "A:219",
      "A:22",
      "A:220",
      "A:221",
      "A:222",
      "A:223",
      "A:224",
      "A:225",
      "A:226",
      "A:227",
      "A:228",
      "A:229",
      "A:23",
      "A:230",
      "A:231",
      "A:232",
      "A:233",
      "A:234",
      "A:235",
      "A:236",
      "A:237",
      "A:238",
      "A:239",
      "A:24",
      "A:240",
      "A:241",
      "A:242",
      "A:243",
      "A:244",
      "A:245",
      "A:246",
      "A:247",
      "A:248",
      "A:249",
      "A:25",
      "A:250",
      "A:251",
      "A:252",
      "A:253",
      "A:254",
      "A:255",
      "A:256",
      "A:257",
      "A:258",
      "A:259",
      "A:26",
      "A:260",
      "A:261",
      "A:262",
      "A:263",
      "A:264",
      "A:265",
      "A:266",
      "A:267",
      "A:268",
      "A:269",
      "A:27",
      "A:270",
      "A:271",
      "A:272",
      "A:273",
      "A:274",
      "A:275",
      "A:276",
      "A:277",
      "A:278",
      "A:279",
      "A:28",
      "A:280",
      "A:281",
      "A:282",
      "A:283",
      "A:284",
      "A:285",
      "A:286",
      "A:287",
      "A:288",
      "A:289",
      "A:29",
      "A:290",
      "A:291",
      "A:292",
      "A:293",
      "A:294",
      "A:295",
      "A:296",
      "A:297",
      "A:298",
      "A:299",
      "A:30",
      "A:300",
      "A:301",
      "A:302",
      "A:303",
      "A:304",
      "A:305",
      "A:306",
      "A:307",
      "A:308",
      "A:309",
      "A:31",
      "A:310",
      "A:311",
      "A:312",
      "A:313",
      "A:314",
      "A:315",
      "A:316",
      "A:317",
      "A:318",
      "A:319",
      "A:32",
      "A:320",
      "A:321",
      "A:322",
      "A:323",
      "A:324",
      "A:325",
      "A:326",
      "A:327",
      "A:328",
      "A:329",
      "A:33",
      "A:330",
      "A:331",
      "A:332",
      "A:333",
      "A:334",
      "A:335",
      "A:336",
      "A:337",
      "A:338",
      "A:339",
      "A:34",
      "A:340",
      "A:341",
      "A:342",
      "A:343",
      "A:344",
      "A:345",
      "A:346",
      "A:347",
      "A:348",
      "A:349",
      "A:35",
      "A:350",
      "A:351",
      "A:352",
      "A:353",
      "A:354",
      "A:355",
      "A:356",
      "A:357",
      "A:358",
      "A:359",
      "A:36",
      "A:360",
      "A:361",
      "A:362",
      "A:363",
      "A:364",
      "A:365",
      "A:366",
      "A:367",
      "A:368",
      "A:369",
      "A:37",
      "A:370",
      "A:371",
      "A:372",
      "A:373",
      "A:374",
      "A:375",
      "A:376",
      "A:377",
      "A:378",
      "A:379",
      "A:380",
      "A:381",
      "A:382",
      "A:383",
      "A:384",
      "A:385",
      "A:386",
      "A:387",
      "A:388",
      "A:389",
      "A:39",
      "A:390",
      "A:391",
      "A:392",
      "A:393",
      "A:394",
      "A:395",
      "A:396",
      "A:397",
      "A:398",
      "A:399",
      "A:40",
      "A:400",
      "A:401",
      "A:402",
      "A:403",
      "A:404",
      "A:405",
      "A:406",
      "A:407",
      "A:408",
      "A:409",
      "A:41",
      "A:410",
      "A:411",
      "A:412",
      "A:413",
      "A:414",
      "A:415",
      "A:416",
      "A:417",
      "A:418",
      "A:419",
      "A:42",
      "A:420",
      "A:421",
      "A:43",
      "A:44",
      "A:45",
      "A:46",
      "A:47",
      "A:48",
      "A:49",
      "A:50",
      "A:51",
      "A:52",
      "A:53",
      "A:54",
      "A:55",
      "A:56",
      "A:57",
      "A:58",
      "A:59",
      "A:60",
      "A:61",
      "A:62",
      "A:63",
      "A:64",
      "A:65",
      "A:66",
      "A:67",
      "A:68",
      "A:69",
      "A:70",
      "A:71",
      "A:72",
      "A:73",
      "A:74",
      "A:75",
      "A:76",
      "A:77",
      "A:78",
      "A:79",
      "A:80",
      "A:81",
      "A:82",
      "A:83",
      "A:84",
      "A:85",
      "A:86",
      "A:87",
      "A:88",
      "A:89",
      "A:90",
      "A:91",
      "A:92",
      "A:93",
      "A:94",
      "A:95",
      "A:96",
      "A:97",
      "A:98",
      "A:99"
    ],
    "A:39": [
      "A:100",
      "A:101",
      "A:102",
      "A:103",
      "A:104",
      "A:105",
      "A:106",
      "A:107",
      "A:108",
      "A:109",
      "A:110",
      "A:111",
      "A:112",
      "A:113",
      "A:114",
      "A:115",
      "A:116",
      "A:117",
      "A:118",
      "A:119",
      "A:120",
      "A:121",
      "A:122",
      "A:123",
      "A:124",
      "A:125",
      "A:126",
      "A:127",
      "A:128",
      "A:129",
      "A:130",
      "A:131",
      "A:132",
      "A:133",
      "A:134",
      "A:135",
      "A:136",
      "A:137",
      "A:138",
      "A:139",
      "A:140",
      "A:141",
      "A:142",
      "A:143",
      "A:144",
      "A:145",
      "A:146",
      "A:147",
      "A:148",
      "A:149",
      "A:150",
      "A:151",
      "A:152",
      "A:153",
      "A:154",
      "A:155",
      "A:156",
      "A:157",
      "A:158",
      "A:159",
      "A:160",
      "A:161",
      "A:162",
      "A:163",
      "A:164",
      "A:165",
      "A:166",
      "A:167",
      "A:168",
      "A:169",
      "A:170",
      "A:171",
      "A:172",
      "A:173",
      "A:174",
      "A:175",
      "A:176",
      "A:177",
      "A:178",
      "A:179",
      "A:180",
      "A:181",
      "A:182",
      "A:183",
      "A:184",
      "A:185",
      "A:186",
      "A:187",
      "A:188",
      "A:189",
      "A:190",
      "A:191",
      "A:192",
      "A:193",
      "A:194",
      "A:195",
      "A:196",
      "A:197",
      "A:198",
      "A:199",
      "A:200",
      "A:201",
      "A:202",
      "A:203",
      "A:204",
      "A:205",
      "A:206",
      "A:207",
      "A:208",
      "A:209",
      "A:21",
      "A:210",
      "A:211",
      "A:212",
      "A:213",
      "A:214",
      "A:215",
      "A:216",
      "A:217",
      "A:218",
      "A:219",
      "A:22",
      "A:220",
      "A:221",
      "A:222",
      "A:223",
      "A:224",
      "A:225",
      "A:226",
      "A:227",
      "A:228",
      "A:229",
      "A:23",
      "A:230",
      "A:231",
      "A:232",
      "A:233",
      "A:234",
      "A:235",
      "A:236",
      "A:237",
      "A:238",
      "A:239",
      "A:24",
      "A:240",
      "A:241",
      "A:242",
      "A:243",
      "A:244",
      "A:245",
      "A:246",
      "A:247",
      "A:248",
      "A:249",
      "A:25",
      "A:250",
      "A:251",
      "A:252",
      "A:253",
      "A:254",
      "A:255",
      "A:256",
      "A:257",
      "A:258",
      "A:259",
      "A:26",
      "A:260",
      "A:261",
      "A:262",
      "A:263",
      "A:264",
      "A:265",
      "A:266",
      "A:267",
      "A:268",
      "A:269",
      "A:27",
      "A:270",
      "A:271",
      "A:272",
      "A:273",
      "A:274",
      "A:275",
      "A:276",
      "A:277",
      "A:278",
      "A:279",
      "A:28",
      "A:280",
      "A:281",
      "A:282",
      "A:283",
      "A:284",
      "A:285",
      "A:286",
      "A:287",
      "A:288",
      "A:289",
      "A:29",
      "A:290",
      "A:291",
      "A:292",
      "A:293",
      "A:294",
      "A:295",
      "A:296",
      "A:297",
      "A:298",
      "A:299",
      "A:30",
      "A:300",
      "A:301",
      "A:302",
      "A:303",
      "A:304",
      "A:305",
      "A:306",
      "A:307",
      "A:308",
      "A:309",
      "A:31",
      "A:310",
      "A:311",
      "A:312",
      "A:313",
      "A:314",
      "A:315",
      "A:316",
      "A:317",
      "A:318",
      "A:319",
      "A:32",
      "A:320",
      "A:321",
      "A:322",
      "A:323",
      "A:324",
      "A:325",
      "A:326",
      "A:327",
      "A:328",
      "A:329",
      "A:33",
      "A:330",
      "A:331",
      "A:332",
      "A:333",
      "A:334",
      "A:335",
      "A:336",
      "A:337",
      "A:338",
      "A:339",
      "A:34",
      "A:340",
      "A:341",
      "A:342",
      "A:343",
      "A:344",
      "A:345",
      "A:346",
      "A:347",
      "A:348",
      "A:349",
      "A:35",
      "A:350",
      "A:351",
      "A:352",
      "A:353",
      "A:354",
      "A:355",
      "A:356",
      "A:357",
      "A:358",
      "A:359",
      "A:36",
      "A:360",
      "A:361",
      "A:362",
      "A:363",
      "A:364",
      "A:365",
      "A:366",
      "A:367",
      "A:368",
      "A:369",
      "A:37",
      "A:370",
      "A:371",
      "A:372",
      "A:373",
      "A:374",
      "A:375",
      "A:376",
      "A:377",
      "A:378",
      "A:379",
      "A:38",
      "A:380",
      "A:381",
      "A:382",
      "A:383",
      "A:384",
      "A:385",
      "A:386",
      "A:387",
      "A:388",
      "A:389",
      "A:390",
      "A:391",
      "A:392",
      "A:393",
      "A:394",
      "A:395",
      "A:396",
      "A:397",
      "A:398",
      "A:399",
      "A:40",
      "A:400",
      "A:401",
      "A:402",
      "A:403",
      "A:404",
      "A:405",
      "A:406",
      "A:407",
      "A:408",
      "A:409",
      "A:41",
      "A:410",
      "A:411",
      "A:412",
      "A:413",
      "A:414",
      "A:415",
      "A:416",
      "A:417",
      "A:418",
      "A:419",
      "A:42",
      "A:420",
      "A:421",
      "A:43",
      "A:44",
      "A:45",
      "A:46",
      "A:47",
      "A:48",
      "A:49",
      "A:50",
      "A:51",
      "A:52",
      "A:53",
      "A:54",
      "A:55",
      "A:56",
      "A:57",
      "A:58",
      "A:59",
      "A:60",
      "A:61",
      "A:62",
      "A:63",
      "A:64",
      "A:65",
      "A:66",
      "A:67",
      "A:68",
      "A:69",
      "A:70",
      "A:71",
      "A:72",
      "A:73",
      "A:74",
      "A:75",
      "A:76",
      "A:77",
      "A:78",
      "A:79",
      "A:80",
      "A:81",
      "A:82",
      "A:83",
      "A:84",
      "A:85",
      "A:86",
      "A:87",
      "A:88",
      "A:89",
      "A:90",
      "A:91",
      "A:92",
      "A:93",
      "A:94",
      "A:95",
      "A:96",
      "A:97",
      "A:98",
      "A:99"
    ],
    "A:40": [
      "A:100",
      "A:101",
      "A:102",
      "A:103",
      "A:104",
      "A:105",
      "A:106",
      "A:107",
      "A:108",
      "A:109",
      "A:110",
      "A:111",
      "A:112",
      "A:113",
      "A:114",
      "A:115",
      "A:116",
      "A:117",
      "A:118",
      "A:119",
      "A:120",
      "A:121",
      "A:122",
      "A:123",
      "A:124",
      "A:125",
      "A:126",
      "A:127",
      "A:128",
      "A:129",
      "A:130",
      "A:131",
      "A:132",
      "A:133",
      "A:134",
      "A:135",
      "A:136",
      "A:137",
      "A:138",
      "A:139",
      "A:140",
      "A:141",
      "A:142",
      "A:143",
      "A:144",
      "A:145",
      "A:146",
      "A:147",
      "A:148",
      "A:149",
      "A:150",
      "A:151",
      "A:152",
      "A:153",
      "A:154",
      "A:155",
      "A:156",
      "A:157",
      "A:158",
      "A:159",
      "A:160",
      "A:161",
      "A:162",
      "A:163",
      "A:164",
      "A:165",
      "A:166",
      "A:167",
      "A:168",
      "A:169",
      "A:170",
      "A:171",
      "A:172",
      "A:173",
      "A:174",
      "A:175",
      "A:176",
      "A:177",
      "A:178",
      "A:179",
      "A:180",
      "A:181",
      "A:182",
      "A:183",
      "A:184",
      "A:185",
      "A:186",
      "A:187",
      "A:188",
      "A:189",
      "A:190",
      "A:191",
      "A:192",
      "A:193",
      "A:194",
      "A:195",
      "A:196",
      "A:197",
      "A:198",
      "A:199",
      "A:200",
      "A:201",
      "A:202",
      "A:203",
      "A:204",
      "A:205",
      "A:206",
      "A:207",
      "A:208",
      "A:209",
      "A:21",
      "A:210",
      "A:211",
      "A:212",
      "A:213",
      "A:214",
      "A:215",
      "A:216",
      "A:217",
      "A:218",
      "A:219",
      "A:22",
      "A:220",
      "A:221",
      "A:222",
      "A:223",
      "A:224",
      "A:225",
      "A:226",
      "A:227",
      "A:228",
      "A:229",
      "A:23",
      "A:230",
      "A:231",
      "A:232",
      "A:233",
      "A:234",
      "A:235",
      "A:236",
      "A:237",
      "A:238",
      "A:239",
      "A:24",
      "A:240",
      "A:241",
      "A:242",
      "A:243",
      "A:244",
      "A:245",
      "A:246",
      "A:247",
      "A:248",
      "A:249",
      "A:25",
      "A:250",
      "A:251",
      "A:252",
      "A:253",
      "A:254",
      "A:255",
      "A:256",
      "A:257",
      "A:258",
      "A:259",
      "A:26",
      "A:260",
      "A:261",
      "A:262",
      "A:263",
      "A:264",
      "A:265",
      "A:266",
      "A:267",
      "A:268",
      "A:269",
      "A:27",
      "A:270",
      "A:271",
      "A:272",
      "A:273",
      "A:274",
      "A:275",
      "A:276",
      "A:277",
      "A:278",
      "A:279",
      "A:28",
      "A:280",
      "A:281",
      "A:282",
      "A:283",
      "A:284",
      "A:285",
      "A:286",
      "A:287",
      "A:288",
      "A:289",
      "A:29",
      "A:290",
      "A:291",
      "A:292",
      "A:293",
      "A:294",
      "A:295",
      "A:296",
      "A:297",
      "A:298",
      "A:299",
      "A:30",
      "A:300",
      "A:301",
      "A:302",
      "A:303",
      "A:304",
      "A:305",
      "A:306",
      "A:307",
      "A:308",
      "A:309",
      "A:31",
      "A:310",
      "A:311",
      "A:312",
      "A:313",
      "A:314",
      "A:315",
      "A:316",
      "A:317",
      "A:318",
      "A:319",
      "A:32",
      "A:320",
      "A:321",
      "A:322",
      "A:323",
      "A:324",
      "A:325",
      "A:326",
      "A:327",
      "A:328",
      "A:329",
      "A:33",
      "A:330",
      "A:331",
      "A:332",
      "A:333",
      "A:334",
      "A:335",
      "A:336",
      "A:337",
      "A:338",
      "A:339",
      "A:34",
      "A:340",
      "A:341",
      "A:342",
      "A:343",
      "A:344",
      "A:345",
      "A:346",
      "A:347",
      "A:348",
      "A:349",
      "A:35",
      "A:350",
      "A:351",
      "A:352",
      "A:353",
      "A:354",
      "A:355",
      "A:356",
      "A:357",
      "A:358",
      "A:359",
      "A:36",
      "A:360",
      "A:361",
      "A:362",
      "A:363",
      "A:364",
      "A:365",
      "A:366",
      "A:367",
      "A:368",
      "A:369",
      "A:37",
      "A:370",
      "A:371",
      "A:372",
      "A:373",
      "A:374",
      "A:375",
      "A:376",
      "A:377",
      "A:378",
      "A:379",
      "A:38",
      "A:380",
      "A:381",
      "A:382",
      "A:383",
      "A:384",
      "A:385",
      "A:386",
      "A:387",
      "A:388",
      "A:389",
      "A:39",
      "A:390",
      "A:391",
      "A:392",
      "A:393",
      "A:394",
      "A:395",
      "A:396",
      "A:397",
      "A:398",
      "A:399",
      "A:400",
      "A:401",
      "A:402",
      "A:403",
      "A:404",
      "A:405",
      "A:406",
      "A:407",
      "A:408",
      "A:409",
      "A:41",
      "A:410",
      "A:411",
      "A:412",
      "A:413",
      "A:414",
      "A:415",
      "A:416",
      "A:417",
      "A:418",
      "A:419",
      "A:42",
      "A:420",
      "A:421",
      "A:43",
      "A:44",
      "A:45",
      "A:46",
      "A:47",
      "A:48",
      "A:49",
      "A:50",
      "A:51",
      "A:52",
      "A:53",
      "A:54",
      "A:55",
      "A:56",
      "A:57",
      "A:58",
      "A:59",
      "A:60",
      "A:61",
      "A:62",
      "A:63",
      "A:64",
      "A:65",
      "A:66",
      "A:67",
      "A:68",
      "A:69",
      "A:70",
      "A:71",
      "A:72",
      "A:73",
      "A:74",
      "A:75",
      "A:76",
      "A:77",
      "A:78",
      "A:79",
      "A:80",
      "A:81",
      "A:82",
      "A:83",
      "A:84",
      "A:85",
      "A:86",
      "A:87",
      "A:88",
      "A:89",
      "A:90",
      "A:91",
      "A:92",
      "A:93",
      "A:94",
      "A:95",
      "A:96",
      "A:97",
      "A:98",
      "A:99"
    ],
    "A:41": [
      "A:100",
      "A:101",
      "A:102",
      "A:103",
      "A:104",
      "A:105",
      "A:106",
      "A:107",
      "A:108",
      "A:109",
      "A:110",
      "A:111",
      "A:112",
      "A:113",
      "A:114",
      "A:115",
      "A:116",
      "A:117",
      "A:118",
      "A:119",
      "A:120",
      "A:121",
      "A:122",
      "A:123",
      "A:124",
      "A:125",
      "A:126",
      "A:127",
      "A:128",
      "A:129",
      "A:130",
      "A:131",
      "A:132",
      "A:133",
      "A:134",
      "A:135",
      "A:136",
      "A:137",
      "A:138",
      "A:139",
      "A:140",
      "A:141",
      "A:142",
      "A:143",
      "A:144",
      "A:145",
      "A:146",
      "A:147",
      "A:148",
      "A:149",
      "A:150",
      "A:151",
      "A:152",
      "A:153",
      "A:154",
      "A:155",
      "A:156",
      "A:157",
      "A:158",
      "A:159",
      "A:160",
      "A:161",
      "A:162",
      "A:163",
      "A:164",
      "A:165",
      "A:166",
      "A:167",
      "A:168",
      "A:169",
      "A:170",
      "A:171",
      "A:172",
      "A:173",
      "A:174",
      "A:175",
      "A:176",
      "A:177",
      "A:178",
      "A:179",
      "A:180",
      "A:181",
      "A:182",
      "A:183",
      "A:184",
      "A:185",
      "A:186",
      "A:187",
      "A:188",
      "A:189",
      "A:190",
      "A:191",
      "A:192",
      "A:193",
      "A:194",
      "A:195",
      "A:196",
      "A:197",
      "A:198",
      "A:199",
      "A:200",
      "A:201",
      "A:202",
      "A:203",
      "A:204",
      "A:205",
      "A:206",
      "A:207",
      "A:208",
      "A:209",
      "A:21",
      "A:210",
      "A:211",
      "A:212",
      "A:213",
      "A:214",
      "A:215",
      "A:216",
      "A:217",
      "A:218",
      "A:219",
      "A:22",
      "A:220",
      "A:221",
      "A:222",
      "A:223",
      "A:224",
      "A:225",
      "A:226",
      "A:227",
      "A:228",
      "A:229",
      "A:23",
      "A:230",
      "A:231",
      "A:232",
      "A:233",
      "A:234",
      "A:235",
      "A:236",
      "A:237",
      "A:238",
      "A:239",
      "A:24",
      "A:240",
      "A:241",
      "A:242",
      "A:243",
      "A:244",
      "A:245",
      "A:246",
      "A:247",
      "A:248",
      "A:249",
      "A:25",
      "A:250",
      "A:251",
      "A:252",
      "A:253",
      "A:254",
      "A:255",
      "A:256",
      "A:257",
      "A:258",
      "A:259",
      "A:26",
      "A:260",
      "A:261",
      "A:262",
      "A:263",
      "A:264",
      "A:265",
      "A:266",
      "A:267",
      "A:268",
      "A:269",
      "A:27",
      "A:270",
      "A:271",
      "A:272",
      "A:273",
      "A:274",
      "A:275",
      "A:276",
      "A:277",
      "A:278",
      "A:279",
      "A:28",
      "A:280",
      "A:281",
      "A:282",
      "A:283",
      "A:284",
      "A:285",
      "A:286",
      "A:287",
      "A:288",
      "A:289",
      "A:29",
      "A:290",
      "A:291",
      "A:292",
      "A:293",
      "A:294",
      "A:295",
      "A:296",
      "A:297",
      "A:298",
      "A:299",
      "A:30",
      "A:300",
      "A:301",
      "A:302",
      "A:303",
      "A:304",
      "A:305",
      "A:306",
      "A:307",
      "A:308",
      "A:309",
      "A:31",
      "A:310",
      "A:311",
      "A:312",
      "A:313",
      "A:314",
      "A:315",
      "A:316",
      "A:317",
      "A:318",
      "A:319",
      "A:32",
      "A:320",
      "A:321",
      "A:322",
      "A:323",
      "A:324",
      "A:325",
      "A:326",
      "A:327",
      "A:328",
      "A:329",
      "A:33",
      "A:330",
      "A:331",
      "A:332",
      "A:333",
      "A:334",
      "A:335",
      "A:336",
      "A:337",
      "A:338",
      "A:339",
      "A:34",
      "A:340",
      "A:341",
      "A:342",
      "A:343",
      "A:344",
      "A:345",
      "A:346",
      "A:347",
      "A:348",
      "A:349",
      "A:35",
      "A:350",
      "A:351",
      "A:352",
      "A:353",
      "A:354",
      "A:355",
      "A:356",
      "A:357",
      "A:358",
      "A:359",
      "A:36",
      "A:360",
      "A:361",
      "A:362",
      "A:363",
      "A:364",
      "A:365",
      "A:366",
      "A:367",
      "A:368",
      "A:369",
      "A:37",
      "A:370",
      "A:371",
      "A:372",
      "A:373",
      "A:374",
      "A:375",
      "A:376",
      "A:377",
      "A:378",
      "A:379",
      "A:38",
      "A:380",
      "A:381",
      "A:382",
      "A:383",
      "A:384",
      "A:385",
      "A:386",
      "A:387",
      "A:388",
      "A:389",
      "A:39",
      "A:390",
      "A:391",
      "A:392",
      "A:393",
      "A:394",
      "A:395",
      "A:396",
      "A:397",
      "A:398",
      "A:399",
      "A:40",
      "A:400",
      "A:401",
      "A:402",
      "A:403",
      "A:404",
      "A:405",
      "A:406",
      "A:407",
      "A:408",
      "A:409",
      "A:410",
      "A:411",
      "A:412",
      "A:413",
      "A:414",
      "A:415",
      "A:416",
      "A:417",
      "A:418",
      "A:419",
      "A:42",
      "A:420",
      "A:421",
      "A:43",
      "A:44",
      "A:45",
      "A:46",
      "A:47",
      "A:48",
      "A:49",
      "A:50",
      "A:51",
      "A:52",
      "A:53",
      "A:54",
      "A:55",
      "A:56",
      "A:57",
      "A:58",
      "A:59",
      "A:60",
      "A:61",
      "A:62",
      "A:63",
      "A:64",
      "A:65",
      "A:66",
      "A:67",
      "A:68",
      "A:69",
      "A:70",
      "A:71",
      "A:72",
      "A:73",
      "A:74",
      "A:75",
      "A:76",
      "A:77",
      "A:78",
      "A:79",
      "A:80",
      "A:81",
      "A:82",
      "A:83",
      "A:84",
      "A:85",
      "A:86",
      "A:87",
      "A:88",
      "A:89",
      "A:90",
      "A:91",
      "A:92",
      "A:93",
      "A:94",
      "A:95",
      "A:96",
      "A:97",
      "A:98",
      "A:99"
    ],
    "A:42": [
      "A:100",
      "A:101",
      "A:102",
      "A:103",
      "A:104",
      "A:105",
      "A:106",
      "A:107",
      "A:108",
      "A:109",
      "A:110",
      "A:111",
      "A:112",
      "A:113",
      "A:114",
      "A:115",
      "A:116",
      "A:117",
      "A:118",
      "A:119",
      "A:120",
      "A:121",
      "A:122",
      "A:123",
      "A:124",
      "A:125",
      "A:126",
      "A:127",
      "A:128",
      "A:129",
      "A:130",
      "A:131",
      "A:132",
      "A:133",
      "A:134",
      "A:135",
      "A:136",
      "A:137",
      "A:138",
      "A:139",
      "A:140",
      "A:141",
      "A:142",
      "A:143",
      "A:144",
      "A:145",
      "A:146",
      "A:147",
      "A:148",
      "A:149",
      "A:150",
      "A:151",
      "A:152",
      "A:153",
      "A:154",
      "A:155",
      "A:156",
      "A:157",
      "A:158",
      "A:159",
      "A:160",
      "A:161",
      "A:162",
      "A:163",
      "A:164",
      "A:165",
      "A:166",
      "A:167",
      "A:168",
      "A:169",
      "A:170",
      "A:171",
      "A:172",
      "A:173",
      "A:174",
      "A:175",
      "A:176",
      "A:177",
      "A:178",
      "A:179",
      "A:180",
      "A:181",
      "A:182",
      "A:183",
      "A:184",
      "A:185",
      "A:186",
      "A:187",
      "A:188",
      "A:189",
      "A:190",
      "A:191",
      "A:192",
      "A:193",
      "A:194",
      "A:195",
      "A:196",
      "A:197",
      "A:198",
      "A:199",
      "A:200",
      "A:201",
      "A:202",
      "A:203",
      "A:204",
      "A:205",
      "A:206",
      "A:207",
      "A:208",
      "A:209",
      "A:21",
      "A:210",
      "A:211",
      "A:212",
      "A:213",
      "A:214",
      "A:215",
      "A:216",
      "A:217",
      "A:218",
      "A:219",
      "A:22",
      "A:220",
      "A:221",
      "A:222",
      "A:223",
      "A:224",
      "A:225",
      "A:226",
      "A:227",
      "A:228",
      "A:229",
      "A:23",
      "A:230",
      "A:231",
      "A:232",
      "A:233",
      "A:234",
      "A:235",
      "A:236",
      "A:237",
      "A:238",
      "A:239",
      "A:24",
      "A:240",
      "A:241",
      "A:242",
      "A:243",
      "A:244",
      "A:245",
      "A:246",
      "A:247",
      "A:248",
      "A:249",
      "A:25",
      "A:250",
      "A:251",
      "A:252",
      "A:253",
      "A:254",
      "A:255",
      "A:256",
      "A:257",
      "A:258",
      "A:259",
      "A:26",
      "A:260",
      "A:261",
      "A:262",
      "A:263",
      "A:264",
      "A:265",
      "A:266",
      "A:267",
      "A:268",
      "A:269",
      "A:27",
      "A:270",
      "A:271",
      "A:272",
      "A:273",
      "A:274",
      "A:275",
      "A:276",
      "A:277",
      "A:278",
      "A:279",
      "A:28",
      "A:280",
      "A:281",
      "A:282",
      "A:283",
      "A:284",
      "A:285",
      "A:286",
      "A:287",
      "A:288",
      "A:289",
      "A:29",
      "A:290",
      "A:291",
      "A:292",
      "A:293",
      "A:294",
      "A:295",
      "A:296",
      "A:297",
      "A:298",
      "A:299",
      "A:30",
      "A:300",
      "A:301",
      "A:302",
      "A:303",
      "A:304",
      "A:305",
      "A:306",
      "A:307",
      "A:308",
      "A:309",
      "A:31",
      "A:310",
      "A:311",
      "A:312",
      "A:313",
      "A:314",
      "A:315",
      "A:316",
      "A:317",
      "A:318",
      "A:319",
      "A:32",
      "A:320",
      "A:321",
      "A:322",
      "A:323",
      "A:324",
      "A:325",
      "A:326",
      "A:327",
      "A:328",
      "A:329",
      "A:33",
      "A:330",
      "A:331",
      "A:332",
      "A:333",
      "A:334",
      "A:335",
      "A:336",
      "A:337",
      "A:338",
      "A:339",
      "A:34",
      "A:340",
      "A:341",
      "A:342",
      "A:343",
      "A:344",
      "A:345",
      "A:346",
      "A:347",
      "A:348",
      "A:349",
      "A:35",
      "A:350",
      "A:351",
      "A:352",
      "A:353",
      "A:354",
      "A:355",
      "A:356",
      "A:357",
      "A:358",
      "A:359",
      "A:36",
      "A:360",
      "A:361",
      "A:362",
      "A:363",
      "A:364",
      "A:365",
      "A:366",
      "A:367",
      "A:368",
      "A:369",
      "A:37",
      "A:370",
      "A:371",
      "A:372",
      "A:373",
      "A:374",
      "A:375",
      "A:376",
      "A:377",
      "A:378",
      "A:379",
      "A:38",
      "A:380",
      "A:381",
      "A:382",
      "A:383",
      "A:384",
      "A:385",
      "A:386",
      "A:387",
      "A:388",
      "A:389",
      "A:39",
      "A:390",
      "A:391",
      "A:392",
      "A:393",
      "A:394",
      "A:395",
      "A:396",
      "A:397",
      "A:398",
      "A:399",
      "A:40",
      "A:400",
      "A:401",
      "A:402",
      "A:403",
      "A:404",
      "A:405",
      "A:406",
      "A:407",
      "A:408",
      "A:409",
      "A:41",
      "A:410",
      "A:411",
      "A:412",
      "A:413",
      "A:414",
      "A:415",
      "A:416",
      "A:417",
      "A:418",
      "A:419",
      "A:420",
      "A:421",
      "A:43",
      "A:44",
      "A:45",
      "A:46",
      "A:47",
      "A:48",
      "A:49",
      "A:50",
      "A:51",
      "A:52",
      "A:53",
      "A:54",
      "A:55",
      "A:56",
      "A:57",
      "A:58",
      "A:59",
      "A:60",
      "A:61",
      "A:62",
      "A:63",
      "A:64",
      "A:65",
      "A:66",
      "A:67",
      "A:68",
      "A:69",
      "A:70",
      "A:71",
      "A:72",
      "A:73",
      "A:74",
      "A:75",
      "A:76",
      "A:77",
      "A:78",
      "A:79",
      "A:80",
      "A:81",
      "A:82",
      "A:83",
      "A:84",
      "A:85",
      "A:86",
      "A:87",
      "A:88",
      "A:89",
      "A:90",
      "A:91",
      "A:92",
      "A:93",
      "A:94",
      "A:95",
      "A:96",
      "A:97",
      "A:98",
      "A:99"
    ],
    "A:43": [
      "A:100",
      "A:101",
      "A:102",
      "A:103",
      "A:104",
      "A:105",
      "A:106",
      "A:107",
      "A:108",
      "A:109",
      "A:110",
      "A:111",
      "A:112",
      "A:113",
      "A:114",
      "A:115",
      "A:116",
      "A:117",
      "A:118",
      "A:119",
      "A:120",
      "A:121",
      "A:122",
      "A:123",
      "A:124",
      "A:125",
      "A:126",
      "A:127",
      "A:128",
      "A:129",
      "A:130",
      "A:131",
      "A:132",
      "A:133",
      "A:134",
      "A:135",
      "A:136",
      "A:137",
      "A:138",
      "A:139",
      "A:140",
      "A:141",
      "A:142",
      "A:143",
      "A:144",
      "A:145",
      "A:146",
      "A:147",
      "A:148",
      "A:149",
      "A:150",
      "A:151",
      "A:152",
      "A:153",
      "A:154",
      "A:155",
      "A:156",
      "A:157",
      "A:158",
      "A:159",
      "A:160",
      "A:161",
      "A:162",
      "A:163",
      "A:164",
      "A:165",
      "A:166",
      "A:167",
      "A:168",
      "A:169",
      "A:170",
      "A:171",
      "A:172",
      "A:173",
      "A:174",
      "A:175",
      "A:176",
      "A:177",
      "A:178",
      "A:179",
      "A:180",
      "A:181",
      "A:182",
      "A:183",
      "A:184",
      "A:185",
      "A:186",
      "A:187",
      "A:188",
      "A:189",
      "A:190",
      "A:191",
      "A:192",
      "A:193",
      "A:194",
      "A:195",
      "A:196",
      "A:197",
      "A:198",
      "A:199",
      "A:200",
      "A:201",
      "A:202",
      "A:203",
      "A:204",
      "A:205",
      "A:206",
      "A:207",
      "A:208",
      "A:209",
      "A:21",
      "A:210",
      "A:211",
      "A:212",
      "A:213",
      "A:214",
      "A:215",
      "A:216",
      "A:217",
      "A:218",
      "A:219",
      "A:22",
      "A:220",
      "A:221",
      "A:222",
      "A:223",
      "A:224",
      "A:225",
      "A:226",
      "A:227",
      "A:228",
      "A:229",
      "A:23",
      "A:230",
      "A:231",
      "A:232",
      "A:233",
      "A:234",
      "A:235",
      "A:236",
      "A:237",
      "A:238",
      "A:239",
      "A:24",
      "A:240",
      "A:241",
      "A:242",
      "A:243",
      "A:244",
      "A:245",
      "A:246",
      "A:247",
      "A:248",
      "A:249",
      "A:25",
      "A:250",
      "A:251",
      "A:252",
      "A:253",
      "A:254",
      "A:255",
      "A:256",
      "A:257",
      "A:258",
      "A:259",
      "A:26",
      "A:260",
      "A:261",
      "A:262",
      "A:263",
      "A:264",
      "A:265",
      "A:266",
      "A:267",
      "A:268",
      "A:269",
      "A:27",
      "A:270",
      "A:271",
      "A:272",
      "A:273",
      "A:274",
      "A:275",
      "A:276",
      "A:277",
      "A:278",
      "A:279",
      "A:28",
      "A:280",
      "A:281",
      "A:282",
      "A:283",
      "A:284",
      "A:285",
      "A:286",
      "A:287",
      "A:288",
      "A:289",
      "A:29",
      "A:290",
      "A:291",
      "A:292",
      "A:293",
      "A:294",
      "A:295",
      "A:296",
      "A:297",
      "A:298",
      "A:299",
      "A:30",
      "A:300",
      "A:301",
      "A:302",
      "A:303",
      "A:304",
      "A:305",
      "A:306",
      "A:307",
      "A:308",
      "A:309",
      "A:31",
      "A:310",
      "A:311",
      "A:312",
      "A:313",
      "A:314",
      "A:315",
      "A:316",
      "A:317",
      "A:318",
      "A:319",
      "A:32",
      "A:320",
      "A:321",
      "A:322",
      "A:323",
      "A:324",
      "A:325",
      "A:326",
      "A:327",
      "A:328",
      "A:329",
      "A:33",
      "A:330",
      "A:331",
      "A:332",
      "A:333",
      "A:334",
      "A:335",
      "A:336",
      "A:337",
      "A:338",
      "A:339",
      "A:34",
      "A:340",
      "A:341",
      "A:342",
      "A:343",
      "A:344",
      "A:345",
      "A:346",
      "A:347",
      "A:348",
      "A:349",
      "A:35",
      "A:350",
      "A:351",
      "A:352",
      "A:353",
      "A:354",
      "A:355",
      "A:356",
      "A:357",
      "A:358",
      "A:359",
      "A:36",
      "A:360",
      "A:361",
      "A:362",
      "A:363",
      "A:364",
      "A:365",
      "A:366",
      "A:367",
      "A:368",
      "A:369",
      "A:37",
      "A:370",
      "A:371",
      "A:372",
      "A:373",
      "A:374",
      "A:375",
      "A:376",
      "A:377",
      "A:378",
      "A:379",
      "A:38",
      "A:380",
      "A:381",
      "A:382",
      "A:383",
      "A:384",
      "A:385",
      "A:386",
      "A:387",
      "A:388",
      "A:389",
      "A:39",
      "A:390",
      "A:391",
      "A:392",
      "A:393",
      "A:394",
      "A:395",
      "A:396",
      "A:397",
      "A:398",
      "A:399",
      "A:40",
      "A:400",
      "A:401",
      "A:402",
      "A:403",
      "A:404",
      "A:405",
      "A:406",
      "A:407",
      "A:408",
      "A:409",
      "A:41",
      "A:410",
      "A:411",
      "A:412",
      "A:413",
      "A:414",
      "A:415",
      "A:416",
      "A:417",
      "A:418",
      "A:419",
      "A:42",
      "A:420",
      "A:421",
      "A:44",
      "A:45",
      "A:46",
      "A:47",
      "A:48",
      "A:49",
      "A:50",
      "A:51",
      "A:52",
      "A:53",
      "A:54",
      "A:55",
      "A:56",
      "A:57",
      "A:58",
      "A:59",
      "A:60",
      "A:61",
      "A:62",
      "A:63",
      "A:64",
      "A:65",
      "A:66",
      "A:67",
      "A:68",
      "A:69",
      "A:70",
      "A:71",
      "A:72",
      "A:73",
      "A:74",
      "A:75",
      "A:76",
      "A:77",
      "A:78",
      "A:79",
      "A:80",
      "A:81",
      "A:82",
      "A:83",
      "A:84",
      "A:85",
      "A:86",
      "A:87",
      "A:88",
      "A:89",
      "A:90",
      "A:91",
      "A:92",
      "A:93",
      "A:94",
      "A:95",
      "A:96",
      "A:97",
      "A:98",
      "A:99"
    ],
    "A:44": [
      "A:100",
      "A:101",
      "A:102",
      "A:103",
      "A:104",
      "A:105",
      "A:106",
      "A:107",
      "A:108",
      "A:109",
      "A:110",
      "A:111",
      "A:112",
      "A:113",
      "A:114",
      "A:115",
      "A:116",
      "A:117",
      "A:118",
      "A:119",
      "A:120",
      "A:121",
      "A:122",
      "A:123",
      "A:124",
      "A:125",
      "A:126",
      "A:127",
      "A:128",
      "A:129",
      "A:130",
      "A:131",
      "A:132",
      "A:133",
      "A:134",
      "A:135",
      "A:136",
      "A:137",
      "A:138",
      "A:139",
      "A:140",
      "A:141",
      "A:142",
      "A:143",
      "A:144",
      "A:145",
      "A:146",
      "A:147",
      "A:148",
      "A:149",
      "A:150",
      "A:151",
      "A:152",
      "A:153",
      "A:154",
      "A:155",
      "A:156",
      "A:157",
      "A:158",
      "A:159",
      "A:160",
      "A:161",
      "A:162",
      "A:163",
      "A:164",
      "A:165",
      "A:166",
      "A:167",
      "A:168",
      "A:169",
      "A:170",
      "A:171",
      "A:172",
      "A:173",
      "A:174",
      "A:175",
      "A:176",
      "A:177",
      "A:178",
      "A:179",
      "A:180",
      "A:181",
      "A:182",
      "A:183",
      "A:184",
      "A:185",
      "A:186",
      "A:187",
      "A:188",
      "A:189",
      "A:190",
      "A:191",
      "A:192",
      "A:193",
      "A:194",
      "A:195",
      "A:196",
      "A:197",
      "A:198",
      "A:199",
      "A:200",
      "A:201",
      "A:202",
      "A:203",
      "A:204",
      "A:205",
      "A:206",
      "A:207",
      "A:208",
      "A:209",
      "A:21",
      "A:210",
      "A:211",
      "A:212",
      "A:213",
      "A:214",
      "A:215",
      "A:216",
      "A:217",
      "A:218",
      "A:219",
      "A:22",
      "A:220",
      "A:221",
      "A:222",
      "A:223",
      "A:224",
      "A:225",
      "A:226",
      "A:227",
      "A:228",
      "A:229",
      "A:23",
      "A:230",
      "A:231",
      "A:232",
      "A:233",
      "A:234",
      "A:235",
      "A:236",
      "A:237",
      "A:238",
      "A:239",
      "A:24",
      "A:240",
      "A:241",
      "A:242",
      "A:243",
      "A:244",
      "A:245",
      "A:246",
      "A:247",
      "A:248",
      "A:249",
      "A:25",
      "A:250",
      "A:251",
      "A:252",
      "A:253",
      "A:254",
      "A:255",
      "A:256",
      "A:257",
      "A:258",
      "A:259",
      "A:26",
      "A:260",
      "A:261",
      "A:262",
      "A:263",
      "A:264",
      "A:265",
      "A:266",
      "A:267",
      "A:268",
      "A:269",
      "A:27",
      "A:270",
      "A:271",
      "A:272",
      "A:273",
      "A:274",
      "A:275",
      "A:276",
      "A:277",
      "A:278",
      "A:279",
      "A:28",
      "A:280",
      "A:281",
      "A:282",
      "A:283",
      "A:284",
      "A:285",
      "A:286",
      "A:287",
      "A:288",
      "A:289",
      "A:29",
      "A:290",
      "A:291",
      "A:292",
      "A:293",
      "A:294",
      "A:295",
      "A:296",
      "A:297",
      "A:298",
      "A:299",
      "A:30",
      "A:300",
      "A:301",
      "A:302",
      "A:303",
      "A:304",
      "A:305",
      "A:306",
      "A:307",
      "A:308",
      "A:309",
      "A:31",
      "A:310",
      "A:311",
      "A:312",
      "A:313",
      "A:314",
      "A:315",
      "A:316",
      "A:317",
      "A:318",
      "A:319",
      "A:32",
      "A:320",
      "A:321",
      "A:322",
      "A:323",
      "A:324",
      "A:325",
      "A:326",
      "A:327",
      "A:328",
      "A:329",
      "A:33",
      "A:330",
      "A:331",
      "A:332",
      "A:333",
      "A:334",
      "A:335",
      "A:336",
      "A:337",
      "A:338",
      "A:339",
      "A:34",
      "A:340",
      "A:341",
      "A:342",
      "A:343",
      "A:344",
      "A:345",
      "A:346",
      "A:347",
      "A:348",
      "A:349",
      "A:35",
      "A:350",
      "A:351",
      "A:352",
      "A:353",
      "A:354",
      "A:355",
      "A:356",
      "A:357",
      "A:358",
      "A:359",
      "A:36",
      "A:360",
      "A:361",
      "A:362",
      "A:363",
      "A:364",
      "A:365",
      "A:366",
      "A:367",
      "A:368",
      "A:369",
      "A:37",
      "A:370",
      "A:371",
      "A:372",
      "A:373",
      "A:374",
      "A:375",
      "A:376",
      "A:377",
      "A:378",
      "A:379",
      "A:38",
      "A:380",
      "A:381",
      "A:382",
      "A:383",
      "A:384",
      "A:385",
      "A:386",
      "A:387",
      "A:388",
      "A:389",
      "A:39",
      "A:390",
      "A:391",
      "A:392",
      "A:393",
      "A:394",
      "A:395",
      "A:396",
      "A:397",
      "A:398",
      "A:399",
      "A:40",
      "A:400",
      "A:401",
      "A:402",
      "A:403",
      "A:404",
      "A:405",
      "A:406",
      "A:407",
      "A:408",
      "A:409",
      "A:41",
      "A:410",
      "A:411",
      "A:412",
      "A:413",
      "A:414",
      "A:415",
      "A:416",
      "A:417",
      "A:418",
      "A:419",
      "A:42",
      "A:420",
      "A:421",
      "A:43",
      "A:45",
      "A:46",
      "A:47",
      "A:48",
      "A:49",
      "A:50",
      "A:51",
      "A:52",
      "A:53",
      "A:54",
      "A:55",
      "A:56",
      "A:57",
      "A:58",
      "A:59",
      "A:60",
      "A:61",
      "A:62",
      "A:63",
      "A:64",
      "A:65",
      "A:66",
      "A:67",
      "A:68",
      "A:69",
      "A:70",
      "A:71",
      "A:72",
      "A:73",
      "A:74",
      "A:75",
      "A:76",
      "A:77",
      "A:78",
      "A:79",
      "A:80",
      "A:81",
      "A:82",
      "A:83",
      "A:84",
      "A:85",
      "A:86",
      "A:87",
      "A:88",
      "A:89",
      "A:90",
      "A:91",
      "A:92",
      "A:93",
      "A:94",
      "A:95",
      "A:96",
      "A:97",
      "A:98",
      "A:99"
    ],
    "A:45": [
      "A:100",
      "A:101",
      "A:102",
      "A:103",
      "A:104",
      "A:105",
      "A:106",
      "A:107",
      "A:108",
      "A:109",
      "A:110",
      "A:111",
      "A:112",
      "A:113",
      "A:114",
      "A:115",
      "A:116",
      "A:117",
      "A:118",
      "A:119",
      "A:120",
      "A:121",
      "A:122",
      "A:123",
      "A:124",
      "A:125",
      "A:126",
      "A:127",
      "A:128",
      "A:129",
      "A:130",
      "A:131",
      "A:132",
      "A:133",
      "A:134",
      "A:135",
      "A:136",
      "A:137",
      "A:138",
      "A:139",
      "A:140",
      "A:141",
      "A:142",
      "A:143",
      "A:144",
      "A:145",
      "A:146",
      "A:147",
      "A:148",
      "A:149",
      "A:150",
      "A:151",
      "A:152",
      "A:153",
      "A:154",
      "A:155",
      "A:156",
      "A:157",
      "A:158",
      "A:159",
      "A:160",
      "A:161",
      "A:162",
      "A:163",
      "A:164",
      "A:165",
      "A:166",
      "A:167",
      "A:168",
      "A:169",
      "A:170",
      "A:171",
      "A:172",
      "A:173",
      "A:174",
      "A:175",
      "A:176",
      "A:177",
      "A:178",
      "A:179",
      "A:180",
      "A:181",
      "A:182",
      "A:183",
      "A:184",
      "A:185",
      "A:186",
      "A:187",
      "A:188",
      "A:189",
      "A:190",
      "A:191",
      "A:192",
      "A:193",
      "A:194",
      "A:195",
      "A:196",
      "A:197",
      "A:198",
      "A:199",
      "A:200",
      "A:201",
      "A:202",
      "A:203",
      "A:204",
      "A:205",
      "A:206",
      "A:207",
      "A:208",
      "A:209",
      "A:21",
      "A:210",
      "A:211",
      "A:212",
      "A:213",
      "A:214",
      "A:215",
      "A:216",
      "A:217",
      "A:218",
      "A:219",
      "A:22",
      "A:220",
      "A:221",
      "A:222",
      "A:223",
      "A:224",
      "A:225",
      "A:226",
      "A:227",
      "A:228",
      "A:229",
      "A:23",
      "A:230",
      "A:231",
      "A:232",
      "A:233",
      "A:234",
      "A:235",
      "A:236",
      "A:237",
      "A:238",
      "A:239",
      "A:24",
      "A:240",
      "A:241",
      "A:242",
      "A:243",
      "A:244",
      "A:245",
      "A:246",
      "A:247",
      "A:248",
      "A:249",
      "A:25",
      "A:250",
      "A:251",
      "A:252",
      "A:253",
      "A:254",
      "A:255",
      "A:256",
      "A:257",
      "A:258",
      "A:259",
      "A:26",
      "A:260",
      "A:261",
      "A:262",
      "A:263",
      "A:264",
      "A:265",
      "A:266",
      "A:267",
      "A:268",
      "A:269",
      "A:27",
      "A:270",
      "A:271",
      "A:272",
      "A:273",
      "A:274",
      "A:275",
      "A:276",
      "A:277",
      "A:278",
      "A:279",
      "A:28",
      "A:280",
      "A:281",
      "A:282",
      "A:283",
      "A:284",
      "A:285",
      "A:286",
      "A:287",
      "A:288",
      "A:289",
      "A:29",
      "A:290",
      "A:291",
      "A:292",
      "A:293",
      "A:294",
      "A:295",
      "A:296",
      "A:297",
      "A:298",
      "A:299",
      "A:30",
      "A:300",
      "A:301",
      "A:302",
      "A:303",
      "A:304",
      "A:305",
      "A:306",
      "A:307",
      "A:308",
      "A:309",
      "A:31",
      "A:310",
      "A:311",
      "A:312",
      "A:313",
      "A:314",
      "A:315",
      "A:316",
      "A:317",
      "A:318",
      "A:319",
      "A:32",
      "A:320",
      "A:321",
      "A:322",
      "A:323",
      "A:324",
      "A:325",
      "A:326",
      "A:327",
      "A:328",
      "A:329",
      "A:33",
      "A:330",
      "A:331",
      "A:332",
      "A:333",
      "A:334",
      "A:335",
      "A:336",
      "A:337",
      "A:338",
      "A:339",
      "A:34",
      "A:340",
      "A:341",
      "A:342",
      "A:343",
      "A:344",
      "A:345",
      "A:346",
      "A:347",
      "A:348",
      "A:349",
      "A:35",
      "A:350",
      "A:351",
      "A:352",
      "A:353",
      "A:354",
      "A:355",
      "A:356",
      "A:357",
      "A:358",
      "A:359",
      "A:36",
      "A:360",
      "A:361",
      "A:362",
      "A:363",
      "A:364",
      "A:365",
      "A:366",
      "A:367",
      "A:368",
      "A:369",
      "A:37",
      "A:370",
      "A:371",
      "A:372",
      "A:373",
      "A:374",
      "A:375",
      "A:376",
      "A:377",
      "A:378",
      "A:379",
      "A:38",
      "A:380",
      "A:381",
      "A:382",
      "A:383",
      "A:384",
      "A:385",
      "A:386",
      "A:387",
      "A:388",
      "A:389",
      "A:39",
      "A:390",
      "A:391",
      "A:392",
      "A:393",
      "A:394",
      "A:395",
      "A:396",
      "A:397",
      "A:398",
      "A:399",
      "A:40",
      "A:400",
      "A:401",
      "A:402",
      "A:403",
      "A:404",
      "A:405",
      "A:406",
      "A:407",
      "A:408",
      "A:409",
      "A:41",
      "A:410",
      "A:411",
      "A:412",
      "A:413",
      "A:414",
      "A:415",
      "A:416",
      "A:417",
      "A:418",
      "A:419",
      "A:42",
      "A:420",
      "A:421",
      "A:43",
      "A:44",
      "A:46",
      "A:47",
      "A:48",
      "A:49",
      "A:50",
      "A:51",
      "A:52",
      "A:53",
      "A:54",
      "A:55",
      "A:56",
      "A:57",
      "A:58",
      "A:59",
      "A:60",
      "A:61",
      "A:62",
      "A:63",
      "A:64",
      "A:65",
      "A:66",
      "A:67",
      "A:68",
      "A:69",
      "A:70",
      "A:71",
      "A:72",
      "A:73",
      "A:74",
      "A:75",
      "A:76",
      "A:77",
      "A:78",
      "A:79",
      "A:80",
      "A:81",
      "A:82",
      "A:83",
      "A:84",
      "A:85",
      "A:86",
      "A:87",
      "A:88",
      "A:89",
      "A:90",
      "A:91",
      "A:92",
      "A:93",
      "A:94",
      "A:95",
      "A:96",
      "A:97",
      "A:98",
      "A:99"
    ],
    "A:46": [
      "A:100",
      "A:101",
      "A:102",
      "A:103",
      "A:104",
      "A:105",
      "A:106",
      "A:107",
      "A:108",
      "A:109",
      "A:110",
      "A:111",
      "A:112",
      "A:113",
      "A:114",
      "A:115",
      "A:116",
      "A:117",
      "A:118",
      "A:119",
      "A:120",
      "A:121",
      "A:122",
      "A:123",
      "A:124",
      "A:125",
      "A:126",
      "A:127",
      "A:128",
      "A:129",
      "A:130",
      "A:131",
      "A:132",
      "A:133",
      "A:134",
      "A:135",
      "A:136",
      "A:137",
      "A:138",
      "A:139",
      "A:140",
      "A:141",
      "A:142",
      "A:143",
      "A:144",
      "A:145",
      "A:146",
      "A:147",
      "A:148",
      "A:149",
      "A:150",
      "A:151",
      "A:152",
      "A:153",
      "A:154",
      "A:155",
      "A:156",
      "A:157",
      "A:158",
      "A:159",
      "A:160",
      "A:161",
      "A:162",
      "A:163",
      "A:164",
      "A:165",
      "A:166",
      "A:167",
      "A:168",
      "A:169",
      "A:170",
      "A:171",
      "A:172",
      "A:173",
      "A:174",
      "A:175",
      "A:176",
      "A:177",
      "A:178",
      "A:179",
      "A:180",
      "A:181",
      "A:182",
      "A:183",
      "A:184",
      "A:185",
      "A:186",
      "A:187",
      "A:188",
      "A:189",
      "A:190",
      "A:191",
      "A:192",
      "A:193",
      "A:194",
      "A:195",
      "A:196",
      "A:197",
      "A:198",
      "A:199",
      "A:200",
      "A:201",
      "A:202",
      "A:203",
      "A:204",
      "A:205",
      "A:206",
      "A:207",
      "A:208",
      "A:209",
      "A:21",
      "A:210",
      "A:211",
      "A:212",
      "A:213",
      "A:214",
      "A:215",
      "A:216",
      "A:217",
      "A:218",
      "A:219",
      "A:22",
      "A:220",
      "A:221",
      "A:222",
      "A:223",
      "A:224",
      "A:225",
      "A:226",
      "A:227",
      "A:228",
      "A:229",
      "A:23",
      "A:230",
      "A:231",
      "A:232",
      "A:233",
      "A:234",
      "A:235",
      "A:236",
      "A:237",
      "A:238",
      "A:239",
      "A:24",
      "A:240",
      "A:241",
      "A:242",
      "A:243",
      "A:244",
      "A:245",
      "A:246",
      "A:247",
      "A:248",
      "A:249",
      "A:25",
      "A:250",
      "A:251",
      "A:252",
      "A:253",
      "A:254",
      "A:255",
      "A:256",
      "A:257",
      "A:258",
      "A:259",
      "A:26",
      "A:260",
      "A:261",
      "A:262",
      "A:263",
      "A:264",
      "A:265",
      "A:266",
      "A:267",
      "A:268",
      "A:269",
      "A:27",
      "A:270",
      "A:271",
      "A:272",
      "A:273",
      "A:274",
      "A:275",
      "A:276",
      "A:277",
      "A:278",
      "A:279",
      "A:28",
      "A:280",
      "A:281",
      "A:282",
      "A:283",
      "A:284",
      "A:285",
      "A:286",
      "A:287",
      "A:288",
      "A:289",
      "A:29",
      "A:290",
      "A:291",
      "A:292",
      "A:293",
      "A:294",
      "A:295",
      "A:296",
      "A:297",
      "A:298",
      "A:299",
      "A:30",
      "A:300",
      "A:301",
      "A:302",
      "A:303",
      "A:304",
      "A:305",
      "A:306",
      "A:307",
      "A:308",
      "A:309",
      "A:31",
      "A:310",
      "A:311",
      "A:312",
      "A:313",
      "A:314",
      "A:315",
      "A:316",
      "A:317",
      "A:318",
      "A:319",
      "A:32",
      "A:320",
      "A:321",
      "A:322",
      "A:323",
      "A:324",
      "A:325",
      "A:326",
      "A:327",
      "A:328",
      "A:329",
      "A:33",
      "A:330",
      "A:331",
      "A:332",
      "A:333",
      "A:334",
      "A:335",
      "A:336",
      "A:337",
      "A:338",
      "A:339",
      "A:34",
      "A:340",
      "A:341",
      "A:342",
      "A:343",
      "A:344",
      "A:345",
      "A:346",
      "A:347",
      "A:348",
      "A:349",
      "A:35",
      "A:350",
      "A:351",
      "A:352",
      "A:353",
      "A:354",
      "A:355",
      "A:356",
      "A:357",
      "A:358",
      "A:359",
      "A:36",
      "A:360",
      "A:361",
      "A:362",
      "A:363",
      "A:364",
      "A:365",
      "A:366",
      "A:367",
      "A:368",
      "A:369",
      "A:37",
      "A:370",
      "A:371",
      "A:372",
      "A:373",
      "A:374",
      "A:375",
      "A:376",
      "A:377",
      "A:378",
      "A:379",
      "A:38",
      "A:380",
      "A:381",
      "A:382",
      "A:383",
      "A:384",
      "A:385",
      "A:386",
      "A:387",
      "A:388",
      "A:389",
      "A:39",
      "A:390",
      "A:391",
      "A:392",
      "A:393",
      "A:394",
      "A:395",
      "A:396",
      "A:397",
      "A:398",
      "A:399",
      "A:40",
      "A:400",
      "A:401",
      "A:402",
      "A:403",
      "A:404",
      "A:405",
      "A:406",
      "A:407",
      "A:408",
      "A:409",
      "A:41",
      "A:410",
      "A:411",
      "A:412",
      "A:413",
      "A:414",
      "A:415",
      "A:416",
      "A:417",
      "A:418",
      "A:419",
      "A:42",
      "A:420",
      "A:421",
      "A:43",
      "A:44",
      "A:45",
      "A:47",
      "A:48",
      "A:49",
      "A:50",
      "A:51",
      "A:52",
      "A:53",
      "A:54",
      "A:55",
      "A:56",
      "A:57",
      "A:58",
      "A:59",
      "A:60",
      "A:61",
      "A:62",
      "A:63",
      "A:64",
      "A:65",
      "A:66",
      "A:67",
      "A:68",
      "A:69",
      "A:70",
      "A:71",
      "A:72",
      "A:73",
      "A:74",
      "A:75",
      "A:76",
      "A:77",
      "A:78",
      "A:79",
      "A:80",
      "A:81",
      "A:82",
      "A:83",
      "A:84",
      "A:85",
      "A:86",
      "A:87",
      "A:88",
      "A:89",
      "A:90",
      "A:91",
      "A:92",
      "A:93",
      "A:94",
      "A:95",
      "A:96",
      "A:97",
      "A:98",
      "A:99"
    ],
    "A:47": [
      "A:100",
      "A:101",
      "A:102",
      "A:103",
      "A:104",
      "A:105",
      "A:106",
      "A:107",
      "A:108",
      "A:109",
      "A:110",
      "A:111",
      "A:112",
      "A:113",
      "A:114",
      "A:115",
      "A:116",
      "A:117",
      "A:118",
      "A:119",
      "A:120",
      "A:121",
      "A:122",
      "A:123",
      "A:124",
      "A:125",
      "A:126",
      "A:127",
      "A:128",
      "A:129",
      "A:130",
      "A:131",
      "A:132",
      "A:133",
      "A:134",
      "A:135",
      "A:136",
      "A:137",
      "A:138",
      "A:139",
      "A:140",
      "A:141",
      "A:142",
      "A:143",
      "A:144",
      "A:145",
      "A:146",
      "A:147",
      "A:148",
      "A:149",
      "A:150",
      "A:151",
      "A:152",
      "A:153",
      "A:154",
      "A:155",
      "A:156",
      "A:157",
      "A:158",
      "A:159",
      "A:160",
      "A:161",
      "A:162",
      "A:163",
      "A:164",
      "A:165",
      "A:166",
      "A:167",
      "A:168",
      "A:169",
      "A:170",
      "A:171",
      "A:172",
      "A:173",
      "A:174",
      "A:175",
      "A:176",
      "A:177",
      "A:178",
      "A:179",
      "A:180",
      "A:181",
      "A:182",
      "A:183",
      "A:184",
      "A:185",
      "A:186",
      "A:187",
      "A:188",
      "A:189",
      "A:190",
      "A:191",
      "A:192",
      "A:193",
      "A:194",
      "A:195",
      "A:196",
      "A:197",
      "A:198",
      "A:199",
      "A:200",
      "A:201",
      "A:202",
      "A:203",
      "A:204",
      "A:205",
      "A:206",
      "A:207",
      "A:208",
      "A:209",
      "A:21",
      "A:210",
      "A:211",
      "A:212",
      "A:213",
      "A:214",
      "A:215",
      "A:216",
      "A:217",
      "A:218",
      "A:219",
      "A:22",
      "A:220",
      "A:221",
      "A:222",
      "A:223",
      "A:224",
      "A:225",
      "A:226",
      "A:227",
      "A:228",
      "A:229",
      "A:23",
      "A:230",
      "A:231",
      "A:232",
      "A:233",
      "A:234",
      "A:235",
      "A:236",
      "A:237",
      "A:238",
      "A:239",
      "A:24",
      "A:240",
      "A:241",
      "A:242",
      "A:243",
      "A:244",
      "A:245",
      "A:246",
      "A:247",
      "A:248",
      "A:249",
      "A:25",
      "A:250",
      "A:251",
      "A:252",
      "A:253",
      "A:254",
      "A:255",
      "A:256",
      "A:257",
      "A:258",
      "A:259",
      "A:26",
      "A:260",
      "A:261",
      "A:262",
      "A:263",
      "A:264",
      "A:265",
      "A:266",
      "A:267",
      "A:268",
      "A:269",
      "A:27",
      "A:270",
      "A:271",
      "A:272",
      "A:273",
      "A:274",
      "A:275",
      "A:276",
      "A:277",
      "A:278",
      "A:279",
      "A:28",
      "A:280",
      "A:281",
      "A:282",
      "A:283",
      "A:284",
      "A:285",
      "A:286",
      "A:287",
      "A:288",
      "A:289",
      "A:29",
      "A:290",
      "A:291",
      "A:292",
      "A:293",
      "A:294",
      "A:295",
      "A:296",
      "A:297",
      "A:298",
      "A:299",
      "A:30",
      "A:300",
      "A:301",
      "A:302",
      "A:303",
      "A:304",
      "A:305",
      "A:306",
      "A:307",
      "A:308",
      "A:309",
      "A:31",
      "A:310",
      "A:311",
      "A:312",
      "A:313",
      "A:314",
      "A:315",
      "A:316",
      "A:317",
      "A:318",
      "A:319",
      "A:32",
      "A:320",
      "A:321",
      "A:322",
      "A:323",
      "A:324",
      "A:325",
      "A:326",
      "A:327",
      "A:328",
      "A:329",
      "A:33",
      "A:330",
      "A:331",
      "A:332",
      "A:333",
      "A:334",
      "A:335",
      "A:336",
      "A:337",
      "A:338",
      "A:339",
      "A:34",
      "A:340",
      "A:341",
      "A:342",
      "A:343",
      "A:344",
      "A:345",
      "A:346",
      "A:347",
      "A:348",
      "A:349",
      "A:35",
      "A:350",
      "A:351",
      "A:352",
      "A:353",
      "A:354",
      "A:355",
      "A:356",
      "A:357",
      "A:358",
      "A:359",
      "A:36",
      "A:360",
      "A:361",
      "A:362",
      "A:363",
      "A:364",
      "A:365",
      "A:366",
      "A:367",
      "A:368",
      "A:369",
      "A:37",
      "A:370",
      "A:371",
      "A:372",
      "A:373",
      "A:374",
      "A:375",
      "A:376",
      "A:377",
      "A:378",
      "A:379",
      "A:38",
      "A:380",
      "A:381",
      "A:382",
      "A:383",
      "A:384",
      "A:385",
      "A:386",
      "A:387",
      "A:388",
      "A:389",
      "A:39",
      "A:390",
      "A:391",
      "A:392",
      "A:393",
      "A:394",
      "A:395",
      "A:396",
      "A:397",
      "A:398",
      "A:399",
      "A:40",
      "A:400",
      "A:401",
      "A:402",
      "A:403",
      "A:404",
      "A:405",
      "A:406",
      "A:407",
      "A:408",
      "A:409",
      "A:41",
      "A:410",
      "A:411",
      "A:412",
      "A:413",
      "A:414",
      "A:415",
      "A:416",
      "A:417",
      "A:418",
      "A:419",
      "A:42",
      "A:420",
      "A:421",
      "A:43",
      "A:44",
      "A:45",
      "A:46",
      "A:48",
      "A:49",
      "A:50",
      "A:51",
      "A:52",
      "A:53",
      "A:54",
      "A:55",
      "A:56",
      "A:57",
      "A:58",
      "A:59",
      "A:60",
      "A:61",
      "A:62",
      "A:63",
      "A:64",
      "A:65",
      "A:66",
      "A:67",
      "A:68",
      "A:69",
      "A:70",
      "A:71",
      "A:72",
      "A:73",
      "A:74",
      "A:75",
      "A:76",
      "A:77",
      "A:78",
      "A:79",
      "A:80",
      "A:81",
      "A:82",
      "A:83",
      "A:84",
      "A:85",
      "A:86",
      "A:87",
      "A:88",
      "A:89",
      "A:90",
      "A:91",
      "A:92",
      "A:93",
      "A:94",
      "A:95",
      "A:96",
      "A:97",
      "A:98",
      "A:99"
    ],
    "A:48": [
      "A:100",
      "A:101",
      "A:102",
      "A:103",
      "A:104",
      "A:105",
      "A:106",
      "A:107",
      "A:108",
      "A:109",
      "A:110",
      "A:111",
      "A:112",
      "A:113",
      "A:114",
      "A:115",
      "A:116",
      "A:117",
      "A:118",
      "A:119",
      "A:120",
      "A:121",
      "A:122",
      "A:123",
      "A:124",
      "A:125",
      "A:126",
      "A:127",
      "A:128",
      "A:129",
      "A:130",
      "A:131",
      "A:132",
      "A:133",
      "A:134",
      "A:135",
      "A:136",
      "A:137",
      "A:138",
      "A:139",
      "A:140",
      "A:141",
      "A:142",
      "A:143",
      "A:144",
      "A:145",
      "A:146",
      "A:147",
      "A:148",
      "A:149",
      "A:150",
      "A:151",
      "A:152",
      "A:153",
      "A:154",
      "A:155",
      "A:156",
      "A:157",
      "A:158",
      "A:159",
      "A:160",
      "A:161",
      "A:162",
      "A:163",
      "A:164",
      "A:165",
      "A:166",
      "A:167",
      "A:168",
      "A:169",
      "A:170",
      "A:171",
      "A:172",
      "A:173",
      "A:174",
      "A:175",
      "A:176",
      "A:177",
      "A:178",
      "A:179",
      "A:180",
      "A:181",
      "A:182",
      "A:183",
      "A:184",
      "A:185",
      "A:186",
      "A:187",
      "A:188",
      "A:189",
      "A:190",
      "A:191",
      "A:192",
      "A:193",
      "A:194",
      "A:195",
      "A:196",
      "A:197",
      "A:198",
      "A:199",
      "A:200",
      "A:201",
      "A:202",
      "A:203",
      "A:204",
      "A:205",
      "A:206",
      "A:207",
      "A:208",
      "A:209",
      "A:21",
      "A:210",
      "A:211",
      "A:212",
      "A:213",
      "A:214",
      "A:215",
      "A:216",
      "A:217",
      "A:218",
      "A:219",
      "A:22",
      "A:220",
      "A:221",
      "A:222",
      "A:223",
      "A:224",
      "A:225",
      "A:226",
      "A:227",
      "A:228",
      "A:229",
      "A:23",
      "A:230",
      "A:231",
      "A:232",
      "A:233",
      "A:234",
      "A:235",
      "A:236",
      "A:237",
      "A:238",
      "A:239",
      "A:24",
      "A:240",
      "A:241",
      "A:242",
      "A:243",
      "A:244",
      "A:245",
      "A:246",
      "A:247",
      "A:248",
      "A:249",
      "A:25",
      "A:250",
      "A:251",
      "A:252",
      "A:253",
      "A:254",
      "A:255",
      "A:256",
      "A:257",
      "A:258",
      "A:259",
      "A:26",
      "A:260",
      "A:261",
      "A:262",
      "A:263",
      "A:264",
      "A:265",
      "A:266",
      "A:267",
      "A:268",
      "A:269",
      "A:27",
      "A:270",
      "A:271",
      "A:272",
      "A:273",
      "A:274",
      "A:275",
      "A:276",
      "A:277",
      "A:278",
      "A:279",
      "A:28",
      "A:280",
      "A:281",
      "A:282",
      "A:283",
      "A:284",
      "A:285",
      "A:286",
      "A:287",
      "A:288",
      "A:289",
      "A:29",
      "A:290",
      "A:291",
      "A:292",
      "A:293",
      "A:294",
      "A:295",
      "A:296",
      "A:297",
      "A:298",
      "A:299",
      "A:30",
      "A:300",
      "A:301",
      "A:302",
      "A:303",
      "A:304",
      "A:305",
      "A:306",
      "A:307",
      "A:308",
      "A:309",
      "A:31",
      "A:310",
      "A:311",
      "A:312",
      "A:313",
      "A:314",
      "A:315",
      "A:316",
      "A:317",
      "A:318",
      "A:319",
      "A:32",
      "A:320",
      "A:321",
      "A:322",
      "A:323",
      "A:324",
      "A:325",
      "A:326",
      "A:327",
      "A:328",
      "A:329",
      "A:33",
      "A:330",
      "A:331",
      "A:332",
      "A:333",
      "A:334",
      "A:335",
      "A:336",
      "A:337",
      "A:338",
      "A:339",
      "A:34",
      "A:340",
      "A:341",
      "A:342",
      "A:343",
      "A:344",
      "A:345",
      "A:346",
      "A:347",
      "A:348",
      "A:349",
      "A:35",
      "A:350",
      "A:351",
      "A:352",
      "A:353",
      "A:354",
      "A:355",
      "A:356",
      "A:357",
      "A:358",
      "A:359",
      "A:36",
      "A:360",
      "A:361",
      "A:362",
      "A:363",
      "A:364",
      "A:365",
      "A:366",
      "A:367",
      "A:368",
      "A:369",
      "A:37",
      "A:370",
      "A:371",
      "A:372",
      "A:373",
      "A:374",
      "A:375",
      "A:376",
      "A:377",
      "A:378",
      "A:379",
      "A:38",
      "A:380",
      "A:381",
      "A:382",
      "A:383",
      "A:384",
      "A:385",
      "A:386",
      "A:387",
      "A:388",
      "A:389",
      "A:39",
      "A:390",
      "A:391",
      "A:392",
      "A:393",
      "A:394",
      "A:395",
      "A:396",
      "A:397",
      "A:398",
      "A:399",
      "A:40",
      "A:400",
      "A:401",
      "A:402",
      "A:403",
      "A:404",
      "A:405",
      "A:406",
      "A:407",
      "A:408",
      "A:409",
      "A:41",
      "A:410",
      "A:411",
      "A:412",
      "A:413",
      "A:414",
      "A:415",
      "A:416",
      "A:417",
      "A:418",
      "A:419",
      "A:42",
      "A:420",
      "A:421",
      "A:43",
      "A:44",
      "A:45",
      "A:46",
      "A:47",
      "A:49",
      "A:50",
      "A:51",
      "A:52",
      "A:53",
      "A:54",
      "A:55",
      "A:56",
      "A:57",
      "A:58",
      "A:59",
      "A:60",
      "A:61",
      "A:62",
      "A:63",
      "A:64",
      "A:65",
      "A:66",
      "A:67",
      "A:68",
      "A:69",
      "A:70",
      "A:71",
      "A:72",
      "A:73",
      "A:74",
      "A:75",
      "A:76",
      "A:77",
      "A:78",
      "A:79",
      "A:80",
      "A:81",
      "A:82",
      "A:83",
      "A:84",
      "A:85",
      "A:86",
      "A:87",
      "A:88",
      "A:89",
      "A:90",
      "A:91",
      "A:92",
      "A:93",
      "A:94",
      "A:95",
      "A:96",
      "A:97",
      "A:98",
      "A:99"
    ],
    "A:49": [
      "A:100",
      "A:101",
      "A:102",
      "A:103",
      "A:104",
      "A:105",
      "A:106",
      "A:107",
      "A:108",
      "A:109",
      "A:110",
      "A:111",
      "A:112",
      "A:113",
      "A:114",
      "A:115",
      "A:116",
      "A:117",
      "A:118",
      "A:119",
      "A:120",
      "A:121",
      "A:122",
      "A:123",
      "A:124",
      "A:125",
      "A:126",
      "A:127",
      "A:128",
      "A:129",
      "A:130",
      "A:131",
      "A:132",
      "A:133",
      "A:134",
      "A:135",
      "A:136",
      "A:137",
      "A:138",
      "A:139",
      "A:140",
      "A:141",
      "A:142",
      "A:143",
      "A:144",
      "A:145",
      "A:146",
      "A:147",
      "A:148",
      "A:149",
      "A:150",
      "A:151",
      "A:152",
      "A:153",
      "A:154",
      "A:155",
      "A:156",
      "A:157",
      "A:158",
      "A:159",
      "A:160",
      "A:161",
      "A:162",
      "A:163",
      "A:164",
      "A:165",
      "A:166",
      "A:167",
      "A:168",
      "A:169",
      "A:170",
      "A:171",
      "A:172",
      "A:173",
      "A:174",
      "A:175",
      "A:176",
      "A:177",
      "A:178",
      "A:179",
      "A:180",
      "A:181",
      "A:182",
      "A:183",
      "A:184",
      "A:185",
      "A:186",
      "A:187",
      "A:188",
      "A:189",
      "A:190",
      "A:191",
      "A:192",
      "A:193",
      "A:194",
      "A:195",
      "A:196",
      "A:197",
      "A:198",
      "A:199",
      "A:200",
      "A:201",
      "A:202",
      "A:203",
      "A:204",
      "A:205",
      "A:206",
      "A:207",
      "A:208",
      "A:209",
      "A:21",
      "A:210",
      "A:211",
      "A:212",
      "A:213",
      "A:214",
      "A:215",
      "A:216",
      "A:217",
      "A:218",
      "A:219",
      "A:22",
      "A:220",
      "A:221",
      "A:222",
      "A:223",
      "A:224",
      "A:225",
      "A:226",
      "A:227",
      "A:228",
      "A:229",
      "A:23",
      "A:230",
      "A:231",
      "A:232",
      "A:233",
      "A:234",
      "A:235",
      "A:236",
      "A:237",
      "A:238",
      "A:239",
      "A:24",
      "A:240",
      "A:241",
      "A:242",
      "A:243",
      "A:244",
      "A:245",
      "A:246",
      "A:247",
      "A:248",
      "A:249",
      "A:25",
      "A:250",
      "A:251",
      "A:252",
      "A:253",
      "A:254",
      "A:255",
      "A:256",
      "A:257",
      "A:258",
      "A:259",
      "A:26",
      "A:260",
      "A:261",
      "A:262",
      "A:263",
      "A:264",
      "A:265",
      "A:266",
      "A:267",
      "A:268",
      "A:269",
      "A:27",
      "A:270",
      "A:271",
      "A:272",
      "A:273",
      "A:274",
      "A:275",
      "A:276",
      "A:277",
      "A:278",
      "A:279",
      "A:28",
      "A:280",
      "A:281",
      "A:282",
      "A:283",
      "A:284",
      "A:285",
      "A:286",
      "A:287",
      "A:288",
      "A:289",
      "A:29",
      "A:290",
      "A:291",
      "A:292",
      "A:293",
      "A:294",
      "A:295",
      "A:296",
      "A:297",
      "A:298",
      "A:299",
      "A:30",
      "A:300",
      "A:301",
      "A:302",
      "A:303",
      "A:304",
      "A:305",
      "A:306",
      "A:307",
      "A:308",
      "A:309",
      "A:31",
      "A:310",
      "A:311",
      "A:312",
      "A:313",
      "A:314",
      "A:315",
      "A:316",
      "A:317",
      "A:318",
      "A:319",
      "A:32",
      "A:320",
      "A:321",
      "A:322",
      "A:323",
      "A:324",
      "A:325",
      "A:326",
      "A:327",
      "A:328",
      "A:329",
      "A:33",
      "A:330",
      "A:331",
      "A:332",
      "A:333",
      "A:334",
      "A:335",
      "A:336",
      "A:337",
      "A:338",
      "A:339",
      "A:34",
      "A:340",
      "A:341",
      "A:342",
      "A:343",
      "A:344",
      "A:345",
      "A:346",
      "A:347",
      "A:348",
      "A:349",
      "A:35",
      "A:350",
      "A:351",
      "A:352",
      "A:353",
      "A:354",
      "A:355",
      "A:356",
      "A:357",
      "A:358",
      "A:359",
      "A:36",
      "A:360",
      "A:361",
      "A:362",
      "A:363",
      "A:364",
      "A:365",
      "A:366",
      "A:367",
      "A:368",
      "A:369",
      "A:37",
      "A:370",
      "A:371",
      "A:372",
      "A:373",
      "A:374",
      "A:375",
      "A:376",
      "A:377",
      "A:378",
      "A:379",
      "A:38",
      "A:380",
      "A:381",
      "A:382",
      "A:383",
      "A:384",
      "A:385",
      "A:386",
      "A:387",
      "A:388",
      "A:389",
      "A:39",
      "A:390",
      "A:391",
      "A:392",
      "A:393",
      "A:394",
      "A:395",
      "A:396",
      "A:397",
      "A:398",
      "A:399",
      "A:40",
      "A:400",
      "A:401",
      "A:402",
      "A:403",
      "A:404",
      "A:405",
      "A:406",
      "A:407",
      "A:408",
      "A:409",
      "A:41",
      "A:410",
      "A:411",
      "A:412",
      "A:413",
      "A:414",
      "A:415",
      "A:416",
      "A:417",
      "A:418",
      "A:419",
      "A:42",
      "A:420",
      "A:421",
      "A:43",
      "A:44",
      "A:45",
      "A:46",
      "A:47",
      "A:48",
      "A:50",
      "A:51",
      "A:52",
      "A:53",
      "A:54",
      "A:55",
      "A:56",
      "A:57",
      "A:58",
      "A:59",
      "A:60",
      "A:61",
      "A:62",
      "A:63",
      "A:64",
      "A:65",
      "A:66",
      "A:67",
      "A:68",
      "A:69",
      "A:70",
      "A:71",
      "A:72",
      "A:73",
      "A:74",
      "A:75",
      "A:76",
      "A:77",
      "A:78",
      "A:79",
      "A:80",
      "A:81",
      "A:82",
      "A:83",
      "A:84",
      "A:85",
      "A:86",
      "A:87",
      "A:88",
      "A:89",
      "A:90",
      "A:91",
      "A:92",
      "A:93",
      "A:94",
      "A:95",
      "A:96",
      "A:97",
      "A:98",
      "A:99"
    ],
    "A:50": [
      "A:100",
      "A:101",
      "A:102",
      "A:103",
      "A:104",
      "A:105",
      "A:106",
      "A:107",
      "A:108",
      "A:109",
      "A:110",
      "A:111",
      "A:112",
      "A:113",
      "A:114",
      "A:115",
      "A:116",
      "A:117",
      "A:118",
      "A:119",
      "A:120",
      "A:121",
      "A:122",
      "A:123",
      "A:124",
      "A:125",
      "A:126",
      "A:127",
      "A:128",
      "A:129",
      "A:130",
      "A:131",
      "A:132",
      "A:133",
      "A:134",
      "A:135",
      "A:136",
      "A:137",
      "A:138",
      "A:139",
      "A:140",
      "A:141",
      "A:142",
      "A:143",
      "A:144",
      "A:145",
      "A:146",
      "A:147",
      "A:148",
      "A:149",
      "A:150",
      "A:151",
      "A:152",
      "A:153",
      "A:154",
      "A:155",
      "A:156",
      "A:157",
      "A:158",
      "A:159",
      "A:160",
      "A:161",
      "A:162",
      "A:163",
      "A:164",
      "A:165",
      "A:166",
      "A:167",
      "A:168",
      "A:169",
      "A:170",
      "A:171",
      "A:172",
      "A:173",
      "A:174",
      "A:175",
      "A:176",
      "A:177",
      "A:178",
      "A:179",
      "A:180",
      "A:181",
      "A:182",
      "A:183",
      "A:184",
      "A:185",
      "A:186",
      "A:187",
      "A:188",
      "A:189",
      "A:190",
      "A:191",
      "A:192",
      "A:193",
      "A:194",
      "A:195",
      "A:196",
      "A:197",
      "A:198",
      "A:199",
      "A:200",
      "A:201",
      "A:202",
      "A:203",
      "A:204",
      "A:205",
      "A:206",
      "A:207",
      "A:208",
      "A:209",
      "A:21",
      "A:210",
      "A:211",
      "A:212",
      "A:213",
      "A:214",
      "A:215",
      "A:216",
      "A:217",
      "A:218",
      "A:219",
      "A:22",
      "A:220",
      "A:221",
      "A:222",
      "A:223",
      "A:224",
      "A:225",
      "A:226",
      "A:227",
      "A:228",
      "A:229",
      "A:23",
      "A:230",
      "A:231",
      "A:232",
      "A:233",
      "A:234",
      "A:235",
      "A:236",
      "A:237",
      "A:238",
      "A:239",
      "A:24",
      "A:240",
      "A:241",
      "A:242",
      "A:243",
      "A:244",
      "A:245",
      "A:246",
      "A:247",
      "A:248",
      "A:249",
      "A:25",
      "A:250",
      "A:251",
      "A:252",
      "A:253",
      "A:254",
      "A:255",
      "A:256",
      "A:257",
      "A:258",
      "A:259",
      "A:26",
      "A:260",
      "A:261",
      "A:262",
      "A:263",
      "A:264",
      "A:265",
      "A:266",
      "A:267",
      "A:268",
      "A:269",
      "A:27",
      "A:270",
      "A:271",
      "A:272",
      "A:273",
      "A:274",
      "A:275",
      "A:276",
      "A:277",
      "A:278",
      "A:279",
      "A:28",
      "A:280",
      "A:281",
      "A:282",
      "A:283",
      "A:284",
      "A:285",
      "A:286",
      "A:287",
      "A:288",
      "A:289",
      "A:29",
      "A:290",
      "A:291",
      "A:292",
      "A:293",
      "A:294",
      "A:295",
      "A:296",
      "A:297",
      "A:298",
      "A:299",
      "A:30",
      "A:300",
      "A:301",
      "A:302",
      "A:303",
      "A:304",
      "A:305",
      "A:306",
      "A:307",
      "A:308",
      "A:309",
      "A:31",
      "A:310",
      "A:311",
      "A:312",
      "A:313",
      "A:314",
      "A:315",
      "A:316",
      "A:317",
      "A:318",
      "A:319",
      "A:32",
      "A:320",
      "A:321",
      "A:322",
      "A:323",
      "A:324",
      "A:325",
      "A:326",
      "A:327",
      "A:328",
      "A:329",
      "A:33",
      "A:330",
      "A:331",
      "A:332",
      "A:333",
      "A:334",
      "A:335",
      "A:336",
      "A:337",
      "A:338",
      "A:339",
      "A:34",
      "A:340",
      "A:341",
      "A:342",
      "A:343",
      "A:344",
      "A:345",
      "A:346",
      "A:347",
      "A:348",
      "A:349",
      "A:35",
      "A:350",
      "A:351",
      "A:352",
      "A:353",
      "A:354",
      "A:355",
      "A:356",
      "A:357",
      "A:358",
      "A:359",
      "A:36",
      "A:360",
      "A:361",
      "A:362",
      "A:363",
      "A:364",
      "A:365",
      "A:366",
      "A:367",
      "A:368",
      "A:369",
      "A:37",
      "A:370",
      "A:371",
      "A:372",
      "A:373",
      "A:374",
      "A:375",
      "A:376",
      "A:377",
      "A:378",
      "A:379",
      "A:38",
      "A:380",
      "A:381",
      "A:382",
      "A:383",
      "A:384",
      "A:385",
      "A:386",
      "A:387",
      "A:388",
      "A:389",
      "A:39",
      "A:390",
      "A:391",
      "A:392",
      "A:393",
      "A:394",
      "A:395",
      "A:396",
      "A:397",
      "A:398",
      "A:399",
      "A:40",
      "A:400",
      "A:401",
      "A:402",
      "A:403",
      "A:404",
      "A:405",
      "A:406",
      "A:407",
      "A:408",
      "A:409",
      "A:41",
      "A:410",
      "A:411",
      "A:412",
      "A:413",
      "A:414",
      "A:415",
      "A:416",
      "A:417",
      "A:418",
      "A:419",
      "A:42",
      "A:420",
      "A:421",
      "A:43",
      "A:44",
      "A:45",
      "A:46",
      "A:47",
      "A:48",
      "A:49",
      "A:51",
      "A:52",
      "A:53",
      "A:54",
      "A:55",
      "A:56",
      "A:57",
      "A:58",
      "A:59",
      "A:60",
      "A:61",
      "A:62",
      "A:63",
      "A:64",
      "A:65",
      "A:66",
      "A:67",
      "A:68",
      "A:69",
      "A:70",
      "A:71",
      "A:72",
      "A:73",
      "A:74",
      "A:75",
      "A:76",
      "A:77",
      "A:78",
      "A:79",
      "A:80",
      "A:81",
      "A:82",
      "A:83",
      "A:84",
      "A:85",
      "A:86",
      "A:87",
      "A:88",
      "A:89",
      "A:90",
      "A:91",
      "A:92",
      "A:93",
      "A:94",
      "A:95",
      "A:96",
      "A:97",
      "A:98",
      "A:99"
    ],
    "A:51": [
      "A:100",
      "A:101",
      "A:102",
      "A:103",
      "A:104",
      "A:105",
      "A:106",
      "A:107",
      "A:108",
      "A:109",
      "A:110",
      "A:111",
      "A:112",
      "A:113",
      "A:114",
      "A:115",
      "A:116",
      "A:117",
      "A:118",
      "A:119",
      "A:120",
      "A:121",
      "A:122",
      "A:123",
      "A:124",
      "A:125",
      "A:126",
      "A:127",
      "A:128",
      "A:129",
      "A:130",
      "A:131",
      "A:132",
      "A:133",
      "A:134",
      "A:135",
      "A:136",
      "A:137",
      "A:138",
      "A:139",
      "A:140",
      "A:141",
      "A:142",
      "A:143",
      "A:144",
      "A:145",
      "A:146",
      "A:147",
      "A:148",
      "A:149",
      "A:150",
      "A:151",
      "A:152",
      "A:153",
      "A:154",
      "A:155",
      "A:156",
      "A:157",
      "A:158",
      "A:159",
      "A:160",
      "A:161",
      "A:162",
      "A:163",
      "A:164",
      "A:165",
      "A:166",
      "A:167",
      "A:168",
      "A:169",
      "A:170",
      "A:171",
      "A:172",
      "A:173",
      "A:174",
      "A:175",
      "A:176",
      "A:177",
      "A:178",
      "A:179",
      "A:180",
      "A:181",
      "A:182",
      "A:183",
      "A:184",
      "A:185",
      "A:186",
      "A:187",
      "A:188",
      "A:189",
      "A:190",
      "A:191",
      "A:192",
      "A:193",
      "A:194",
      "A:195",
      "A:196",
      "A:197",
      "A:198",
      "A:199",
      "A:200",
      "A:201",
      "A:202",
      "A:203",
      "A:204",
      "A:205",
      "A:206",
      "A:207",
      "A:208",
      "A:209",
      "A:21",
      "A:210",
      "A:211",
      "A:212",
      "A:213",
      "A:214",
      "A:215",
      "A:216",
      "A:217",
      "A:218",
      "A:219",
      "A:22",
      "A:220",
      "A:221",
      "A:222",
      "A:223",
      "A:224",
      "A:225",
      "A:226",
      "A:227",
      "A:228",
      "A:229",
      "A:23",
      "A:230",
      "A:231",
      "A:232",
      "A:233",
      "A:234",
      "A:235",
      "A:236",
      "A:237",
      "A:238",
      "A:239",
      "A:24",
      "A:240",
      "A:241",
      "A:242",
      "A:243",
      "A:244",
      "A:245",
      "A:246",
      "A:247",
      "A:248",
      "A:249",
      "A:25",
      "A:250",
      "A:251",
      "A:252",
      "A:253",
      "A:254",
      "A:255",
      "A:256",
      "A:257",
      "A:258",
      "A:259",
      "A:26",
      "A:260",
      "A:261",
      "A:262",
      "A:263",
      "A:264",
      "A:265",
      "A:266",
      "A:267",
      "A:268",
      "A:269",
      "A:27",
      "A:270",
      "A:271",
      "A:272",
      "A:273",
      "A:274",
      "A:275",
      "A:276",
      "A:277",
      "A:278",
      "A:279",
      "A:28",
      "A:280",
      "A:281",
      "A:282",
      "A:283",
      "A:284",
      "A:285",
      "A:286",
      "A:287",
      "A:288",
      "A:289",
      "A:29",
      "A:290",
      "A:291",
      "A:292",
      "A:293",
      "A:294",
      "A:295",
      "A:296",
      "A:297",
      "A:298",
      "A:299",
      "A:30",
      "A:300",
      "A:301",
      "A:302",
      "A:303",
      "A:304",
      "A:305",
      "A:306",
      "A:307",
      "A:308",
      "A:309",
      "A:31",
      "A:310",
      "A:311",
      "A:312",
      "A:313",
      "A:314",
      "A:315",
      "A:316",
      "A:317",
      "A:318",
      "A:319",
      "A:32",
      "A:320",
      "A:321",
      "A:322",
      "A:323",
      "A:324",
      "A:325",
      "A:326",
      "A:327",
      "A:328",
      "A:329",
      "A:33",
      "A:330",
      "A:331",
      "A:332",
      "A:333",
      "A:334",
      "A:335",
      "A:336",
      "A:337",
      "A:338",
      "A:339",
      "A:34",
      "A:340",
      "A:341",
      "A:342",
      "A:343",
      "A:344",
      "A:345",
      "A:346",
      "A:347",
      "A:348",
      "A:349",
      "A:35",
      "A:350",
      "A:351",
      "A:352",
      "A:353",
      "A:354",
      "A:355",
      "A:356",
      "A:357",
      "A:358",
      "A:359",
      "A:36",
      "A:360",
      "A:361",
      "A:362",
      "A:363",
      "A:364",
      "A:365",
      "A:366",
      "A:367",
      "A:368",
      "A:369",
      "A:37",
      "A:370",
      "A:371",
      "A:372",
      "A:373",
      "A:374",
      "A:375",
      "A:376",
      "A:377",
      "A:378",
      "A:379",
      "A:38",
      "A:380",
      "A:381",
      "A:382",
      "A:383",
      "A:384",
      "A:385",
      "A:386",
      "A:387",
      "A:388",
      "A:389",
      "A:39",
      "A:390",
      "A:391",
      "A:392",
      "A:393",
      "A:394",
      "A:395",
      "A:396",
      "A:397",
      "A:398",
      "A:399",
      "A:40",
      "A:400",
      "A:401",
      "A:402",
      "A:403",
      "A:404",
      "A:405",
      "A:406",
      "A:407",
      "A:408",
      "A:409",
      "A:41",
      "A:410",
      "A:411",
      "A:412",
      "A:413",
      "A:414",
      "A:415",
      "A:416",
      "A:417",
      "A:418",
      "A:419",
      "A:42",
      "A:420",
      "A:421",
      "A:43",
      "A:44",
      "A:45",
      "A:46",
      "A:47",
      "A:48",
      "A:49",
      "A:50",
      "A:52",
      "A:53",
      "A:54",
      "A:55",
      "A:56",
      "A:57",
      "A:58",
      "A:59",
      "A:60",
      "A:61",
      "A:62",
      "A:63",
      "A:64",
      "A:65",
      "A:66",
      "A:67",
      "A:68",
      "A:69",
      "A:70",
      "A:71",
      "A:72",
      "A:73",
      "A:74",
      "A:75",
      "A:76",
      "A:77",
      "A:78",
      "A:79",
      "A:80",
      "A:81",
      "A:82",
      "A:83",
      "A:84",
      "A:85",
      "A:86",
      "A:87",
      "A:88",
      "A:89",
      "A:90",
      "A:91",
      "A:92",
      "A:93",
      "A:94",
      "A:95",
      "A:96",
      "A:97",
      "A:98",
      "A:99"
    ],
    "A:52": [
      "A:100",
      "A:101",
      "A:102",
      "A:103",
      "A:104",
      "A:105",
      "A:106",
      "A:107",
      "A:108",
      "A:109",
      "A:110",
      "A:111",
      "A:112",
      "A:113",
      "A:114",
      "A:115",
      "A:116",
      "A:117",
      "A:118",
      "A:119",
      "A:120",
      "A:121",
      "A:122",
      "A:123",
      "A:124",
      "A:125",
      "A:126",
      "A:127",
      "A:128",
      "A:129",
      "A:130",
      "A:131",
      "A:132",
      "A:133",
      "A:134",
      "A:135",
      "A:136",
      "A:137",
      "A:138",
      "A:139",
      "A:140",
      "A:141",
      "A:142",
      "A:143",
      "A:144",
      "A:145",
      "A:146",
      "A:147",
      "A:148",
      "A:149",
      "A:150",
      "A:151",
      "A:152",
      "A:153",
      "A:154",
      "A:155",
      "A:156",
      "A:157",
      "A:158",
      "A:159",
      "A:160",
      "A:161",
      "A:162",
      "A:163",
      "A:164",
      "A:165",
      "A:166",
      "A:167",
      "A:168",
      "A:169",
      "A:170",
      "A:171",
      "A:172",
      "A:173",
      "A:174",
      "A:175",
      "A:176",
      "A:177",
      "A:178",
      "A:179",
      "A:180",
      "A:181",
      "A:182",
      "A:183",
      "A:184",
      "A:185",
      "A:186",
      "A:187",
      "A:188",
      "A:189",
      "A:190",
      "A:191",
      "A:192",
      "A:193",
      "A:194",
      "A:195",
      "A:196",
      "A:197",
      "A:198",
      "A:199",
      "A:200",
      "A:201",
      "A:202",
      "A:203",
      "A:204",
      "A:205",
      "A:206",
      "A:207",
      "A:208",
      "A:209",
      "A:21",
      "A:210",
      "A:211",
      "A:212",
      "A:213",
      "A:214",
      "A:215",
      "A:216",
      "A:217",
      "A:218",
      "A:219",
      "A:22",
      "A:220",
      "A:221",
      "A:222",
      "A:223",
      "A:224",
      "A:225",
      "A:226",
      "A:227",
      "A:228",
      "A:229",
      "A:23",
      "A:230",
      "A:231",
      "A:232",
      "A:233",
      "A:234",
      "A:235",
      "A:236",
      "A:237",
      "A:238",
      "A:239",
      "A:24",
      "A:240",
      "A:241",
      "A:242",
      "A:243",
      "A:244",
      "A:245",
      "A:246",
      "A:247",
      "A:248",
      "A:249",
      "A:25",
      "A:250",
      "A:251",
      "A:252",
      "A:253",
      "A:254",
      "A:255",
      "A:256",
      "A:257",
      "A:258",
      "A:259",
      "A:26",
      "A:260",
      "A:261",
      "A:262",
      "A:263",
      "A:264",
      "A:265",
      "A:266",
      "A:267",
      "A:268",
      "A:269",
      "A:27",
      "A:270",
      "A:271",
      "A:272",
      "A:273",
      "A:274",
      "A:275",
      "A:276",
      "A:277",
      "A:278",
      "A:279",
      "A:28",
      "A:280",
      "A:281",
      "A:282",
      "A:283",
      "A:284",
      "A:285",
      "A:286",
      "A:287",
      "A:288",
      "A:289",
      "A:29",
      "A:290",
      "A:291",
      "A:292",
      "A:293",
      "A:294",
      "A:295",
      "A:296",
      "A:297",
      "A:298",
      "A:299",
      "A:30",
      "A:300",
      "A:301",
      "A:302",
      "A:303",
      "A:304",
      "A:305",
      "A:306",
      "A:307",
      "A:308",
      "A:309",
      "A:31",
      "A:310",
      "A:311",
      "A:312",
      "A:313",
      "A:314",
      "A:315",
      "A:316",
      "A:317",
      "A:318",
      "A:319",
      "A:32",
      "A:320",
      "A:321",
      "A:322",
      "A:323",
      "A:324",
      "A:325",
      "A:326",
      "A:327",
      "A:328",
      "A:329",
      "A:33",
      "A:330",
      "A:331",
      "A:332",
      "A:333",
      "A:334",
      "A:335",
      "A:336",
      "A:337",
      "A:338",
      "A:339",
      "A:34",
      "A:340",
      "A:341",
      "A:342",
      "A:343",
      "A:344",
      "A:345",
      "A:346",
      "A:347",
      "A:348",
      "A:349",
      "A:35",
      "A:350",
      "A:351",
      "A:352",
      "A:353",
      "A:354",
      "A:355",
      "A:356",
      "A:357",
      "A:358",
      "A:359",
      "A:36",
      "A:360",
      "A:361",
      "A:362",
      "A:363",
      "A:364",
      "A:365",
      "A:366",
      "A:367",
      "A:368",
      "A:369",
      "A:37",
      "A:370",
      "A:371",
      "A:372",
      "A:373",
      "A:374",
      "A:375",
      "A:376",
      "A:377",
      "A:378",
      "A:379",
      "A:38",
      "A:380",
      "A:381",
      "A:382",
      "A:383",
      "A:384",
      "A:385",
      "A:386",
      "A:387",
      "A:388",
      "A:389",
      "A:39",
      "A:390",
      "A:391",
      "A:392",
      "A:393",
      "A:394",
      "A:395",
      "A:396",
      "A:397",
      "A:398",
      "A:399",
      "A:40",
      "A:400",
      "A:401",
      "A:402",
      "A:403",
      "A:404",
      "A:405",
      "A:406",
      "A:407",
      "A:408",
      "A:409",
      "A:41",
      "A:410",
      "A:411",
      "A:412",
      "A:413",
      "A:414",
      "A:415",
      "A:416",
      "A:417",
      "A:418",
      "A:419",
      "A:42",
      "A:420",
      "A:421",
      "A:43",
      "A:44",
      "A:45",
      "A:46",
      "A:47",
      "A:48",
      "A:49",
      "A:50",
      "A:51",
      "A:53",
      "A:54",
      "A:55",
      "A:56",
      "A:57",
      "A:58",
      "A:59",
      "A:60",
      "A:61",
      "A:62",
      "A:63",
      "A:64",
      "A:65",
      "A:66",
      "A:67",
      "A:68",
      "A:69",
      "A:70",
      "A:71",
      "A:72",
      "A:73",
      "A:74",
      "A:75",
      "A:76",
      "A:77",
      "A:78",
      "A:79",
      "A:80",
      "A:81",
      "A:82",
      "A:83",
      "A:84",
      "A:85",
      "A:86",
      "A:87",
      "A:88",
      "A:89",
      "A:90",
      "A:91",
      "A:92",
      "A:93",
      "A:94",
      "A:95",
      "A:96",
      "A:97",
      "A:98",
      "A:99"
    ],
    "A:53": [
      "A:100",
      "A:101",
      "A:102",
      "A:103",
      "A:104",
      "A:105",
      "A:106",
      "A:107",
      "A:108",
      "A:109",
      "A:110",
      "A:111",
      "A:112",
      "A:113",
      "A:114",
      "A:115",
      "A:116",
      "A:117",
      "A:118",
      "A:119",
      "A:120",
      "A:121",
      "A:122",
      "A:123",
      "A:124",
      "A:125",
      "A:126",
      "A:127",
      "A:128",
      "A:129",
      "A:130",
      "A:131",
      "A:132",
      "A:133",
      "A:134",
      "A:135",
      "A:136",
      "A:137",
      "A:138",
      "A:139",
      "A:140",
      "A:141",
      "A:142",
      "A:143",
      "A:144",
      "A:145",
      "A:146",
      "A:147",
      "A:148",
      "A:149",
      "A:150",
      "A:151",
      "A:152",
      "A:153",
      "A:154",
      "A:155",
      "A:156",
      "A:157",
      "A:158",
      "A:159",
      "A:160",
      "A:161",
      "A:162",
      "A:163",
      "A:164",
      "A:165",
      "A:166",
      "A:167",
      "A:168",
      "A:169",
      "A:170",
      "A:171",
      "A:172",
      "A:173",
      "A:174",
      "A:175",
      "A:176",
      "A:177",
      "A:178",
      "A:179",
      "A:180",
      "A:181",
      "A:182",
      "A:183",
      "A:184",
      "A:185",
      "A:186",
      "A:187",
      "A:188",
      "A:189",
      "A:190",
      "A:191",
      "A:192",
      "A:193",
      "A:194",
      "A:195",
      "A:196",
      "A:197",
      "A:198",
      "A:199",
      "A:200",
      "A:201",
      "A:202",
      "A:203",
      "A:204",
      "A:205",
      "A:206",
      "A:207",
      "A:208",
      "A:209",
      "A:21",
      "A:210",
      "A:211",
      "A:212",
      "A:213",
      "A:214",
      "A:215",
      "A:216",
      "A:217",
      "A:218",
      "A:219",
      "A:22",
      "A:220",
      "A:221",
      "A:222",
      "A:223",
      "A:224",
      "A:225",
      "A:226",
      "A:227",
      "A:228",
      "A:229",
      "A:23",
      "A:230",
      "A:231",
      "A:232",
      "A:233",
      "A:234",
      "A:235",
      "A:236",
      "A:237",
      "A:238",
      "A:239",
      "A:24",
      "A:240",
      "A:241",
      "A:242",
      "A:243",
      "A:244",
      "A:245",
      "A:246",
      "A:247",
      "A:248",
      "A:249",
      "A:25",
      "A:250",
      "A:251",
      "A:252",
      "A:253",
      "A:254",
      "A:255",
      "A:256",
      "A:257",
      "A:258",
      "A:259",
      "A:26",
      "A:260",
      "A:261",
      "A:262",
      "A:263",
      "A:264",
      "A:265",
      "A:266",
      "A:267",
      "A:268",
      "A:269",
      "A:27",
      "A:270",
      "A:271",
      "A:272",
      "A:273",
      "A:274",
      "A:275",
      "A:276",
      "A:277",
      "A:278",
      "A:279",
      "A:28",
      "A:280",
      "A:281",
      "A:282",
      "A:283",
      "A:284",
      "A:285",
      "A:286",
      "A:287",
      "A:288",
      "A:289",
      "A:29",
      "A:290",
      "A:291",
      "A:292",
      "A:293",
      "A:294",
      "A:295",
      "A:296",
      "A:297",
      "A:298",
      "A:299",
      "A:30",
      "A:300",
      "A:301",
      "A:302",
      "A:303",
      "A:304",
      "A:305",
      "A:306",
      "A:307",
      "A:308",
      "A:309",
      "A:31",
      "A:310",
      "A:311",
      "A:312",
      "A:313",
      "A:314",
      "A:315",
      "A:316",
      "A:317",
      "A:318",
      "A:319",
      "A:32",
      "A:320",
      "A:321",
      "A:322",
      "A:323",
      "A:324",
      "A:325",
      "A:326",
      "A:327",
      "A:328",
      "A:329",
      "A:33",
      "A:330",
      "A:331",
      "A:332",
      "A:333",
      "A:334",
      "A:335",
      "A:336",
      "A:337",
      "A:338",
      "A:339",
      "A:34",
      "A:340",
      "A:341",
      "A:342",
      "A:343",
      "A:344",
      "A:345",
      "A:346",
      "A:347",
      "A:348",
      "A:349",
      "A:35",
      "A:350",
      "A:351",
      "A:352",
      "A:353",
      "A:354",
      "A:355",
      "A:356",
      "A:357",
      "A:358",
      "A:359",
      "A:36",
      "A:360",
      "A:361",
      "A:362",
      "A:363",
      "A:364",
      "A:365",
      "A:366",
      "A:367",
      "A:368",
      "A:369",
      "A:37",
      "A:370",
      "A:371",
      "A:372",
      "A:373",
      "A:374",
      "A:375",
      "A:376",
      "A:377",
      "A:378",
      "A:379",
      "A:38",
      "A:380",
      "A:381",
      "A:382",
      "A:383",
      "A:384",
      "A:385",
      "A:386",
      "A:387",
      "A:388",
      "A:389",
      "A:39",
      "A:390",
      "A:391",
      "A:392",
      "A:393",
      "A:394",
      "A:395",
      "A:396",
      "A:397",
      "A:398",
      "A:399",
      "A:40",
      "A:400",
      "A:401",
      "A:402",
      "A:403",
      "A:404",
      "A:405",
      "A:406",
      "A:407",
      "A:408",
      "A:409",
      "A:41",
      "A:410",
      "A:411",
      "A:412",
      "A:413",
      "A:414",
      "A:415",
      "A:416",
      "A:417",
      "A:418",
      "A:419",
      "A:42",
      "A:420",
      "A:421",
      "A:43",
      "A:44",
      "A:45",
      "A:46",
      "A:47",
      "A:48",
      "A:49",
      "A:50",
      "A:51",
      "A:52",
      "A:54",
      "A:55",
      "A:56",
      "A:57",
      "A:58",
      "A:59",
      "A:60",
      "A:61",
      "A:62",
      "A:63",
      "A:64",
      "A:65",
      "A:66",
      "A:67",
      "A:68",
      "A:69",
      "A:70",
      "A:71",
      "A:72",
      "A:73",
      "A:74",
      "A:75",
      "A:76",
      "A:77",
      "A:78",
      "A:79",
      "A:80",
      "A:81",
      "A:82",
      "A:83",
      "A:84",
      "A:85",
      "A:86",
      "A:87",
      "A:88",
      "A:89",
      "A:90",
      "A:91",
      "A:92",
      "A:93",
      "A:94",
      "A:95",
      "A:96",
      "A:97",
      "A:98",
      "A:99"
    ],
    "A:54": [
      "A:100",
      "A:101",
      "A:102",
      "A:103",
      "A:104",
      "A:105",
      "A:106",
      "A:107",
      "A:108",
      "A:109",
      "A:110",
      "A:111",
      "A:112",
      "A:113",
      "A:114",
      "A:115",
      "A:116",
      "A:117",
      "A:118",
      "A:119",
      "A:120",
      "A:121",
      "A:122",
      "A:123",
      "A:124",
      "A:125",
      "A:126",
      "A:127",
      "A:128",
      "A:129",
      "A:130",
      "A:131",
      "A:132",
      "A:133",
      "A:134",
      "A:135",
      "A:136",
      "A:137",
      "A:138",
      "A:139",
      "A:140",
      "A:141",
      "A:142",
      "A:143",
      "A:144",
      "A:145",
      "A:146",
      "A:147",
      "A:148",
      "A:149",
      "A:150",
      "A:151",
      "A:152",
      "A:153",
      "A:154",
      "A:155",
      "A:156",
      "A:157",
      "A:158",
      "A:159",
      "A:160",
      "A:161",
      "A:162",
      "A:163",
      "A:164",
      "A:165",
      "A:166",
      "A:167",
      "A:168",
      "A:169",
      "A:170",
      "A:171",
      "A:172",
      "A:173",
      "A:174",
      "A:175",
      "A:176",
      "A:177",
      "A:178",
      "A:179",
      "A:180",
      "A:181",
      "A:182",
      "A:183",
      "A:184",
      "A:185",
      "A:186",
      "A:187",
      "A:188",
      "A:189",
      "A:190",
      "A:191",
      "A:192",
      "A:193",
      "A:194",
      "A:195",
      "A:196",
      "A:197",
      "A:198",
      "A:199",
      "A:200",
      "A:201",
      "A:202",
      "A:203",
      "A:204",
      "A:205",
      "A:206",
      "A:207",
      "A:208",
      "A:209",
      "A:21",
      "A:210",
      "A:211",
      "A:212",
      "A:213",
      "A:214",
      "A:215",
      "A:216",
      "A:217",
      "A:218",
      "A:219",
      "A:22",
      "A:220",
      "A:221",
      "A:222",
      "A:223",
      "A:224",
      "A:225",
      "A:226",
      "A:227",
      "A:228",
      "A:229",
      "A:23",
      "A:230",
      "A:231",
      "A:232",
      "A:233",
      "A:234",
      "A:235",
      "A:236",
      "A:237",
      "A:238",
      "A:239",
      "A:24",
      "A:240",
      "A:241",
      "A:242",
      "A:243",
      "A:244",
      "A:245",
      "A:246",
      "A:247",
      "A:248",
      "A:249",
      "A:25",
      "A:250",
      "A:251",
      "A:252",
      "A:253",
      "A:254",
      "A:255",
      "A:256",
      "A:257",
      "A:258",
      "A:259",
      "A:26",
      "A:260",
      "A:261",
      "A:262",
      "A:263",
      "A:264",
      "A:265",
      "A:266",
      "A:267",
      "A:268",
      "A:269",
      "A:27",
      "A:270",
      "A:271",
      "A:272",
      "A:273",
      "A:274",
      "A:275",
      "A:276",
      "A:277",
      "A:278",
      "A:279",
      "A:28",
      "A:280",
      "A:281",
      "A:282",
      "A:283",
      "A:284",
      "A:285",
      "A:286",
      "A:287",
      "A:288",
      "A:289",
      "A:29",
      "A:290",
      "A:291",
      "A:292",
      "A:293",
      "A:294",
      "A:295",
      "A:296",
      "A:297",
      "A:298",
      "A:299",
      "A:30",
      "A:300",
      "A:301",
      "A:302",
      "A:303",
      "A:304",
      "A:305",
      "A:306",
      "A:307",
      "A:308",
      "A:309",
      "A:31",
      "A:310",
      "A:311",
      "A:312",
      "A:313",
      "A:314",
      "A:315",
      "A:316",
      "A:317",
      "A:318",
      "A:319",
      "A:32",
      "A:320",
      "A:321",
      "A:322",
      "A:323",
      "A:324",
      "A:325",
      "A:326",
      "A:327",
      "A:328",
      "A:329",
      "A:33",
      "A:330",
      "A:331",
      "A:332",
      "A:333",
      "A:334",
      "A:335",
      "A:336",
      "A:337",
      "A:338",
      "A:339",
      "A:34",
      "A:340",
      "A:341",
      "A:342",
      "A:343",
      "A:344",
      "A:345",
      "A:346",
      "A:347",
      "A:348",
      "A:349",
      "A:35",
      "A:350",
      "A:351",
      "A:352",
      "A:353",
      "A:354",
      "A:355",
      "A:356",
      "A:357",
      "A:358",
      "A:359",
      "A:36",
      "A:360",
      "A:361",
      "A:362",
      "A:363",
      "A:364",
      "A:365",
      "A:366",
      "A:367",
      "A:368",
      "A:369",
      "A:37",
      "A:370",
      "A:371",
      "A:372",
      "A:373",
      "A:374",
      "A:375",
      "A:376",
      "A:377",
      "A:378",
      "A:379",
      "A:38",
      "A:380",
      "A:381",
      "A:382",
      "A:383",
      "A:384",
      "A:385",
      "A:386",
      "A:387",
      "A:388",
      "A:389",
      "A:39",
      "A:390",
      "A:391",
      "A:392",
      "A:393",
      "A:394",
      "A:395",
      "A:396",
      "A:397",
      "A:398",
      "A:399",
      "A:40",
      "A:400",
      "A:401",
      "A:402",
      "A:403",
      "A:404",
      "A:405",
      "A:406",
      "A:407",
      "A:408",
      "A:409",
      "A:41",
      "A:410",
      "A:411",
      "A:412",
      "A:413",
      "A:414",
      "A:415",
      "A:416",
      "A:417",
      "A:418",
      "A:419",
      "A:42",
      "A:420",
      "A:421",
      "A:43",
      "A:44",
      "A:45",
      "A:46",
      "A:47",
      "A:48",
      "A:49",
      "A:50",
      "A:51",
      "A:52",
      "A:53",
      "A:55",
      "A:56",
      "A:57",
      "A:58",
      "A:59",
      "A:60",
      "A:61",
      "A:62",
      "A:63",
      "A:64",
      "A:65",
      "A:66",
      "A:67",
      "A:68",
      "A:69",
      "A:70",
      "A:71",
      "A:72",
      "A:73",
      "A:74",
      "A:75",
      "A:76",
      "A:77",
      "A:78",
      "A:79",
      "A:80",
      "A:81",
      "A:82",
      "A:83",
      "A:84",
      "A:85",
      "A:86",
      "A:87",
      "A:88",
      "A:89",
      "A:90",
      "A:91",
      "A:92",
      "A:93",
      "A:94",
      "A:95",
      "A:96",
      "A:97",
      "A:98",
      "A:99"
    ],
    "A:55": [
      "A:100",
      "A:101",
      "A:102",
      "A:103",
      "A:104",
      "A:105",
      "A:106",
      "A:107",
      "A:108",
      "A:109",
      "A:110",
      "A:111",
      "A:112",
      "A:113",
      "A:114",
      "A:115",
      "A:116",
      "A:117",
      "A:118",
      "A:119",
      "A:120",
      "A:121",
      "A:122",
      "A:123",
      "A:124",
      "A:125",
      "A:126",
      "A:127",
      "A:128",
      "A:129",
      "A:130",
      "A:131",
      "A:132",
      "A:133",
      "A:134",
      "A:135",
      "A:136",
      "A:137",
      "A:138",
      "A:139",
      "A:140",
      "A:141",
      "A:142",
      "A:143",
      "A:144",
      "A:145",
      "A:146",
      "A:147",
      "A:148",
      "A:149",
      "A:150",
      "A:151",
      "A:152",
      "A:153",
      "A:154",
      "A:155",
      "A:156",
      "A:157",
      "A:158",
      "A:159",
      "A:160",
      "A:161",
      "A:162",
      "A:163",
      "A:164",
      "A:165",
      "A:166",
      "A:167",
      "A:168",
      "A:169",
      "A:170",
      "A:171",
      "A:172",
      "A:173",
      "A:174",
      "A:175",
      "A:176",
      "A:177",
      "A:178",
      "A:179",
      "A:180",
      "A:181",
      "A:182",
      "A:183",
      "A:184",
      "A:185",
      "A:186",
      "A:187",
      "A:188",
      "A:189",
      "A:190",
      "A:191",
      "A:192",
      "A:193",
      "A:194",
      "A:195",
      "A:196",
      "A:197",
      "A:198",
      "A:199",
      "A:200",
      "A:201",
      "A:202",
      "A:203",
      "A:204",
      "A:205",
      "A:206",
      "A:207",
      "A:208",
      "A:209",
      "A:21",
      "A:210",
      "A:211",
      "A:212",
      "A:213",
      "A:214",
      "A:215",
      "A:216",
      "A:217",
      "A:218",
      "A:219",
      "A:22",
      "A:220",
      "A:221",
      "A:222",
      "A:223",
      "A:224",
      "A:225",
      "A:226",
      "A:227",
      "A:228",
      "A:229",
      "A:23",
      "A:230",
      "A:231",
      "A:232",
      "A:233",
      "A:234",
      "A:235",
      "A:236",
      "A:237",
      "A:238",
      "A:239",
      "A:24",
      "A:240",
      "A:241",
      "A:242",
      "A:243",
      "A:244",
      "A:245",
      "A:246",
      "A:247",
      "A:248",
      "A:249",
      "A:25",
      "A:250",
      "A:251",
      "A:252",
      "A:253",
      "A:254",
      "A:255",
      "A:256",
      "A:257",
      "A:258",
      "A:259",
      "A:26",
      "A:260",
      "A:261",
      "A:262",
      "A:263",
      "A:264",
      "A:265",
      "A:266",
      "A:267",
      "A:268",
      "A:269",
      "A:27",
      "A:270",
      "A:271",
      "A:272",
      "A:273",
      "A:274",
      "A:275",
      "A:276",
      "A:277",
      "A:278",
      "A:279",
      "A:28",
      "A:280",
      "A:281",
      "A:282",
      "A:283",
      "A:284",
      "A:285",
      "A:286",
      "A:287",
      "A:288",
      "A:289",
      "A:29",
      "A:290",
      "A:291",
      "A:292",
      "A:293",
      "A:294",
      "A:295",
      "A:296",
      "A:297",
      "A:298",
      "A:299",
      "A:30",
      "A:300",
      "A:301",
      "A:302",
      "A:303",
      "A:304",
      "A:305",
      "A:306",
      "A:307",
      "A:308",
      "A:309",
      "A:31",
      "A:310",
      "A:311",
      "A:312",
      "A:313",
      "A:314",
      "A:315",
      "A:316",
      "A:317",
      "A:318",
      "A:319",
      "A:32",
      "A:320",
      "A:321",
      "A:322",
      "A:323",
      "A:324",
      "A:325",
      "A:326",
      "A:327",
      "A:328",
      "A:329",
      "A:33",
      "A:330",
      "A:331",
      "A:332",
      "A:333",
      "A:334",
      "A:335",
      "A:336",
      "A:337",
      "A:338",
      "A:339",
      "A:34",
      "A:340",
      "A:341",
      "A:342",
      "A:343",
      "A:344",
      "A:345",
      "A:346",
      "A:347",
      "A:348",
      "A:349",
      "A:35",
      "A:350",
      "A:351",
      "A:352",
      "A:353",
      "A:354",
      "A:355",
      "A:356",
      "A:357",
      "A:358",
      "A:359",
      "A:36",
      "A:360",
      "A:361",
      "A:362",
      "A:363",
      "A:364",
      "A:365",
      "A:366",
      "A:367",
      "A:368",
      "A:369",
      "A:37",
      "A:370",
      "A:371",
      "A:372",
      "A:373",
      "A:374",
      "A:375",
      "A:376",
      "A:377",
      "A:378",
      "A:379",
      "A:38",
      "A:380",
      "A:381",
      "A:382",
      "A:383",
      "A:384",
      "A:385",
      "A:386",
      "A:387",
      "A:388",
      "A:389",
      "A:39",
      "A:390",
      "A:391",
      "A:392",
      "A:393",
      "A:394",
      "A:395",
      "A:396",
      "A:397",
      "A:398",
      "A:399",
      "A:40",
      "A:400",
      "A:401",
      "A:402",
      "A:403",
      "A:404",
      "A:405",
      "A:406",
      "A:407",
      "A:408",
      "A:409",
      "A:41",
      "A:410",
      "A:411",
      "A:412",
      "A:413",
      "A:414",
      "A:415",
      "A:416",
      "A:417",
      "A:418",
      "A:419",
      "A:42",
      "A:420",
      "A:421",
      "A:43",
      "A:44",
      "A:45",
      "A:46",
      "A:47",
      "A:48",
      "A:49",
      "A:50",
      "A:51",
      "A:52",
      "A:53",
      "A:54",
      "A:56",
      "A:57",
      "A:58",
      "A:59",
      "A:60",
      "A:61",
      "A:62",
      "A:63",
      "A:64",
      "A:65",
      "A:66",
      "A:67",
      "A:68",
      "A:69",
      "A:70",
      "A:71",
      "A:72",
      "A:73",
      "A:74",
      "A:75",
      "A:76",
      "A:77",
      "A:78",
      "A:79",
      "A:80",
      "A:81",
      "A:82",
      "A:83",
      "A:84",
      "A:85",
      "A:86",
      "A:87",
      "A:88",
      "A:89",
      "A:90",
      "A:91",
      "A:92",
      "A:93",
      "A:94",
      "A:95",
      "A:96",
      "A:97",
      "A:98",
      "A:99"
    ],
    "A:56": [
      "A:100",
      "A:101",
      "A:102",
      "A:103",
      "A:104",
      "A:105",
      "A:106",
      "A:107",
      "A:108",
      "A:109",
      "A:110",
      "A:111",
      "A:112",
      "A:113",
      "A:114",
      "A:115",
      "A:116",
      "A:117",
      "A:118",
      "A:119",
      "A:120",
      "A:121",
      "A:122",
      "A:123",
      "A:124",
      "A:125",
      "A:126",
      "A:127",
      "A:128",
      "A:129",
      "A:130",
      "A:131",
      "A:132",
      "A:133",
      "A:134",
      "A:135",
      "A:136",
      "A:137",
      "A:138",
      "A:139",
      "A:140",
      "A:141",
      "A:142",
      "A:143",
      "A:144",
      "A:145",
      "A:146",
      "A:147",
      "A:148",
      "A:149",
      "A:150",
      "A:151",
      "A:152",
      "A:153",
      "A:154",
      "A:155",
      "A:156",
      "A:157",
      "A:158",
      "A:159",
      "A:160",
      "A:161",
      "A:162",
      "A:163",
      "A:164",
      "A:165",
      "A:166",
      "A:167",
      "A:168",
      "A:169",
      "A:170",
      "A:171",
      "A:172",
      "A:173",
      "A:174",
      "A:175",
      "A:176",
      "A:177",
      "A:178",
      "A:179",
      "A:180",
      "A:181",
      "A:182",
      "A:183",
      "A:184",
      "A:185",
      "A:186",
      "A:187",
      "A:188",
      "A:189",
      "A:190",
      "A:191",
      "A:192",
      "A:193",
      "A:194",
      "A:195",
      "A:196",
      "A:197",
      "A:198",
      "A:199",
      "A:200",
      "A:201",
      "A:202",
      "A:203",
      "A:204",
      "A:205",
      "A:206",
      "A:207",
      "A:208",
      "A:209",
      "A:21",
      "A:210",
      "A:211",
      "A:212",
      "A:213",
      "A:214",
      "A:215",
      "A:216",
      "A:217",
      "A:218",
      "A:219",
      "A:22",
      "A:220",
      "A:221",
      "A:222",
      "A:223",
      "A:224",
      "A:225",
      "A:226",
      "A:227",
      "A:228",
      "A:229",
      "A:23",
      "A:230",
      "A:231",
      "A:232",
      "A:233",
      "A:234",
      "A:235",
      "A:236",
      "A:237",
      "A:238",
      "A:239",
      "A:24",
      "A:240",
      "A:241",
      "A:242",
      "A:243",
      "A:244",
      "A:245",
      "A:246",
      "A:247",
      "A:248",
      "A:249",
      "A:25",
      "A:250",
      "A:251",
      "A:252",
      "A:253",
      "A:254",
      "A:255",
      "A:256",
      "A:257",
      "A:258",
      "A:259",
      "A:26",
      "A:260",
      "A:261",
      "A:262",
      "A:263",
      "A:264",
      "A:265",
      "A:266",
      "A:267",
      "A:268",
      "A:269",
      "A:27",
      "A:270",
      "A:271",
      "A:272",
      "A:273",
      "A:274",
      "A:275",
      "A:276",
      "A:277",
      "A:278",
      "A:279",
      "A:28",
      "A:280",
      "A:281",
      "A:282",
      "A:283",
      "A:284",
      "A:285",
      "A:286",
      "A:287",
      "A:288",
      "A:289",
      "A:29",
      "A:290",
      "A:291",
      "A:292",
      "A:293",
      "A:294",
      "A:295",
      "A:296",
      "A:297",
      "A:298",
      "A:299",
      "A:30",
      "A:300",
      "A:301",
      "A:302",
      "A:303",
      "A:304",
      "A:305",
      "A:306",
      "A:307",
      "A:308",
      "A:309",
      "A:31",
      "A:310",
      "A:311",
      "A:312",
      "A:313",
      "A:314",
      "A:315",
      "A:316",
      "A:317",
      "A:318",
      "A:319",
      "A:32",
      "A:320",
      "A:321",
      "A:322",
      "A:323",
      "A:324",
      "A:325",
      "A:326",
      "A:327",
      "A:328",
      "A:329",
      "A:33",
      "A:330",
      "A:331",
      "A:332",
      "A:333",
      "A:334",
      "A:335",
      "A:336",
      "A:337",
      "A:338",
      "A:339",
      "A:34",
      "A:340",
      "A:341",
      "A:342",
      "A:343",
      "A:344",
      "A:345",
      "A:346",
      "A:347",
      "A:348",
      "A:349",
      "A:35",
      "A:350",
      "A:351",
      "A:352",
      "A:353",
      "A:354",
      "A:355",
      "A:356",
      "A:357",
      "A:358",
      "A:359",
      "A:36",
      "A:360",
      "A:361",
      "A:362",
      "A:363",
      "A:364",
      "A:365",
      "A:366",
      "A:367",
      "A:368",
      "A:369",
      "A:37",
      "A:370",
      "A:371",
      "A:372",
      "A:373",
      "A:374",
      "A:375",
      "A:376",
      "A:377",
      "A:378",
      "A:379",
      "A:38",
      "A:380",
      "A:381",
      "A:382",
      "A:383",
      "A:384",
      "A:385",
      "A:386",
      "A:387",
      "A:388",
      "A:389",
      "A:39",
      "A:390",
      "A:391",
      "A:392",
      "A:393",
      "A:394",
      "A:395",
      "A:396",
      "A:397",
      "A:398",
      "A:399",
      "A:40",
      "A:400",
      "A:401",
      "A:402",
      "A:403",
      "A:404",
      "A:405",
      "A:406",
      "A:407",
      "A:408",
      "A:409",
      "A:41",
      "A:410",
      "A:411",
      "A:412",
      "A:413",
      "A:414",
      "A:415",
      "A:416",
      "A:417",
      "A:418",
      "A:419",
      "A:42",
      "A:420",
      "A:421",
      "A:43",
      "A:44",
      "A:45",
      "A:46",
      "A:47",
      "A:48",
      "A:49",
      "A:50",
      "A:51",
      "A:52",
      "A:53",
      "A:54",
      "A:55",
      "A:57",
      "A:58",
      "A:59",
      "A:60",
      "A:61",
      "A:62",
      "A:63",
      "A:64",
      "A:65",
      "A:66",
      "A:67",
      "A:68",
      "A:69",
      "A:70",
      "A:71",
      "A:72",
      "A:73",
      "A:74",
      "A:75",
      "A:76",
      "A:77",
      "A:78",
      "A:79",
      "A:80",
      "A:81",
      "A:82",
      "A:83",
      "A:84",
      "A:85",
      "A:86",
      "A:87",
      "A:88",
      "A:89",
      "A:90",
      "A:91",
      "A:92",
      "A:93",
      "A:94",
      "A:95",
      "A:96",
      "A:97",
      "A:98",
      "A:99"
    ],
    "A:57": [
      "A:100",
      "A:101",
      "A:102",
      "A:103",
      "A:104",
      "A:105",
      "A:106",
      "A:107",
      "A:108",
      "A:109",
      "A:110",
      "A:111",
      "A:112",
      "A:113",
      "A:114",
      "A:115",
      "A:116",
      "A:117",
      "A:118",
      "A:119",
      "A:120",
      "A:121",
      "A:122",
      "A:123",
      "A:124",
      "A:125",
      "A:126",
      "A:127",
      "A:128",
      "A:129",
      "A:130",
      "A:131",
      "A:132",
      "A:133",
      "A:134",
      "A:135",
      "A:136",
      "A:137",
      "A:138",
      "A:139",
      "A:140",
      "A:141",
      "A:142",
      "A:143",
      "A:144",
      "A:145",
      "A:146",
      "A:147",
      "A:148",
      "A:149",
      "A:150",
      "A:151",
      "A:152",
      "A:153",
      "A:154",
      "A:155",
      "A:156",
      "A:157",
      "A:158",
      "A:159",
      "A:160",
      "A:161",
      "A:162",
      "A:163",
      "A:164",
      "A:165",
      "A:166",
      "A:167",
      "A:168",
      "A:169",
      "A:170",
      "A:171",
      "A:172",
      "A:173",
      "A:174",
      "A:175",
      "A:176",
      "A:177",
      "A:178",
      "A:179",
      "A:180",
      "A:181",
      "A:182",
      "A:183",
      "A:184",
      "A:185",
      "A:186",
      "A:187",
      "A:188",
      "A:189",
      "A:190",
      "A:191",
      "A:192",
      "A:193",
      "A:194",
      "A:195",
      "A:196",
      "A:197",
      "A:198",
      "A:199",
      "A:200",
      "A:201",
      "A:202",
      "A:203",
      "A:204",
      "A:205",
      "A:206",
      "A:207",
      "A:208",
      "A:209",
      "A:21",
      "A:210",
      "A:211",
      "A:212",
      "A:213",
      "A:214",
      "A:215",
      "A:216",
      "A:217",
      "A:218",
      "A:219",
      "A:22",
      "A:220",
      "A:221",
      "A:222",
      "A:223",
      "A:224",
      "A:225",
      "A:226",
      "A:227",
      "A:228",
      "A:229",
      "A:23",
      "A:230",
      "A:231",
      "A:232",
      "A:233",
      "A:234",
      "A:235",
      "A:236",
      "A:237",
      "A:238",
      "A:239",
      "A:24",
      "A:240",
      "A:241",
      "A:242",
      "A:243",
      "A:244",
      "A:245",
      "A:246",
      "A:247",
      "A:248",
      "A:249",
      "A:25",
      "A:250",
      "A:251",
      "A:252",
      "A:253",
      "A:254",
      "A:255",
      "A:256",
      "A:257",
      "A:258",
      "A:259",
      "A:26",
      "A:260",
      "A:261",
      "A:262",
      "A:263",
      "A:264",
      "A:265",
      "A:266",
      "A:267",
      "A:268",
      "A:269",
      "A:27",
      "A:270",
      "A:271",
      "A:272",
      "A:273",
      "A:274",
      "A:275",
      "A:276",
      "A:277",
      "A:278",
      "A:279",
      "A:28",
      "A:280",
      "A:281",
      "A:282",
      "A:283",
      "A:284",
      "A:285",
      "A:286",
      "A:287",
      "A:288",
      "A:289",
      "A:29",
      "A:290",
      "A:291",
      "A:292",
      "A:293",
      "A:294",
      "A:295",
      "A:296",
      "A:297",
      "A:298",
      "A:299",
      "A:30",
      "A:300",
      "A:301",
      "A:302",
      "A:303",
      "A:304",
      "A:305",
      "A:306",
      "A:307",
      "A:308",
      "A:309",
      "A:31",
      "A:310",
      "A:311",
      "A:312",
      "A:313",
      "A:314",
      "A:315",
      "A:316",
      "A:317",
      "A:318",
      "A:319",
      "A:32",
      "A:320",
      "A:321",
      "A:322",
      "A:323",
      "A:324",
      "A:325",
      "A:326",
      "A:327",
      "A:328",
      "A:329",
      "A:33",
      "A:330",
      "A:331",
      "A:332",
      "A:333",
      "A:334",
      "A:335",
      "A:336",
      "A:337",
      "A:338",
      "A:339",
      "A:34",
      "A:340",
      "A:341",
      "A:342",
      "A:343",
      "A:344",
      "A:345",
      "A:346",
      "A:347",
      "A:348",
      "A:349",
      "A:35",
      "A:350",
      "A:351",
      "A:352",
      "A:353",
      "A:354",
      "A:355",
      "A:356",
      "A:357",
      "A:358",
      "A:359",
      "A:36",
      "A:360",
      "A:361",
      "A:362",
      "A:363",
      "A:364",
      "A:365",
      "A:366",
      "A:367",
      "A:368",
      "A:369",
      "A:37",
      "A:370",
      "A:371",
      "A:372",
      "A:373",
      "A:374",
      "A:375",
      "A:376",
      "A:377",
      "A:378",
      "A:379",
      "A:38",
      "A:380",
      "A:381",
      "A:382",
      "A:383",
      "A:384",
      "A:385",
      "A:386",
      "A:387",
      "A:388",
      "A:389",
      "A:39",
      "A:390",
      "A:391",
      "A:392",
      "A:393",
      "A:394",
      "A:395",
      "A:396",
      "A:397",
      "A:398",
      "A:399",
      "A:40",
      "A:400",
      "A:401",
      "A:402",
      "A:403",
      "A:404",
      "A:405",
      "A:406",
      "A:407",
      "A:408",
      "A:409",
      "A:41",
      "A:410",
      "A:411",
      "A:412",
      "A:413",
      "A:414",
      "A:415",
      "A:416",
      "A:417",
      "A:418",
      "A:419",
      "A:42",
      "A:420",
      "A:421",
      "A:43",
      "A:44",
      "A:45",
      "A:46",
      "A:47",
      "A:48",
      "A:49",
      "A:50",
      "A:51",
      "A:52",
      "A:53",
      "A:54",
      "A:55",
      "A:56",
      "A:58",
      "A:59",
      "A:60",
      "A:61",
      "A:62",
      "A:63",
      "A:64",
      "A:65",
      "A:66",
      "A:67",
      "A:68",
      "A:69",
      "A:70",
      "A:71",
      "A:72",
      "A:73",
      "A:74",
      "A:75",
      "A:76",
      "A:77",
      "A:78",
      "A:79",
      "A:80",
      "A:81",
      "A:82",
      "A:83",
      "A:84",
      "A:85",
      "A:86",
      "A:87",
      "A:88",
      "A:89",
      "A:90",
      "A:91",
      "A:92",
      "A:93",
      "A:94",
      "A:95",
      "A:96",
      "A:97",
      "A:98",
      "A:99"
    ],
    "A:58": [
      "A:100",
      "A:101",
      "A:102",
      "A:103",
      "A:104",
      "A:105",
      "A:106",
      "A:107",
      "A:108",
      "A:109",
      "A:110",
      "A:111",
      "A:112",
      "A:113",
      "A:114",
      "A:115",
      "A:116",
      "A:117",
      "A:118",
      "A:119",
      "A:120",
      "A:121",
      "A:122",
      "A:123",
      "A:124",
      "A:125",
      "A:126",
      "A:127",
      "A:128",
      "A:129",
      "A:130",
      "A:131",
      "A:132",
      "A:133",
      "A:134",
      "A:135",
      "A:136",
      "A:137",
      "A:138",
      "A:139",
      "A:140",
      "A:141",
      "A:142",
      "A:143",
      "A:144",
      "A:145",
      "A:146",
      "A:147",
      "A:148",
      "A:149",
      "A:150",
      "A:151",
      "A:152",
      "A:153",
      "A:154",
      "A:155",
      "A:156",
      "A:157",
      "A:158",
      "A:159",
      "A:160",
      "A:161",
      "A:162",
      "A:163",
      "A:164",
      "A:165",
      "A:166",
      "A:167",
      "A:168",
      "A:169",
      "A:170",
      "A:171",
      "A:172",
      "A:173",
      "A:174",
      "A:175",
      "A:176",
      "A:177",
      "A:178",
      "A:179",
      "A:180",
      "A:181",
      "A:182",
      "A:183",
      "A:184",
      "A:185",
      "A:186",
      "A:187",
      "A:188",
      "A:189",
      "A:190",
      "A:191",
      "A:192",
      "A:193",
      "A:194",
      "A:195",
      "A:196",
      "A:197",
      "A:198",
      "A:199",
      "A:200",
      "A:201",
      "A:202",
      "A:203",
      "A:204",
      "A:205",
      "A:206",
      "A:207",
      "A:208",
      "A:209",
      "A:21",
      "A:210",
      "A:211",
      "A:212",
      "A:213",
      "A:214",
      "A:215",
      "A:216",
      "A:217",
      "A:218",
      "A:219",
      "A:22",
      "A:220",
      "A:221",
      "A:222",
      "A:223",
      "A:224",
      "A:225",
      "A:226",
      "A:227",
      "A:228",
      "A:229",
      "A:23",
      "A:230",
      "A:231",
      "A:232",
      "A:233",
      "A:234",
      "A:235",
      "A:236",
      "A:237",
      "A:238",
      "A:239",
      "A:24",
      "A:240",
      "A:241",
      "A:242",
      "A:243",
      "A:244",
      "A:245",
      "A:246",
      "A:247",
      "A:248",
      "A:249",
      "A:25",
      "A:250",
      "A:251",
      "A:252",
      "A:253",
      "A:254",
      "A:255",
      "A:256",
      "A:257",
      "A:258",
      "A:259",
      "A:26",
      "A:260",
      "A:261",
      "A:262",
      "A:263",
      "A:264",
      "A:265",
      "A:266",
      "A:267",
      "A:268",
      "A:269",
      "A:27",
      "A:270",
      "A:271",
      "A:272",
      "A:273",
      "A:274",
      "A:275",
      "A:276",
      "A:277",
      "A:278",
      "A:279",
      "A:28",
      "A:280",
      "A:281",
      "A:282",
      "A:283",
      "A:284",
      "A:285",
      "A:286",
      "A:287",
      "A:288",
      "A:289",
      "A:29",
      "A:290",
      "A:291",
      "A:292",
      "A:293",
      "A:294",
      "A:295",
      "A:296",
      "A:297",
      "A:298",
      "A:299",
      "A:30",
      "A:300",
      "A:301",
      "A:302",
      "A:303",
      "A:304",
      "A:305",
      "A:306",
      "A:307",
      "A:308",
      "A:309",
      "A:31",
      "A:310",
      "A:311",
      "A:312",
      "A:313",
      "A:314",
      "A:315",
      "A:316",
      "A:317",
      "A:318",
      "A:319",
      "A:32",
      "A:320",
      "A:321",
      "A:322",
      "A:323",
      "A:324",
      "A:325",
      "A:326",
      "A:327",
      "A:328",
      "A:329",
      "A:33",
      "A:330",
      "A:331",
      "A:332",
      "A:333",
      "A:334",
      "A:335",
      "A:336",
      "A:337",
      "A:338",
      "A:339",
      "A:34",
      "A:340",
      "A:341",
      "A:342",
      "A:343",
      "A:344",
      "A:345",
      "A:346",
      "A:347",
      "A:348",
      "A:349",
      "A:35",
      "A:350",
      "A:351",
      "A:352",
      "A:353",
      "A:354",
      "A:355",
      "A:356",
      "A:357",
      "A:358",
      "A:359",
      "A:36",
      "A:360",
      "A:361",
      "A:362",
      "A:363",
      "A:364",
      "A:365",
      "A:366",
      "A:367",
      "A:368",
      "A:369",
      "A:37",
      "A:370",
      "A:371",
      "A:372",
      "A:373",
      "A:374",
      "A:375",
      "A:376",
      "A:377",
      "A:378",
      "A:379",
      "A:38",
      "A:380",
      "A:381",
      "A:382",
      "A:383",
      "A:384",
      "A:385",
      "A:386",
      "A:387",
      "A:388",
      "A:389",
      "A:39",
      "A:390",
      "A:391",
      "A:392",
      "A:393",
      "A:394",
      "A:395",
      "A:396",
      "A:397",
      "A:398",
      "A:399",
      "A:40",
      "A:400",
      "A:401",
      "A:402",
      "A:403",
      "A:404",
      "A:405",
      "A:406",
      "A:407",
      "A:408",
      "A:409",
      "A:41",
      "A:410",
      "A:411",
      "A:412",
      "A:413",
      "A:414",
      "A:415",
      "A:416",
      "A:417",
      "A:418",
      "A:419",
      "A:42",
      "A:420",
      "A:421",
      "A:43",
      "A:44",
      "A:45",
      "A:46",
      "A:47",
      "A:48",
      "A:49",
      "A:50",
      "A:51",
      "A:52",
      "A:53",
      "A:54",
      "A:55",
      "A:56",
      "A:57",
      "A:59",
      "A:60",
      "A:61",
      "A:62",
      "A:63",
      "A:64",
      "A:65",
      "A:66",
      "A:67",
      "A:68",
      "A:69",
      "A:70",
      "A:71",
      "A:72",
      "A:73",
      "A:74",
      "A:75",
      "A:76",
      "A:77",
      "A:78",
      "A:79",
      "A:80",
      "A:81",
      "A:82",
      "A:83",
      "A:84",
      "A:85",
      "A:86",
      "A:87",
      "A:88",
      "A:89",
      "A:90",
      "A:91",
      "A:92",
      "A:93",
      "A:94",
      "A:95",
      "A:96",
      "A:97",
      "A:98",
      "A:99"
    ],
    "A:59": [
      "A:100",
      "A:101",
      "A:102",
      "A:103",
      "A:104",
      "A:105",
      "A:106",
      "A:107",
      "A:108",
      "A:109",
      "A:110",
      "A:111",
      "A:112",
      "A:113",
      "A:114",
      "A:115",
      "A:116",
      "A:117",
      "A:118",
      "A:119",
      "A:120",
      "A:121",
      "A:122",
      "A:123",
      "A:124",
      "A:125",
      "A:126",
      "A:127",
      "A:128",
      "A:129",
      "A:130",
      "A:131",
      "A:132",
      "A:133",
      "A:134",
      "A:135",
      "A:136",
      "A:137",
      "A:138",
      "A:139",
      "A:140",
      "A:141",
      "A:142",
      "A:143",
      "A:144",
      "A:145",
      "A:146",
      "A:147",
      "A:148",
      "A:149",
      "A:150",
      "A:151",
      "A:152",
      "A:153",
      "A:154",
      "A:155",
      "A:156",
      "A:157",
      "A:158",
      "A:159",
      "A:160",
      "A:161",
      "A:162",
      "A:163",
      "A:164",
      "A:165",
      "A:166",
      "A:167",
      "A:168",
      "A:169",
      "A:170",
      "A:171",
      "A:172",
      "A:173",
      "A:174",
      "A:175",
      "A:176",
      "A:177",
      "A:178",
      "A:179",
      "A:180",
      "A:181",
      "A:182",
      "A:183",
      "A:184",
      "A:185",
      "A:186",
      "A:187",
      "A:188",
      "A:189",
      "A:190",
      "A:191",
      "A:192",
      "A:193",
      "A:194",
      "A:195",
      "A:196",
      "A:197",
      "A:198",
      "A:199",
      "A:200",
      "A:201",
      "A:202",
      "A:203",
      "A:204",
      "A:205",
      "A:206",
      "A:207",
      "A:208",
      "A:209",
      "A:21",
      "A:210",
      "A:211",
      "A:212",
      "A:213",
      "A:214",
      "A:215",
      "A:216",
      "A:217",
      "A:218",
      "A:219",
      "A:22",
      "A:220",
      "A:221",
      "A:222",
      "A:223",
      "A:224",
      "A:225",
      "A:226",
      "A:227",
      "A:228",
      "A:229",
      "A:23",
      "A:230",
      "A:231",
      "A:232",
      "A:233",
      "A:234",
      "A:235",
      "A:236",
      "A:237",
      "A:238",
      "A:239",
      "A:24",
      "A:240",
      "A:241",
      "A:242",
      "A:243",
      "A:244",
      "A:245",
      "A:246",
      "A:247",
      "A:248",
      "A:249",
      "A:25",
      "A:250",
      "A:251",
      "A:252",
      "A:253",
      "A:254",
      "A:255",
      "A:256",
      "A:257",
      "A:258",
      "A:259",
      "A:26",
      "A:260",
      "A:261",
      "A:262",
      "A:263",
      "A:264",
      "A:265",
      "A:266",
      "A:267",
      "A:268",
      "A:269",
      "A:27",
      "A:270",
      "A:271",
      "A:272",
      "A:273",
      "A:274",
      "A:275",
      "A:276",
      "A:277",
      "A:278",
      "A:279",
      "A:28",
      "A:280",
      "A:281",
      "A:282",
      "A:283",
      "A:284",
      "A:285",
      "A:286",
      "A:287",
      "A:288",
      "A:289",
      "A:29",
      "A:290",
      "A:291",
      "A:292",
      "A:293",
      "A:294",
      "A:295",
      "A:296",
      "A:297",
      "A:298",
      "A:299",
      "A:30",
      "A:300",
      "A:301",
      "A:302",
      "A:303",
      "A:304",
      "A:305",
      "A:306",
      "A:307",
      "A:308",
      "A:309",
      "A:31",
      "A:310",
      "A:311",
      "A:312",
      "A:313",
      "A:314",
      "A:315",
      "A:316",
      "A:317",
      "A:318",
      "A:319",
      "A:32",
      "A:320",
      "A:321",
      "A:322",
      "A:323",
      "A:324",
      "A:325",
      "A:326",
      "A:327",
      "A:328",
      "A:329",
      "A:33",
      "A:330",
      "A:331",
      "A:332",
      "A:333",
      "A:334",
      "A:335",
      "A:336",
      "A:337",
      "A:338",
      "A:339",
      "A:34",
      "A:340",
      "A:341",
      "A:342",
      "A:343",
      "A:344",
      "A:345",
      "A:346",
      "A:347",
      "A:348",
      "A:349",
      "A:35",
      "A:350",
      "A:351",
      "A:352",
      "A:353",
      "A:354",
      "A:355",
      "A:356",
      "A:357",
      "A:358",
      "A:359",
      "A:36",
      "A:360",
      "A:361",
      "A:362",
      "A:363",
      "A:364",
      "A:365",
      "A:366",
      "A:367",
      "A:368",
      "A:369",
      "A:37",
      "A:370",
      "A:371",
      "A:372",
      "A:373",
      "A:374",
      "A:375",
      "A:376",
      "A:377",
      "A:378",
      "A:379",
      "A:38",
      "A:380",
      "A:381",
      "A:382",
      "A:383",
      "A:384",
      "A:385",
      "A:386",
      "A:387",
      "A:388",
      "A:389",
      "A:39",
      "A:390",
      "A:391",
      "A:392",
      "A:393",
      "A:394",
      "A:395",
      "A:396",
      "A:397",
      "A:398",
      "A:399",
      "A:40",
      "A:400",
      "A:401",
      "A:402",
      "A:403",
      "A:404",
      "A:405",
      "A:406",
      "A:407",
      "A:408",
      "A:409",
      "A:41",
      "A:410",
      "A:411",
      "A:412",
      "A:413",
      "A:414",
      "A:415",
      "A:416",
      "A:417",
      "A:418",
      "A:419",
      "A:42",
      "A:420",
      "A:421",
      "A:43",
      "A:44",
      "A:45",
      "A:46",
      "A:47",
      "A:48",
      "A:49",
      "A:50",
      "A:51",
      "A:52",
      "A:53",
      "A:54",
      "A:55",
      "A:56",
      "A:57",
      "A:58",
      "A:60",
      "A:61",
      "A:62",
      "A:63",
      "A:64",
      "A:65",
      "A:66",
      "A:67",
      "A:68",
      "A:69",
      "A:70",
      "A:71",
      "A:72",
      "A:73",
      "A:74",
      "A:75",
      "A:76",
      "A:77",
      "A:78",
      "A:79",
      "A:80",
      "A:81",
      "A:82",
      "A:83",
      "A:84",
      "A:85",
      "A:86",
      "A:87",
      "A:88",
      "A:89",
      "A:90",
      "A:91",
      "A:92",
      "A:93",
      "A:94",
      "A:95",
      "A:96",
      "A:97",
      "A:98",
      "A:99"
    ],
    "A:60": [
      "A:100",
      "A:101",
      "A:102",
      "A:103",
      "A:104",
      "A:105",
      "A:106",
      "A:107",
      "A:108",
      "A:109",
      "A:110",
      "A:111",
      "A:112",
      "A:113",
      "A:114",
      "A:115",
      "A:116",
      "A:117",
      "A:118",
      "A:119",
      "A:120",
      "A:121",
      "A:122",
      "A:123",
      "A:124",
      "A:125",
      "A:126",
      "A:127",
      "A:128",
      "A:129",
      "A:130",
      "A:131",
      "A:132",
      "A:133",
      "A:134",
      "A:135",
      "A:136",
      "A:137",
      "A:138",
      "A:139",
      "A:140",
      "A:141",
      "A:142",
      "A:143",
      "A:144",
      "A:145",
      "A:146",
      "A:147",
      "A:148",
      "A:149",
      "A:150",
      "A:151",
      "A:152",
      "A:153",
      "A:154",
      "A:155",
      "A:156",
      "A:157",
      "A:158",
      "A:159",
      "A:160",
      "A:161",
      "A:162",
      "A:163",
      "A:164",
      "A:165",
      "A:166",
      "A:167",
      "A:168",
      "A:169",
      "A:170",
      "A:171",
      "A:172",
      "A:173",
      "A:174",
      "A:175",
      "A:176",
      "A:177",
      "A:178",
      "A:179",
      "A:180",
      "A:181",
      "A:182",
      "A:183",
      "A:184",
      "A:185",
      "A:186",
      "A:187",
      "A:188",
      "A:189",
      "A:190",
      "A:191",
      "A:192",
      "A:193",
      "A:194",
      "A:195",
      "A:196",
      "A:197",
      "A:198",
      "A:199",
      "A:200",
      "A:201",
      "A:202",
      "A:203",
      "A:204",
      "A:205",
      "A:206",
      "A:207",
      "A:208",
      "A:209",
      "A:21",
      "A:210",
      "A:211",
      "A:212",
      "A:213",
      "A:214",
      "A:215",
      "A:216",
      "A:217",
      "A:218",
      "A:219",
      "A:22",
      "A:220",
      "A:221",
      "A:222",
      "A:223",
      "A:224",
      "A:225",
      "A:226",
      "A:227",
      "A:228",
      "A:229",
      "A:23",
      "A:230",
      "A:231",
      "A:232",
      "A:233",
      "A:234",
      "A:235",
      "A:236",
      "A:237",
      "A:238",
      "A:239",
      "A:24",
      "A:240",
      "A:241",
      "A:242",
      "A:243",
      "A:244",
      "A:245",
      "A:246",
      "A:247",
      "A:248",
      "A:249",
      "A:25",
      "A:250",
      "A:251",
      "A:252",
      "A:253",
      "A:254",
      "A:255",
      "A:256",
      "A:257",
      "A:258",
      "A:259",
      "A:26",
      "A:260",
      "A:261",
      "A:262",
      "A:263",
      "A:264",
      "A:265",
      "A:266",
      "A:267",
      "A:268",
      "A:269",
      "A:27",
      "A:270",
      "A:271",
      "A:272",
      "A:273",
      "A:274",
      "A:275",
      "A:276",
      "A:277",
      "A:278",
      "A:279",
      "A:28",
      "A:280",
      "A:281",
      "A:282",
      "A:283",
      "A:284",
      "A:285",
      "A:286",
      "A:287",
      "A:288",
      "A:289",
      "A:29",
      "A:290",
      "A:291",
      "A:292",
      "A:293",
      "A:294",
      "A:295",
      "A:296",
      "A:297",
      "A:298",
      "A:299",
      "A:30",
      "A:300",
      "A:301",
      "A:302",
      "A:303",
      "A:304",
      "A:305",
      "A:306",
      "A:307",
      "A:308",
      "A:309",
      "A:31",
      "A:310",
      "A:311",
      "A:312",
      "A:313",
      "A:314",
      "A:315",
      "A:316",
      "A:317",
      "A:318",
      "A:319",
      "A:32",
      "A:320",
      "A:321",
      "A:322",
      "A:323",
      "A:324",
      "A:325",
      "A:326",
      "A:327",
      "A:328",
      "A:329",
      "A:33",
      "A:330",
      "A:331",
      "A:332",
      "A:333",
      "A:334",
      "A:335",
```
