## Supplementary material for "Localized Reactivity on Proteins as Riemannian Manifolds: A Quantum-Inspired Geometric Model for Deterministic, Metal-Aware Reactive-Site Prediction": code bundle: result_bound_labels_unbound_features.json

```
{
  "case": "DB55_1I2M_L",
  "AUROC_mean": 0.9723084128821636,
  "AUROC_std": 0.031768054144308076,
  "fold_AUROCs": [
    1.0,
    1.0,
    0.9131944444444444,
    0.9718309859154929,
    0.9765166340508806
  ],
  "AUPRC_mean": 0.9034038595309299,
  "AUPRC_std": 0.07925802030864512,
  "fold_AUPRCs": [
    1.0,
    1.0,
    0.8331845238095239,
    0.8532225289471667,
    0.8306122448979592
  ],
  "policyP_info": {
    "K_target": 5,
    "K_min": 2,
    "min_valid_folds": 2,
    "n_pos_groups": 29,
    "K_used": 5,
    "n_total_folds": 5,
    "n_valid_folds": 5,
    "n_skipped_train_single_class": 0,
    "n_skipped_test_single_class": 0,
    "reason": "OK"
  },
  "n_pos": 29,
  "n_neg": 372,
  "unbound_positive_residue_ids": [
    "A:44",
    "A:45",
    "A:76",
    "A:77",
    "A:93",
    "A:95",
    "A:96",
    "A:128",
    "A:129",
    "A:147",
    "A:148",
    "A:149",
    "A:150",
    "A:151",
    "A:201",
    "A:266",
    "A:268",
    "A:269",
    "A:278",
    "A:303",
    "A:304",
    "A:354",
    "A:355",
    "A:371",
    "A:373",
    "A:374",
    "A:407",
    "A:408",
    "A:409"
  ],
  "unbound_positive_residue_ids_path": "/content/benchmark_workdir/DB55_1I2M_L/unbound_positive_residue_ids.json",
  "bound_positive_residue_ids_used": [
    "B:128",
    "B:129",
    "B:147",
    "B:148",
    "B:149",
    "B:150",
    "B:151",
    "B:201",
    "B:266",
    "B:268",
    "B:269",
    "B:278",
    "B:303",
    "B:304",
    "B:354",
    "B:355",
    "B:371",
    "B:373",
    "B:374",
    "B:407",
    "B:408",
    "B:409",
    "B:44",
    "B:45",
    "B:76",
    "B:77",
    "B:93",
    "B:95",
    "B:96"
  ],
  "bound_interface_report": {
    "cutoff_angstrom": 5.0,
    "coarse_margin_angstrom": 4.0,
    "scheme": "closest-heavy",
    "protein_only": true,
    "target_bound_chains": [
      "B"
    ],
    "n_target_res": 388,
    "n_other_res": 165,
    "n_candidate_pairs": 80,
    "n_interface_target_res": 29,
    "backend_kdtree": "scipy.cKDTree",
    "auto_interface_labels": true
  },
  "mapping": {
    "n_bound_labels": 29,
    "n_mapped": 29,
    "n_dropped": 0,
    "mapped_examples": [
      {
        "bound": "B:128",
        "unbound": "A:128",
        "idx": 107
      },
      {
        "bound": "B:129",
        "unbound": "A:129",
        "idx": 108
      },
      {
        "bound": "B:147",
        "unbound": "A:147",
        "idx": 126
      },
      {
        "bound": "B:148",
        "unbound": "A:148",
        "idx": 127
      },
      {
        "bound": "B:149",
        "unbound": "A:149",
        "idx": 128
      },
      {
        "bound": "B:150",
        "unbound": "A:150",
        "idx": 129
      },
      {
        "bound": "B:151",
        "unbound": "A:151",
        "idx": 130
      },
      {
        "bound": "B:201",
        "unbound": "A:201",
        "idx": 180
      },
      {
        "bound": "B:266",
        "unbound": "A:266",
        "idx": 245
      },
      {
        "bound": "B:268",
        "unbound": "A:268",
        "idx": 247
      },
      {
        "bound": "B:269",
        "unbound": "A:269",
        "idx": 248
      },
      {
        "bound": "B:278",
        "unbound": "A:278",
        "idx": 257
      },
      {
        "bound": "B:303",
        "unbound": "A:303",
        "idx": 282
      },
      {
        "bound": "B:304",
        "unbound": "A:304",
        "idx": 283
      },
      {
        "bound": "B:354",
        "unbound": "A:354",
        "idx": 333
      },
      {
        "bound": "B:355",
        "unbound": "A:355",
        "idx": 334
      },
      {
        "bound": "B:371",
        "unbound": "A:371",
        "idx": 350
      },
      {
        "bound": "B:373",
        "unbound": "A:373",
        "idx": 352
      },
      {
        "bound": "B:374",
        "unbound": "A:374",
        "idx": 353
      },
      {
        "bound": "B:407",
        "unbound": "A:407",
        "idx": 386
      }
    ],
    "dropped_examples": []
  },
  "mapping_extra": {
    "bound_to_unbound_chain_map": {
      "B": "A"
    },
    "chain_assignment": {
      "forced_hints": [],
      "unmatched_bound_chains": [
        "A"
      ],
      "unmatched_unbound_chains": [],
      "ambiguity": [],
      "pair_details_top": {
        "B": [
          {
            "unbound": "A",
            "identity": 1.0,
            "coverage": 1.0,
            "weight": 1.0
          }
        ],
        "A": [
          {
            "unbound": "A",
            "identity": 0.06493506493506493,
            "coverage": 0.9333333333333333,
            "weight": 0.0606060606060606
          }
        ]
      }
    },
    "dropped_chains_low_quality": [],
    "n_bound_chains_total": 2,
    "n_unbound_chains_total": 1
  },
  "symmetry": {
    "symmetry_groups": {
      "A": 0
    },
    "symmetry_policy": {
      "min_identity": 0.95,
      "min_coverage": 0.9
    },
    "collapse_only_within_symmetry_groups": true
  },
  "solvent": {
    "solvent_filter_applied": true,
    "source": "meta.json",
    "n_total": 401,
    "n_removed": 0,
    "n_unknown_resname": 0,
    "n_retained": 401,
    "solvent_codes": [
      "WAT",
      "HOH",
      "DOD",
      "TIP3"
    ]
  },
  "unbound_out_dir": "/content/benchmark_workdir/DB55_1I2M_L/out_unbound",
  "unbound_structure": "/content/benchmark_workdir/_dataset_unpacked/1I2M_l_u.pdb",
  "bound_structure": "/content/benchmark_workdir/_dataset_unpacked/1I2M_bound_complex.pdb"
}
```
