## Supplementary material for "Localized Reactivity on Proteins as Riemannian Manifolds: A Quantum-Inspired Geometric Model for Deterministic, Metal-Aware Reactive-Site Prediction": code bundle: unbound_positive_residue_ids.json

```
{
  "unbound_positive_residue_ids": [
    "A:44",
    "A:45",
    "A:76",
    "A:77",
    "A:93",
    "A:95",
    "A:96",
    "A:128",
    "A:129",
    "A:147",
    "A:148",
    "A:149",
    "A:150",
    "A:151",
    "A:201",
    "A:266",
    "A:268",
    "A:269",
    "A:278",
    "A:303",
    "A:304",
    "A:354",
    "A:355",
    "A:371",
    "A:373",
    "A:374",
    "A:407",
    "A:408",
    "A:409"
  ]
}
```
