## Supplementary material for "Localized Reactivity on Proteins as Riemannian Manifolds: A Quantum-Inspired Geometric Model for Deterministic, Metal-Aware Reactive-Site Prediction": code bundle: unbound_positive_residue_ids.json

```
{
  "unbound_positive_residue_ids": [
    "A:19",
    "A:20",
    "A:67",
    "A:68",
    "A:71",
    "A:72",
    "A:73",
    "A:74",
    "A:76",
    "A:93",
    "A:94",
    "A:95",
    "A:96",
    "A:98",
    "A:99",
    "A:100",
    "A:102",
    "A:103",
    "A:106",
    "A:137"
  ]
}
```
