## Supplementary material for "Localized Reactivity on Proteins as Riemannian Manifolds: A Quantum-Inspired Geometric Model for Deterministic, Metal-Aware Reactive-Site Prediction": code bundle: env_features.json

```
{
  " :1": {
    "id": " :1",
    "chain": " ",
    "resseq": 1,
    "resname": "PRO",
    "sasa": 0.4194509983062744,
    "partial_charge_B": -0.07895564571614933,
    "F_metal": 0.0,
    "F_P": 0.34696384257646856,
    "F_hal": 0.0,
    "total_density": 31028.087890625,
    "centroid": [
      -1.8853892087936401,
      -0.4105150103569031,
      3.522447347640991
    ],
    "dipole_rho": [
      -2106.028564453125,
      12859.7900390625,
      17894.494140625
    ],
    "curv_rho": 70791272.0,
    "curv_rho_failed": false,
    "gpu_density_B_requested": "vector",
    "gpu_density_B_effective": "vector",
    "gpu_density_B_fallback_from_vector": false,
    "gpu_density_A_requested": null,
    "gpu_density_A_effective": null,
    "gpu_density_A_fallback_from_vector": false,
    "xtb_A_used": false,
    "xtb_A_success": false,
    "xtb_charge_length_mismatch": false
  },
  " :2": {
    "id": " :2",
    "chain": " ",
    "resseq": 2,
    "resname": "GLN",
    "sasa": 0.09618279337882996,
    "partial_charge_B": -0.12869330130404136,
    "F_metal": 0.0,
    "F_P": 0.38737632114473425,
    "F_hal": 0.0,
    "total_density": 42771.27734375,
    "centroid": [
      -1.9764667749404907,
      0.004907733760774136,
      3.6642274856567383
    ],
    "dipole_rho": [
      4326.07177734375,
      13508.92578125,
      27166.166015625
    ],
    "curv_rho": 99879792.0,
    "curv_rho_failed": false,
    "gpu_density_B_requested": "vector",
    "gpu_density_B_effective": "vector",
    "gpu_density_B_fallback_from_vector": false,
    "gpu_density_A_requested": null,
    "gpu_density_A_effective": null,
    "gpu_density_A_fallback_from_vector": false,
    "xtb_A_used": false,
    "xtb_A_success": false,
    "xtb_charge_length_mismatch": false
  },
  " :3": {
    "id": " :3",
    "chain": " ",
    "resseq": 3,
    "resname": "ALA",
    "sasa": 0.12906184792518616,
    "partial_charge_B": -0.06583250647780084,
    "F_metal": 0.0,
    "F_P": 0.4644150950736042,
    "F_hal": 0.0,
    "total_density": 41012.92578125,
    "centroid": [
      -1.8007906675338745,
      -0.040360257029533386,
      3.6377170085906982
    ],
    "dipole_rho": [
      -4649.662109375,
      5941.9423828125,
      22425.755859375
    ],
    "curv_rho": 96099712.0,
    "curv_rho_failed": false,
    "gpu_density_B_requested": "vector",
    "gpu_density_B_effective": "vector",
    "gpu_density_B_fallback_from_vector": false,
    "gpu_density_A_requested": null,
    "gpu_density_A_effective": null,
    "gpu_density_A_fallback_from_vector": false,
    "xtb_A_used": false,
    "xtb_A_success": false,
    "xtb_charge_length_mismatch": false
  },
  " :4": {
    "id": " :4",
    "chain": " ",
    "resseq": 4,
    "resname": "ILE",
    "sasa": 0.0,
    "partial_charge_B": -0.06000000000000002,
    "F_metal": 0.0,
    "F_P": 0.5947323475124264,
    "F_hal": 0.0,
    "total_density": 53229.359375,
    "centroid": [
      -1.8298851251602173,
      0.13876383006572723,
      3.927243947982788
    ],
    "dipole_rho": [
      208.39202880859375,
      9429.6533203125,
      25506.517578125
    ],
    "curv_rho": 121459136.0,
    "curv_rho_failed": false,
    "gpu_density_B_requested": "vector",
    "gpu_density_B_effective": "vector",
    "gpu_density_B_fallback_from_vector": false,
    "gpu_density_A_requested": null,
    "gpu_density_A_effective": null,
    "gpu_density_A_fallback_from_vector": false,
    "xtb_A_used": false,
    "xtb_A_success": false,
    "xtb_charge_length_mismatch": false
  },
  " :5": {
    "id": " :5",
    "chain": " ",
    "resseq": 5,
    "resname": "LYS",
    "sasa": 0.0,
    "partial_charge_B": 0.11999999999999997,
    "F_metal": 0.0,
    "F_P": 0.8163001172777924,
    "F_hal": 0.0,
    "total_density": 60661.72265625,
    "centroid": [
      -1.5826573371887207,
      0.38074585795402527,
      4.011083126068115
    ],
    "dipole_rho": [
      -11471.904296875,
      -655.0640869140625,
      27497.6015625
    ],
    "curv_rho": 133150952.0,
    "curv_rho_failed": false,
    "gpu_density_B_requested": "vector",
    "gpu_density_B_effective": "vector",
    "gpu_density_B_fallback_from_vector": false,
    "gpu_density_A_requested": null,
    "gpu_density_A_effective": null,
    "gpu_density_A_fallback_from_vector": false,
    "xtb_A_used": false,
    "xtb_A_success": false,
    "xtb_charge_length_mismatch": false
  },
  " :6": {
    "id": " :6",
    "chain": " ",
    "resseq": 6,
    "resname": "CYS",
    "sasa": 0.0,
    "partial_charge_B": -0.21000000000000002,
    "F_metal": 0.0,
    "F_P": 1.174222664736129,
    "F_hal": 0.0,
    "total_density": 62960.05078125,
    "centroid": [
      -1.6620582342147827,
      0.3717043697834015,
      4.24978494644165
    ],
    "dipole_rho": [
      -5967.02880859375,
      5139.91357421875,
      16614.21484375
    ],
    "curv_rho": 146699936.0,
    "curv_rho_failed": false,
    "gpu_density_B_requested": "vector",
    "gpu_density_B_effective": "vector",
    "gpu_density_B_fallback_from_vector": false,
    "gpu_density_A_requested": null,
    "gpu_density_A_effective": null,
    "gpu_density_A_fallback_from_vector": false,
    "xtb_A_used": false,
    "xtb_A_success": false,
    "xtb_charge_length_mismatch": false
  },
  " :7": {
    "id": " :7",
    "chain": " ",
    "resseq": 7,
    "resname": "VAL",
    "sasa": 0.0,
    "partial_charge_B": -0.06000000000000002,
    "F_metal": 0.0,
    "F_P": 1.4765685576706207,
    "F_hal": 0.0,
    "total_density": 63632.24609375,
    "centroid": [
      -1.5788912773132324,
      0.5426893830299377,
      4.316956043243408
    ],
    "dipole_rho": [
      -9525.19921875,
      -6412.078125,
      13596.259765625
    ],
    "curv_rho": 150012688.0,
    "curv_rho_failed": false,
    "gpu_density_B_requested": "vector",
    "gpu_density_B_effective": "vector",
    "gpu_density_B_fallback_from_vector": false,
    "gpu_density_A_requested": null,
    "gpu_density_A_effective": null,
    "gpu_density_A_fallback_from_vector": false,
    "xtb_A_used": false,
    "xtb_A_success": false,
    "xtb_charge_length_mismatch": false
  },
  " :8": {
    "id": " :8",
    "chain": " ",
    "resseq": 8,
    "resname": "VAL",
    "sasa": 0.0,
    "partial_charge_B": -0.06000000000000002,
    "F_metal": 0.0,
    "F_P": 2.954403183017197,
    "F_hal": 0.0,
    "total_density": 68708.4921875,
    "centroid": [
      -1.5171834230422974,
      0.49623921513557434,
      4.616810321807861
    ],
    "dipole_rho": [
      -10831.24609375,
      -2713.25244140625,
      5466.93701171875
    ],
    "curv_rho": 157546960.0,
    "curv_rho_failed": false,
    "gpu_density_B_requested": "vector",
    "gpu_density_B_effective": "vector",
    "gpu_density_B_fallback_from_vector": false,
    "gpu_density_A_requested": null,
    "gpu_density_A_effective": null,
    "gpu_density_A_fallback_from_vector": false,
    "xtb_A_used": false,
    "xtb_A_success": false,
    "xtb_charge_length_mismatch": false
  },
  " :9": {
    "id": " :9",
    "chain": " ",
    "resseq": 9,
    "resname": "VAL",
    "sasa": 0.0,
    "partial_charge_B": -0.06000000000000002,
    "F_metal": 0.0,
    "F_P": 2.8517260512370037,
    "F_hal": 0.0,
    "total_density": 68841.8359375,
    "centroid": [
      -1.5555894374847412,
      0.7257005572319031,
      4.656266212463379
    ],
    "dipole_rho": [
      -10631.408203125,
      -15104.8427734375,
      -416.3475036621094
    ],
    "curv_rho": 157714320.0,
    "curv_rho_failed": false,
    "gpu_density_B_requested": "vector",
    "gpu_density_B_effective": "vector",
    "gpu_density_B_fallback_from_vector": false,
    "gpu_density_A_requested": null,
    "gpu_density_A_effective": null,
    "gpu_density_A_fallback_from_vector": false,
    "xtb_A_used": false,
    "xtb_A_success": false,
    "xtb_charge_length_mismatch": false
  },
  " :10": {
    "id": " :10",
    "chain": " ",
    "resseq": 10,
    "resname": "GLY",
    "sasa": 0.0,
    "partial_charge_B": -0.06000000000000002,
    "F_metal": 0.0,
    "F_P": 4.728492414405091,
    "F_hal": 0.0,
    "total_density": 68828.578125,
    "centroid": [
      -1.5286633968353271,
      0.813707709312439,
      4.886098384857178
    ],
    "dipole_rho": [
      -16727.99609375,
      -16318.724609375,
      -10640.9716796875
    ],
    "curv_rho": 156918320.0,
    "curv_rho_failed": false,
    "gpu_density_B_requested": "vector",
    "gpu_density_B_effective": "vector",
    "gpu_density_B_fallback_from_vector": false,
    "gpu_density_A_requested": null,
    "gpu_density_A_effective": null,
    "gpu_density_A_fallback_from_vector": false,
    "xtb_A_used": false,
    "xtb_A_success": false,
    "xtb_charge_length_mismatch": false
  },
  " :11": {
    "id": " :11",
    "chain": " ",
    "resseq": 11,
    "resname": "ASP",
    "sasa": 0.0,
    "partial_charge_B": -0.54,
    "F_metal": 0.0,
    "F_P": 4.158611885391136,
    "F_hal": 0.0,
    "total_density": 63893.1796875,
    "centroid": [
      -1.450605034828186,
      0.8870106935501099,
      5.137058258056641
    ],
    "dipole_rho": [
      -13365.9677734375,
      -21797.279296875,
      -16298.6826171875
    ],
    "curv_rho": 151644688.0,
    "curv_rho_failed": false,
    "gpu_density_B_requested": "vector",
    "gpu_density_B_effective": "vector",
    "gpu_density_B_fallback_from_vector": false,
    "gpu_density_A_requested": null,
    "gpu_density_A_effective": null,
    "gpu_density_A_fallback_from_vector": false,
    "xtb_A_used": false,
    "xtb_A_success": false,
    "xtb_charge_length_mismatch": false
  },
  " :12": {
    "id": " :12",
    "chain": " ",
    "resseq": 12,
    "resname": "GLY",
    "sasa": 0.0,
    "partial_charge_B": -0.06000000000000002,
    "F_metal": 0.0,
    "F_P": 9.466614661780536,
    "F_hal": 0.0,
    "total_density": 58257.609375,
    "centroid": [
      -1.2855169773101807,
      0.8274110555648804,
      5.254776954650879
    ],
    "dipole_rho": [
      -19042.49609375,
      -10449.3095703125,
      -16067.3154296875
    ],
    "curv_rho": 145152768.0,
    "curv_rho_failed": false,
    "gpu_density_B_requested": "vector",
    "gpu_density_B_effective": "vector",
    "gpu_density_B_fallback_from_vector": false,
    "gpu_density_A_requested": null,
    "gpu_density_A_effective": null,
    "gpu_density_A_fallback_from_vector": false,
    "xtb_A_used": false,
    "xtb_A_success": false,
    "xtb_charge_length_mismatch": false
  },
  " :13": {
    "id": " :13",
    "chain": " ",
    "resseq": 13,
    "resname": "ALA",
    "sasa": 0.0,
    "partial_charge_B": -0.06000000000000002,
    "F_metal": 0.0,
    "F_P": 12.56269539278999,
    "F_hal": 0.0,
    "total_density": 58837.65625,
    "centroid": [
      -1.3522861003875732,
      0.6417251825332642,
      5.380409240722656
    ],
    "dipole_rho": [
      -19785.099609375,
      -3992.423583984375,
      -19880.712890625
    ],
    "curv_rho": 146217888.0,
    "curv_rho_failed": false,
    "gpu_density_B_requested": "vector",
    "gpu_density_B_effective": "vector",
    "gpu_density_B_fallback_from_vector": false,
    "gpu_density_A_requested": null,
    "gpu_density_A_effective": null,
    "gpu_density_A_fallback_from_vector": false,
    "xtb_A_used": false,
    "xtb_A_success": false,
    "xtb_charge_length_mismatch": false
  },
  " :14": {
    "id": " :14",
    "chain": " ",
    "resseq": 14,
    "resname": "VAL",
    "sasa": 0.0,
    "partial_charge_B": -0.06000000000000002,
    "F_metal": 0.0,
    "F_P": 8.050907498348675,
    "F_hal": 0.0,
    "total_density": 66767.390625,
    "centroid": [
      -1.5458589792251587,
      0.6083832383155823,
      5.258703708648682
    ],
    "dipole_rho": [
      -11821.7626953125,
      -5173.6806640625,
      -18729.935546875
    ],
    "curv_rho": 155617392.0,
    "curv_rho_failed": false,
    "gpu_density_B_requested": "vector",
    "gpu_density_B_effective": "vector",
    "gpu_density_B_fallback_from_vector": false,
    "gpu_density_A_requested": null,
    "gpu_density_A_effective": null,
    "gpu_density_A_fallback_from_vector": false,
    "xtb_A_used": false,
    "xtb_A_success": false,
    "xtb_charge_length_mismatch": false
  },
  " :15": {
    "id": " :15",
    "chain": " ",
    "resseq": 15,
    "resname": "GLY",
    "sasa": 0.0,
    "partial_charge_B": -0.06000000000000002,
    "F_metal": 0.0,
    "F_P": 14.171106940537308,
    "F_hal": 0.0,
    "total_density": 67420.5390625,
    "centroid": [
      -1.5065175294876099,
      0.3344561457633972,
      5.144585609436035
    ],
    "dipole_rho": [
      -15327.556640625,
      1920.2113037109375,
      -17864.015625
    ],
    "curv_rho": 155348304.0,
    "curv_rho_failed": false,
    "gpu_density_B_requested": "vector",
    "gpu_density_B_effective": "vector",
    "gpu_density_B_fallback_from_vector": false,
    "gpu_density_A_requested": null,
    "gpu_density_A_effective": null,
    "gpu_density_A_fallback_from_vector": false,
    "xtb_A_used": false,
    "xtb_A_success": false,
    "xtb_charge_length_mismatch": false
  },
  " :16": {
    "id": " :16",
    "chain": " ",
    "resseq": 16,
    "resname": "LYS",
    "sasa": 0.0,
    "partial_charge_B": 0.11999999999999997,
    "F_metal": 0.0,
    "F_P": 12.932253012920079,
    "F_hal": 0.0,
    "total_density": 73199.7265625,
    "centroid": [
      -1.412139892578125,
      0.46816742420196533,
      4.955182075500488
    ],
    "dipole_rho": [
      -17399.234375,
      -286.2340393066406,
      -8029.67529296875
    ],
    "curv_rho": 155980112.0,
    "curv_rho_failed": false,
    "gpu_density_B_requested": "vector",
    "gpu_density_B_effective": "vector",
    "gpu_density_B_fallback_from_vector": false,
    "gpu_density_A_requested": null,
    "gpu_density_A_effective": null,
    "gpu_density_A_fallback_from_vector": false,
    "xtb_A_used": false,
    "xtb_A_success": false,
    "xtb_charge_length_mismatch": false
  },
  " :17": {
    "id": " :17",
    "chain": " ",
    "resseq": 17,
    "resname": "THR",
    "sasa": 0.0,
    "partial_charge_B": -0.3,
    "F_metal": 0.0,
    "F_P": 10.22893571727084,
    "F_hal": 0.0,
    "total_density": 62859.73046875,
    "centroid": [
      -1.3119785785675049,
      0.16434693336486816,
      4.9774017333984375
    ],
    "dipole_rho": [
      -26044.13671875,
      6985.7685546875,
      -6966.5361328125
    ],
    "curv_rho": 147961792.0,
    "curv_rho_failed": false,
    "gpu_density_B_requested": "vector",
    "gpu_density_B_effective": "vector",
    "gpu_density_B_fallback_from_vector": false,
    "gpu_density_A_requested": null,
    "gpu_density_A_effective": null,
    "gpu_density_A_fallback_from_vector": false,
    "xtb_A_used": false,
    "xtb_A_success": false,
    "xtb_charge_length_mismatch": false
  },
  " :18": {
    "id": " :18",
    "chain": " ",
    "resseq": 18,
    "resname": "CYS",
    "sasa": 0.0,
    "partial_charge_B": -0.21000000000000002,
    "F_metal": 0.0,
    "F_P": 6.907458924578192,
    "F_hal": 0.0,
    "total_density": 62469.234375,
    "centroid": [
      -1.4360549449920654,
      0.06845205277204514,
      5.121101379394531
    ],
    "dipole_rho": [
      -19082.580078125,
      14769.9375,
      -14274.1220703125
    ],
    "curv_rho": 146164096.0,
    "curv_rho_failed": false,
    "gpu_density_B_requested": "vector",
    "gpu_density_B_effective": "vector",
    "gpu_density_B_fallback_from_vector": false,
    "gpu_density_A_requested": null,
    "gpu_density_A_effective": null,
    "gpu_density_A_fallback_from_vector": false,
    "xtb_A_used": false,
    "xtb_A_success": false,
    "xtb_charge_length_mismatch": false
  },
  " :19": {
    "id": " :19",
    "chain": " ",
    "resseq": 19,
    "resname": "LEU",
    "sasa": 0.0,
    "partial_charge_B": -0.06000000000000002,
    "F_metal": 0.0,
    "F_P": 3.4319381886914067,
    "F_hal": 0.0,
    "total_density": 68392.8046875,
    "centroid": [
      -1.658512830734253,
      0.15985488891601562,
      4.930290222167969
    ],
    "dipole_rho": [
      -9589.552734375,
      16683.904296875,
      -8636.0634765625
    ],
    "curv_rho": 156209552.0,
    "curv_rho_failed": false,
    "gpu_density_B_requested": "vector",
    "gpu_density_B_effective": "vector",
    "gpu_density_B_fallback_from_vector": false,
    "gpu_density_A_requested": null,
    "gpu_density_A_effective": null,
    "gpu_density_A_fallback_from_vector": false,
    "xtb_A_used": false,
    "xtb_A_success": false,
    "xtb_charge_length_mismatch": false
  },
  " :20": {
    "id": " :20",
    "chain": " ",
    "resseq": 20,
    "resname": "LEU",
    "sasa": 0.0,
    "partial_charge_B": -0.06000000000000002,
    "F_metal": 0.0,
    "F_P": 2.948170785768415,
    "F_hal": 0.0,
    "total_density": 66077.7578125,
    "centroid": [
      -1.4653888940811157,
      0.12064424157142639,
      4.722136497497559
    ],
    "dipole_rho": [
      -15464.7646484375,
      19676.748046875,
      -1342.3134765625
    ],
    "curv_rho": 150970768.0,
    "curv_rho_failed": false,
    "gpu_density_B_requested": "vector",
    "gpu_density_B_effective": "vector",
    "gpu_density_B_fallback_from_vector": false,
    "gpu_density_A_requested": null,
    "gpu_density_A_effective": null,
    "gpu_density_A_fallback_from_vector": false,
    "xtb_A_used": false,
    "xtb_A_success": false,
    "xtb_charge_length_mismatch": false
  },
  " :21": {
    "id": " :21",
    "chain": " ",
    "resseq": 21,
    "resname": "ILE",
    "sasa": 0.0,
    "partial_charge_B": -0.06000000000000002,
    "F_metal": 0.0,
    "F_P": 2.630109541799556,
    "F_hal": 0.0,
    "total_density": 55627.16015625,
    "centroid": [
      -1.3401422500610352,
      -0.16965359449386597,
      4.925232410430908
    ],
    "dipole_rho": [
      -20499.56640625,
      19606.291015625,
      -4788.39990234375
    ],
    "curv_rho": 131612472.0,
    "curv_rho_failed": false,
    "gpu_density_B_requested": "vector",
    "gpu_density_B_effective": "vector",
    "gpu_density_B_fallback_from_vector": false,
    "gpu_density_A_requested": null,
    "gpu_density_A_effective": null,
    "gpu_density_A_fallback_from_vector": false,
    "xtb_A_used": false,
    "xtb_A_success": false,
    "xtb_charge_length_mismatch": false
  },
  " :22": {
    "id": " :22",
    "chain": " ",
    "resseq": 22,
    "resname": "SER",
    "sasa": 0.0,
    "partial_charge_B": -0.3,
    "F_metal": 0.0,
    "F_P": 1.8312557185909184,
    "F_hal": 0.0,
    "total_density": 54415.125,
    "centroid": [
      -1.5850672721862793,
      -0.24445174634456635,
      4.968762397766113
    ],
    "dipole_rho": [
      -10075.91015625,
      23329.484375,
      -10084.255859375
    ],
    "curv_rho": 133114496.0,
    "curv_rho_failed": false,
    "gpu_density_B_requested": "vector",
    "gpu_density_B_effective": "vector",
    "gpu_density_B_fallback_from_vector": false,
    "gpu_density_A_requested": null,
    "gpu_density_A_effective": null,
    "gpu_density_A_fallback_from_vector": false,
    "xtb_A_used": false,
    "xtb_A_success": false,
    "xtb_charge_length_mismatch": false
  },
  " :23": {
    "id": " :23",
    "chain": " ",
    "resseq": 23,
    "resname": "TYR",
    "sasa": 0.0,
    "partial_charge_B": -0.3,
    "F_metal": 0.0,
    "F_P": 1.1834484054687158,
    "F_hal": 0.0,
    "total_density": 58835.13671875,
    "centroid": [
      -1.7219061851501465,
      -0.22399649024009705,
      4.64523983001709
    ],
    "dipole_rho": [
      -2455.2529296875,
      24351.580078125,
      1449.140869140625
    ],
    "curv_rho": 136295504.0,
    "curv_rho_failed": false,
    "gpu_density_B_requested": "vector",
    "gpu_density_B_effective": "vector",
    "gpu_density_B_fallback_from_vector": false,
    "gpu_density_A_requested": null,
    "gpu_density_A_effective": null,
    "gpu_density_A_fallback_from_vector": false,
    "xtb_A_used": false,
    "xtb_A_success": false,
    "xtb_charge_length_mismatch": false
  },
  " :24": {
    "id": " :24",
    "chain": " ",
    "resseq": 24,
    "resname": "THR",
    "sasa": 0.09458957612514496,
    "partial_charge_B": -0.32137325338012146,
    "F_metal": 0.0,
    "F_P": 1.252208412709429,
    "F_hal": 0.0,
    "total_density": 51720.5,
    "centroid": [
      -1.4562153816223145,
      -0.26820817589759827,
      4.6049275398254395
    ],
    "dipole_rho": [
      -11179.0712890625,
      26517.416015625,
      1169.5611572265625
    ],
    "curv_rho": 127503224.0,
    "curv_rho_failed": false,
    "gpu_density_B_requested": "vector",
    "gpu_density_B_effective": "vector",
    "gpu_density_B_fallback_from_vector": false,
    "gpu_density_A_requested": null,
    "gpu_density_A_effective": null,
    "gpu_density_A_fallback_from_vector": false,
    "xtb_A_used": false,
    "xtb_A_success": false,
    "xtb_charge_length_mismatch": false
  },
  " :25": {
    "id": " :25",
    "chain": " ",
    "resseq": 25,
    "resname": "THR",
    "sasa": 2.4872817993164062,
    "partial_charge_B": -0.75,
    "F_metal": 0.0,
    "F_P": 1.150190517234664,
    "F_hal": 0.0,
    "total_density": 43129.8671875,
    "centroid": [
      -1.3775497674942017,
      -0.47522270679473877,
      4.844646453857422
    ],
    "dipole_rho": [
      -12227.623046875,
      24503.5625,
      -1591.9630126953125
    ],
    "curv_rho": 105650856.0,
    "curv_rho_failed": false,
    "gpu_density_B_requested": "vector",
    "gpu_density_B_effective": "vector",
    "gpu_density_B_fallback_from_vector": false,
    "gpu_density_A_requested": null,
    "gpu_density_A_effective": null,
    "gpu_density_A_fallback_from_vector": false,
    "xtb_A_used": false,
    "xtb_A_success": false,
    "xtb_charge_length_mismatch": false
  },
  " :26": {
    "id": " :26",
    "chain": " ",
    "resseq": 26,
    "resname": "ASN",
    "sasa": 3.3259153366088867,
    "partial_charge_B": -0.30000000000000004,
    "F_metal": 0.0,
    "F_P": 0.9425284990547413,
    "F_hal": 0.0,
    "total_density": 43905.8671875,
    "centroid": [
      -1.6090556383132935,
      -0.5405706167221069,
      4.935939788818359
    ],
    "dipole_rho": [
      -6452.7666015625,
      28226.72265625,
      -6523.19189453125
    ],
    "curv_rho": 104409784.0,
    "curv_rho_failed": false,
    "gpu_density_B_requested": "vector",
    "gpu_density_B_effective": "vector",
    "gpu_density_B_fallback_from_vector": false,
    "gpu_density_A_requested": null,
    "gpu_density_A_effective": null,
    "gpu_density_A_fallback_from_vector": false,
    "xtb_A_used": false,
    "xtb_A_success": false,
    "xtb_charge_length_mismatch": false
  },
  " :27": {
    "id": " :27",
    "chain": " ",
    "resseq": 27,
    "resname": "ALA",
    "sasa": 2.161785840988159,
    "partial_charge_B": -0.15000000000000005,
    "F_metal": 0.0,
    "F_P": 1.3974275421952116,
    "F_hal": 0.0,
    "total_density": 43530.2578125,
    "centroid": [
      -1.403414249420166,
      -0.42937809228897095,
      5.105550289154053
    ],
    "dipole_rho": [
      -13231.203125,
      24287.357421875,
      -9774.7080078125
    ],
    "curv_rho": 108342176.0,
    "curv_rho_failed": false,
    "gpu_density_B_requested": "vector",
    "gpu_density_B_effective": "vector",
    "gpu_density_B_fallback_from_vector": false,
    "gpu_density_A_requested": null,
    "gpu_density_A_effective": null,
    "gpu_density_A_fallback_from_vector": false,
    "xtb_A_used": false,
    "xtb_A_success": false,
    "xtb_charge_length_mismatch": false
  },
  " :28": {
    "id": " :28",
    "chain": " ",
    "resseq": 28,
    "resname": "PHE",
    "sasa": 0.03152985870838165,
    "partial_charge_B": -0.061424883558674793,
    "F_metal": 0.0,
    "F_P": 2.531151388722363,
    "F_hal": 0.0,
    "total_density": 51704.34375,
    "centroid": [
      -1.4220073223114014,
      -0.10660608857870102,
      5.37490701675415
    ],
    "dipole_rho": [
      -16597.94140625,
      24620.822265625,
      -17448.44921875
    ],
    "curv_rho": 127418832.0,
    "curv_rho_failed": false,
    "gpu_density_B_requested": "vector",
    "gpu_density_B_effective": "vector",
    "gpu_density_B_fallback_from_vector": false,
    "gpu_density_A_requested": null,
    "gpu_density_A_effective": null,
    "gpu_density_A_fallback_from_vector": false,
    "xtb_A_used": false,
    "xtb_A_success": false,
    "xtb_charge_length_mismatch": false
  },
  " :29": {
    "id": " :29",
    "chain": " ",
    "resseq": 29,
    "resname": "PRO",
    "sasa": 0.0,
    "partial_charge_B": -0.06000000000000002,
    "F_metal": 0.0,
    "F_P": 3.0445981714309287,
    "F_hal": 0.0,
    "total_density": 48735.28125,
    "centroid": [
      -1.236785888671875,
      -0.08984536677598953,
      5.250382423400879
    ],
    "dipole_rho": [
      -22722.4921875,
      21772.017578125,
      -15267.50390625
    ],
    "curv_rho": 125806320.0,
    "curv_rho_failed": false,
    "gpu_density_B_requested": "vector",
    "gpu_density_B_effective": "vector",
    "gpu_density_B_fallback_from_vector": false,
    "gpu_density_A_requested": null,
    "gpu_density_A_effective": null,
    "gpu_density_A_fallback_from_vector": false,
    "xtb_A_used": false,
    "xtb_A_success": false,
    "xtb_charge_length_mismatch": false
  },
  " :30": {
    "id": " :30",
    "chain": " ",
    "resseq": 30,
    "resname": "GLY",
    "sasa": 3.6041688919067383,
    "partial_charge_B": -0.15000000000000005,
    "F_metal": 0.0,
    "F_P": 2.1315156818725094,
    "F_hal": 0.0,
    "total_density": 38643.56640625,
    "centroid": [
      -1.0177626609802246,
      -0.16163498163223267,
      5.439006328582764
    ],
    "dipole_rho": [
      -18814.115234375,
      16582.53125,
      -16877.349609375
    ],
    "curv_rho": 98043160.0,
    "curv_rho_failed": false,
    "gpu_density_B_requested": "vector",
    "gpu_density_B_effective": "vector",
    "gpu_density_B_fallback_from_vector": false,
    "gpu_density_A_requested": null,
    "gpu_density_A_effective": null,
    "gpu_density_A_fallback_from_vector": false,
    "xtb_A_used": false,
    "xtb_A_success": false,
    "xtb_charge_length_mismatch": false
  },
  " :31": {
    "id": " :31",
    "chain": " ",
    "resseq": 31,
    "resname": "GLU",
    "sasa": 4.19230318069458,
    "partial_charge_B": -1.35,
    "F_metal": 0.0,
    "F_P": 2.947377460260534,
    "F_hal": 0.0,
    "total_density": 40534.5859375,
    "centroid": [
      -1.0313971042633057,
      0.024149198085069656,
      5.61646842956543
    ],
    "dipole_rho": [
      -22279.048828125,
      10370.740234375,
      -17421.19921875
    ],
    "curv_rho": 100447392.0,
    "curv_rho_failed": false,
    "gpu_density_B_requested": "vector",
    "gpu_density_B_effective": "vector",
    "gpu_density_B_fallback_from_vector": false,
    "gpu_density_A_requested": null,
    "gpu_density_A_effective": null,
    "gpu_density_A_fallback_from_vector": false,
    "xtb_A_used": false,
    "xtb_A_success": false,
    "xtb_charge_length_mismatch": false
  },
  " :32": {
    "id": " :32",
    "chain": " ",
    "resseq": 32,
    "resname": "TYR",
    "sasa": 0.6335395574569702,
    "partial_charge_B": -0.0886306420697836,
    "F_metal": 0.0,
    "F_P": 5.193917569263814,
    "F_hal": 0.0,
    "total_density": 43956.83203125,
    "centroid": [
      -1.0038268566131592,
      0.2435181587934494,
      5.4922966957092285
    ],
    "dipole_rho": [
      -25310.642578125,
      8447.5419921875,
      -16603.53515625
    ],
    "curv_rho": 117000744.0,
    "curv_rho_failed": false,
    "gpu_density_B_requested": "vector",
    "gpu_density_B_effective": "vector",
    "gpu_density_B_fallback_from_vector": false,
    "gpu_density_A_requested": null,
    "gpu_density_A_effective": null,
    "gpu_density_A_fallback_from_vector": false,
    "xtb_A_used": false,
    "xtb_A_success": false,
    "xtb_charge_length_mismatch": false
  },
  " :33": {
    "id": " :33",
    "chain": " ",
    "resseq": 33,
    "resname": "ILE",
    "sasa": 1.3228839635849,
    "partial_charge_B": -0.1197831924075686,
    "F_metal": 0.0,
    "F_P": 6.800928372394155,
    "F_hal": 0.0,
    "total_density": 45980.98046875,
    "centroid": [
      -0.9257908463478088,
      0.34330296516418457,
      5.234739303588867
    ],
    "dipole_rho": [
      -28871.953125,
      6734.5107421875,
      -14243.1015625
    ],
    "curv_rho": 123599072.0,
    "curv_rho_failed": false,
    "gpu_density_B_requested": "vector",
    "gpu_density_B_effective": "vector",
    "gpu_density_B_fallback_from_vector": false,
    "gpu_density_A_requested": null,
    "gpu_density_A_effective": null,
    "gpu_density_A_fallback_from_vector": false,
    "xtb_A_used": false,
    "xtb_A_success": false,
    "xtb_charge_length_mismatch": false
  },
  " :34": {
    "id": " :34",
    "chain": " ",
    "resseq": 34,
    "resname": "PRO",
    "sasa": 0.932020366191864,
    "partial_charge_B": -0.10211945598677205,
    "F_metal": 0.0,
    "F_P": 7.871818873300738,
    "F_hal": 0.0,
    "total_density": 47380.81640625,
    "centroid": [
      -0.8753476142883301,
      0.5169723033905029,
      5.135725498199463
    ],
    "dipole_rho": [
      -30313.119140625,
      1055.2823486328125,
      -12130.3291015625
    ],
    "curv_rho": 125029080.0,
    "curv_rho_failed": false,
    "gpu_density_B_requested": "vector",
    "gpu_density_B_effective": "vector",
    "gpu_density_B_fallback_from_vector": false,
    "gpu_density_A_requested": null,
    "gpu_density_A_effective": null,
    "gpu_density_A_fallback_from_vector": false,
    "xtb_A_used": false,
    "xtb_A_success": false,
    "xtb_charge_length_mismatch": false
  },
  " :35": {
    "id": " :35",
    "chain": " ",
    "resseq": 35,
    "resname": "THR",
    "sasa": 0.0,
    "partial_charge_B": -0.3,
    "F_metal": 0.0,
    "F_P": 7.484554974982117,
    "F_hal": 0.0,
    "total_density": 54505.31640625,
    "centroid": [
      -0.9879550337791443,
      0.4382449984550476,
      4.901350498199463
    ],
    "dipole_rho": [
      -33557.25,
      1866.5311279296875,
      -3942.711669921875
    ],
    "curv_rho": 138051520.0,
    "curv_rho_failed": false,
    "gpu_density_B_requested": "vector",
    "gpu_density_B_effective": "vector",
    "gpu_density_B_fallback_from_vector": false,
    "gpu_density_A_requested": null,
    "gpu_density_A_effective": null,
    "gpu_density_A_fallback_from_vector": false,
    "xtb_A_used": false,
    "xtb_A_success": false,
    "xtb_charge_length_mismatch": false
  },
  " :36": {
    "id": " :36",
    "chain": " ",
    "resseq": 36,
    "resname": "VAL",
    "sasa": 1.158614158630371,
    "partial_charge_B": -0.11235958336347868,
    "F_metal": 0.0,
    "F_P": 3.0179713080476978,
    "F_hal": 0.0,
    "total_density": 46590.26171875,
    "centroid": [
      -0.8382574319839478,
      0.5715314149856567,
      4.6325812339782715
    ],
    "dipole_rho": [
      -30509.978515625,
      699.3863525390625,
      752.9692993164062
    ],
    "curv_rho": 122757040.0,
    "curv_rho_failed": false,
    "gpu_density_B_requested": "vector",
    "gpu_density_B_effective": "vector",
    "gpu_density_B_fallback_from_vector": false,
    "gpu_density_A_requested": null,
    "gpu_density_A_effective": null,
    "gpu_density_A_fallback_from_vector": false,
    "xtb_A_used": false,
    "xtb_A_success": false,
    "xtb_charge_length_mismatch": false
  },
  " :37": {
    "id": " :37",
    "chain": " ",
    "resseq": 37,
    "resname": "PHE",
    "sasa": 0.2522388696670532,
    "partial_charge_B": -0.07139906846939814,
    "F_metal": 0.0,
    "F_P": 2.5730693737953425,
    "F_hal": 0.0,
    "total_density": 55772.1640625,
    "centroid": [
      -1.002126693725586,
      0.6324548125267029,
      4.522748947143555
    ],
    "dipole_rho": [
      -31858.548828125,
      -1830.3316650390625,
      7802.20068359375
    ],
    "curv_rho": 133696024.0,
    "curv_rho_failed": false,
    "gpu_density_B_requested": "vector",
    "gpu_density_B_effective": "vector",
    "gpu_density_B_fallback_from_vector": false,
    "gpu_density_A_requested": null,
    "gpu_density_A_effective": null,
    "gpu_density_A_fallback_from_vector": false,
    "xtb_A_used": false,
    "xtb_A_success": false,
    "xtb_charge_length_mismatch": false
  },
  " :38": {
    "id": " :38",
    "chain": " ",
    "resseq": 38,
    "resname": "ASP",
    "sasa": 2.3962693214416504,
    "partial_charge_B": -1.35,
    "F_metal": 0.0,
    "F_P": 2.2407428355090455,
    "F_hal": 0.0,
    "total_density": 52785.109375,
    "centroid": [
      -1.0613125562667847,
      0.21666258573532104,
      4.528107166290283
    ],
    "dipole_rho": [
      -31276.5078125,
      9984.30859375,
      6399.8916015625
    ],
    "curv_rho": 134444560.0,
    "curv_rho_failed": false,
    "gpu_density_B_requested": "vector",
    "gpu_density_B_effective": "vector",
    "gpu_density_B_fallback_from_vector": false,
    "gpu_density_A_requested": null,
    "gpu_density_A_effective": null,
    "gpu_density_A_fallback_from_vector": false,
    "xtb_A_used": false,
    "xtb_A_success": false,
    "xtb_charge_length_mismatch": false
  },
  " :39": {
    "id": " :39",
    "chain": " ",
    "resseq": 39,
    "resname": "ASN",
    "sasa": 0.9928733110427856,
    "partial_charge_B": -0.2097389912106242,
    "F_metal": 0.0,
    "F_P": 1.3290446000100036,
    "F_hal": 0.0,
    "total_density": 51089.7578125,
    "centroid": [
      -1.1543961763381958,
      0.13488802313804626,
      4.241839408874512
    ],
    "dipole_rho": [
      -23698.427734375,
      10563.4716796875,
      11852.9091796875
    ],
    "curv_rho": 125770112.0,
    "curv_rho_failed": false,
    "gpu_density_B_requested": "vector",
    "gpu_density_B_effective": "vector",
    "gpu_density_B_fallback_from_vector": false,
    "gpu_density_A_requested": null,
    "gpu_density_A_effective": null,
    "gpu_density_A_fallback_from_vector": false,
    "xtb_A_used": false,
    "xtb_A_success": false,
    "xtb_charge_length_mismatch": false
  },
  " :40": {
    "id": " :40",
    "chain": " ",
    "resseq": 40,
    "resname": "TYR",
    "sasa": 0.0,
    "partial_charge_B": -0.3,
    "F_metal": 0.0,
    "F_P": 1.828549815278656,
    "F_hal": 0.0,
    "total_density": 59717.1875,
    "centroid": [
      -1.2629156112670898,
      0.045547012239694595,
      4.4996018409729
    ],
    "dipole_rho": [
      -23780.31640625,
      20083.212890625,
      6952.154296875
    ],
    "curv_rho": 137914864.0,
    "curv_rho_failed": false,
    "gpu_density_B_requested": "vector",
    "gpu_density_B_effective": "vector",
    "gpu_density_B_fallback_from_vector": false,
    "gpu_density_A_requested": null,
    "gpu_density_A_effective": null,
    "gpu_density_A_fallback_from_vector": false,
    "xtb_A_used": false,
    "xtb_A_success": false,
    "xtb_charge_length_mismatch": false
  },
  " :41": {
    "id": " :41",
    "chain": " ",
    "resseq": 41,
    "resname": "SER",
    "sasa": 0.5990673303604126,
    "partial_charge_B": -0.43536394144113644,
    "F_metal": 0.0,
    "F_P": 0.8958541907651526,
    "F_hal": 0.0,
    "total_density": 48184.984375,
    "centroid": [
      -1.434378743171692,
      -0.19596213102340698,
      4.2280073165893555
    ],
    "dipole_rho": [
      -13527.7060546875,
      20269.232421875,
      12567.7802734375
    ],
    "curv_rho": 121365224.0,
    "curv_rho_failed": false,
    "gpu_density_B_requested": "vector",
    "gpu_density_B_effective": "vector",
    "gpu_density_B_fallback_from_vector": false,
    "gpu_density_A_requested": null,
    "gpu_density_A_effective": null,
    "gpu_density_A_fallback_from_vector": false,
    "xtb_A_used": false,
    "xtb_A_success": false,
    "xtb_charge_length_mismatch": false
  },
  " :42": {
    "id": " :42",
    "chain": " ",
    "resseq": 42,
    "resname": "ALA",
    "sasa": 0.0,
    "partial_charge_B": -0.06000000000000002,
    "F_metal": 0.0,
    "F_P": 0.7330852926368722,
    "F_hal": 0.0,
    "total_density": 48806.03125,
    "centroid": [
      -1.6660405397415161,
      -0.2657487690448761,
      4.156312465667725
    ],
    "dipole_rho": [
      -7437.0849609375,
      22771.48828125,
      11410.462890625
    ],
    "curv_rho": 119490240.0,
    "curv_rho_failed": false,
    "gpu_density_B_requested": "vector",
    "gpu_density_B_effective": "vector",
    "gpu_density_B_fallback_from_vector": false,
    "gpu_density_A_requested": null,
    "gpu_density_A_effective": null,
    "gpu_density_A_fallback_from_vector": false,
    "xtb_A_used": false,
    "xtb_A_success": false,
    "xtb_charge_length_mismatch": false
  },
  " :43": {
    "id": " :43",
    "chain": " ",
    "resseq": 43,
    "resname": "ASN",
    "sasa": 2.610078811645508,
    "partial_charge_B": -0.30000000000000004,
    "F_metal": 0.0,
    "F_P": 0.5199545137094637,
    "F_hal": 0.0,
    "total_density": 40734.17578125,
    "centroid": [
      -1.6433016061782837,
      -0.45053282380104065,
      4.0361175537109375
    ],
    "dipole_rho": [
      -3468.076416015625,
      23217.65625,
      15291.3037109375
    ],
    "curv_rho": 99005648.0,
    "curv_rho_failed": false,
    "gpu_density_B_requested": "vector",
    "gpu_density_B_effective": "vector",
    "gpu_density_B_fallback_from_vector": false,
    "gpu_density_A_requested": null,
    "gpu_density_A_effective": null,
    "gpu_density_A_fallback_from_vector": false,
    "xtb_A_used": false,
    "xtb_A_success": false,
    "xtb_charge_length_mismatch": false
  },
  " :44": {
    "id": " :44",
    "chain": " ",
    "resseq": 44,
    "resname": "VAL",
    "sasa": 0.0,
    "partial_charge_B": -0.06000000000000002,
    "F_metal": 0.0,
    "F_P": 0.5082725267753179,
    "F_hal": 0.0,
    "total_density": 43742.671875,
    "centroid": [
      -1.9594261646270752,
      -0.4263014793395996,
      4.089849948883057
    ],
    "dipole_rho": [
      2248.461669921875,
      23804.06640625,
      11229.6865234375
    ],
    "curv_rho": 102460656.0,
    "curv_rho_failed": false,
    "gpu_density_B_requested": "vector",
    "gpu_density_B_effective": "vector",
    "gpu_density_B_fallback_from_vector": false,
    "gpu_density_A_requested": null,
    "gpu_density_A_effective": null,
    "gpu_density_A_fallback_from_vector": false,
    "xtb_A_used": false,
    "xtb_A_success": false,
    "xtb_charge_length_mismatch": false
  },
  " :45": {
    "id": " :45",
    "chain": " ",
    "resseq": 45,
    "resname": "MET",
    "sasa": 3.232318878173828,
    "partial_charge_B": -0.525,
    "F_metal": 0.0,
    "F_P": 0.3737652647351192,
    "F_hal": 0.0,
    "total_density": 38630.5703125,
    "centroid": [
      -2.1472115516662598,
      -0.5069183111190796,
      4.012948036193848
    ],
    "dipole_rho": [
      9691.962890625,
      23865.740234375,
      13979.3525390625
    ],
    "curv_rho": 89443760.0,
    "curv_rho_failed": false,
    "gpu_density_B_requested": "vector",
    "gpu_density_B_effective": "vector",
    "gpu_density_B_fallback_from_vector": false,
    "gpu_density_A_requested": null,
    "gpu_density_A_effective": null,
    "gpu_density_A_fallback_from_vector": false,
    "xtb_A_used": false,
    "xtb_A_success": false,
    "xtb_charge_length_mismatch": false
  },
  " :46": {
    "id": " :46",
    "chain": " ",
    "resseq": 46,
    "resname": "VAL",
    "sasa": 0.0,
    "partial_charge_B": -0.06000000000000002,
    "F_metal": 0.0,
    "F_P": 0.4181415109501125,
    "F_hal": 0.0,
    "total_density": 44528.19140625,
    "centroid": [
      -2.2058117389678955,
      -0.23119261860847473,
      4.069660186767578
    ],
    "dipole_rho": [
      17527.701171875,
      21010.001953125,
      14020.130859375
    ],
    "curv_rho": 110474480.0,
    "curv_rho_failed": false,
    "gpu_density_B_requested": "vector",
    "gpu_density_B_effective": "vector",
    "gpu_density_B_fallback_from_vector": false,
    "gpu_density_A_requested": null,
    "gpu_density_A_effective": null,
    "gpu_density_A_fallback_from_vector": false,
    "xtb_A_used": false,
    "xtb_A_success": false,
    "xtb_charge_length_mismatch": false
  },
  " :47": {
    "id": " :47",
    "chain": " ",
    "resseq": 47,
    "resname": "ASP",
    "sasa": 0.6621270179748535,
    "partial_charge_B": -0.80930298652887,
    "F_metal": 0.0,
    "F_P": 0.33429816543053004,
    "F_hal": 0.0,
    "total_density": 35298.1953125,
    "centroid": [
      -2.5476467609405518,
      -0.3174437880516052,
      3.958070993423462
    ],
    "dipole_rho": [
      15588.2373046875,
      13077.3203125,
      10452.52734375
    ],
    "curv_rho": 80198232.0,
    "curv_rho_failed": false,
    "gpu_density_B_requested": "vector",
    "gpu_density_B_effective": "vector",
    "gpu_density_B_fallback_from_vector": false,
    "gpu_density_A_requested": null,
    "gpu_density_A_effective": null,
    "gpu_density_A_fallback_from_vector": false,
    "xtb_A_used": false,
    "xtb_A_success": false,
    "xtb_charge_length_mismatch": false
  },
  " :48": {
    "id": " :48",
    "chain": " ",
    "resseq": 48,
    "resname": "GLY",
    "sasa": 2.1811766624450684,
    "partial_charge_B": -0.15000000000000005,
    "F_metal": 0.0,
    "F_P": 0.2884172495955618,
    "F_hal": 0.0,
    "total_density": 28262.3671875,
    "centroid": [
      -2.472738742828369,
      -0.4997895061969757,
      3.7050533294677734
    ],
    "dipole_rho": [
      10152.1650390625,
      15060.6064453125,
      9906.7607421875
    ],
    "curv_rho": 62003616.0,
    "curv_rho_failed": false,
    "gpu_density_B_requested": "vector",
    "gpu_density_B_effective": "vector",
    "gpu_density_B_fallback_from_vector": false,
    "gpu_density_A_requested": null,
    "gpu_density_A_effective": null,
    "gpu_density_A_fallback_from_vector": false,
    "xtb_A_used": false,
    "xtb_A_success": false,
    "xtb_charge_length_mismatch": false
  },
  " :49": {
    "id": " :49",
    "chain": " ",
    "resseq": 49,
    "resname": "LYS",
    "sasa": 0.0,
    "partial_charge_B": 0.11999999999999997,
    "F_metal": 0.0,
    "F_P": 0.3130799063255388,
    "F_hal": 0.0,
    "total_density": 35540.6015625,
    "centroid": [
      -2.3029263019561768,
      -0.31725382804870605,
      3.718660354614258
    ],
    "dipole_rho": [
      12931.904296875,
      14294.099609375,
      18444.154296875
    ],
    "curv_rho": 80966504.0,
    "curv_rho_failed": false,
    "gpu_density_B_requested": "vector",
    "gpu_density_B_effective": "vector",
    "gpu_density_B_fallback_from_vector": false,
    "gpu_density_A_requested": null,
    "gpu_density_A_effective": null,
    "gpu_density_A_fallback_from_vector": false,
    "xtb_A_used": false,
    "xtb_A_success": false,
    "xtb_charge_length_mismatch": false
  },
  " :50": {
    "id": " :50",
    "chain": " ",
    "resseq": 50,
    "resname": "PRO",
    "sasa": 0.0,
    "partial_charge_B": -0.06000000000000002,
    "F_metal": 0.0,
    "F_P": 0.33914091579976663,
    "F_hal": 0.0,
    "total_density": 32794.0390625,
    "centroid": [
      -2.126314401626587,
      -0.4591778814792633,
      3.6429507732391357
    ],
    "dipole_rho": [
      3573.61279296875,
      15751.2314453125,
      15110.35546875
    ],
    "curv_rho": 72764920.0,
    "curv_rho_failed": false,
    "gpu_density_B_requested": "vector",
    "gpu_density_B_effective": "vector",
    "gpu_density_B_fallback_from_vector": false,
    "gpu_density_A_requested": null,
    "gpu_density_A_effective": null,
    "gpu_density_A_fallback_from_vector": false,
    "xtb_A_used": false,
    "xtb_A_success": false,
    "xtb_charge_length_mismatch": false
  },
  " :51": {
    "id": " :51",
    "chain": " ",
    "resseq": 51,
    "resname": "VAL",
    "sasa": 0.0,
    "partial_charge_B": -0.06000000000000002,
    "F_metal": 0.0,
    "F_P": 0.4701752551823548,
    "F_hal": 0.0,
    "total_density": 43464.0625,
    "centroid": [
      -1.9525805711746216,
      -0.22684329748153687,
      3.880730390548706
    ],
    "dipole_rho": [
      2162.860595703125,
      18206.453125,
      18541.853515625
    ],
    "curv_rho": 103556640.0,
    "curv_rho_failed": false,
    "gpu_density_B_requested": "vector",
    "gpu_density_B_effective": "vector",
    "gpu_density_B_fallback_from_vector": false,
    "gpu_density_A_requested": null,
    "gpu_density_A_effective": null,
    "gpu_density_A_fallback_from_vector": false,
    "xtb_A_used": false,
    "xtb_A_success": false,
    "xtb_charge_length_mismatch": false
  },
  " :52": {
    "id": " :52",
    "chain": " ",
    "resseq": 52,
    "resname": "ASN",
    "sasa": 1.0128599405288696,
    "partial_charge_B": -0.21154544521420493,
    "F_metal": 0.0,
    "F_P": 0.535440915242312,
    "F_hal": 0.0,
    "total_density": 44789.4296875,
    "centroid": [
      -1.6962001323699951,
      -0.16856707632541656,
      3.8577537536621094
    ],
    "dipole_rho": [
      -7987.08544921875,
      17599.802734375,
      21387.666015625
    ],
    "curv_rho": 105188184.0,
    "curv_rho_failed": false,
    "gpu_density_B_requested": "vector",
    "gpu_density_B_effective": "vector",
    "gpu_density_B_fallback_from_vector": false,
    "gpu_density_A_requested": null,
    "gpu_density_A_effective": null,
    "gpu_density_A_fallback_from_vector": false,
    "xtb_A_used": false,
    "xtb_A_success": false,
    "xtb_charge_length_mismatch": false
  },
  " :53": {
    "id": " :53",
    "chain": " ",
    "resseq": 53,
    "resname": "LEU",
    "sasa": 0.0,
    "partial_charge_B": -0.06000000000000002,
    "F_metal": 0.0,
    "F_P": 0.794254034756126,
    "F_hal": 0.0,
    "total_density": 54236.20703125,
    "centroid": [
      -1.758575201034546,
      -0.06569666415452957,
      4.131933689117432
    ],
    "dipole_rho": [
      -6578.18505859375,
      14052.1064453125,
      17046.90234375
    ],
    "curv_rho": 129381168.0,
    "curv_rho_failed": false,
    "gpu_density_B_requested": "vector",
    "gpu_density_B_effective": "vector",
    "gpu_density_B_fallback_from_vector": false,
    "gpu_density_A_requested": null,
    "gpu_density_A_effective": null,
    "gpu_density_A_fallback_from_vector": false,
    "xtb_A_used": false,
    "xtb_A_success": false,
    "xtb_charge_length_mismatch": false
  },
  " :54": {
    "id": " :54",
    "chain": " ",
    "resseq": 54,
    "resname": "GLY",
    "sasa": 0.0,
    "partial_charge_B": -0.06000000000000002,
    "F_metal": 0.0,
    "F_P": 0.9273461945344019,
    "F_hal": 0.0,
    "total_density": 55941.18359375,
    "centroid": [
      -1.5773569345474243,
      0.09357768297195435,
      4.113022327423096
    ],
    "dipole_rho": [
      -12945.18359375,
      10898.8896484375,
      19082.78125
    ],
    "curv_rho": 134909072.0,
    "curv_rho_failed": false,
    "gpu_density_B_requested": "vector",
    "gpu_density_B_effective": "vector",
    "gpu_density_B_fallback_from_vector": false,
    "gpu_density_A_requested": null,
    "gpu_density_A_effective": null,
    "gpu_density_A_fallback_from_vector": false,
    "xtb_A_used": false,
    "xtb_A_success": false,
    "xtb_charge_length_mismatch": false
  },
  " :55": {
    "id": " :55",
    "chain": " ",
    "resseq": 55,
    "resname": "LEU",
    "sasa": 0.0,
    "partial_charge_B": -0.06000000000000002,
    "F_metal": 0.0,
    "F_P": 1.4338132052912076,
    "F_hal": 0.0,
    "total_density": 61615.28125,
    "centroid": [
      -1.4974873065948486,
      0.12625373899936676,
      4.358876705169678
    ],
    "dipole_rho": [
      -13509.912109375,
      12302.494140625,
      13588.5390625
    ],
    "curv_rho": 143781600.0,
    "curv_rho_failed": false,
    "gpu_density_B_requested": "vector",
    "gpu_density_B_effective": "vector",
    "gpu_density_B_fallback_from_vector": false,
    "gpu_density_A_requested": null,
    "gpu_density_A_effective": null,
    "gpu_density_A_fallback_from_vector": false,
    "xtb_A_used": false,
    "xtb_A_success": false,
    "xtb_charge_length_mismatch": false
  },
  " :56": {
    "id": " :56",
    "chain": " ",
    "resseq": 56,
    "resname": "TRP",
    "sasa": 0.7743710875511169,
    "partial_charge_B": 0.18999007773360982,
    "F_metal": 0.0,
    "F_P": 1.2823549144142978,
    "F_hal": 0.0,
    "total_density": 65289.5625,
    "centroid": [
      -1.3534677028656006,
      0.4070046842098236,
      4.383868217468262
    ],
    "dipole_rho": [
      -26505.45703125,
      3762.8505859375,
      33489.6171875
    ],
    "curv_rho": 152238640.0,
    "curv_rho_failed": false,
    "gpu_density_B_requested": "vector",
    "gpu_density_B_effective": "vector",
    "gpu_density_B_fallback_from_vector": false,
    "gpu_density_A_requested": null,
    "gpu_density_A_effective": null,
    "gpu_density_A_fallback_from_vector": false,
    "xtb_A_used": false,
    "xtb_A_success": false,
    "xtb_charge_length_mismatch": false
  },
  " :57": {
    "id": " :57",
    "chain": " ",
    "resseq": 57,
    "resname": "ASP",
    "sasa": 0.0,
    "partial_charge_B": -0.54,
    "F_metal": 0.0,
    "F_P": 4.166428992641659,
    "F_hal": 0.0,
    "total_density": 61757.625,
    "centroid": [
      -1.238389015197754,
      0.3912494480609894,
      4.614868640899658
    ],
    "dipole_rho": [
      -23855.515625,
      2499.6064453125,
      3238.8056640625
    ],
    "curv_rho": 149053072.0,
    "curv_rho_failed": false,
    "gpu_density_B_requested": "vector",
    "gpu_density_B_effective": "vector",
    "gpu_density_B_fallback_from_vector": false,
    "gpu_density_A_requested": null,
    "gpu_density_A_effective": null,
    "gpu_density_A_fallback_from_vector": false,
    "xtb_A_used": false,
    "xtb_A_success": false,
    "xtb_charge_length_mismatch": false
  },
  " :58": {
    "id": " :58",
    "chain": " ",
    "resseq": 58,
    "resname": "THR",
    "sasa": 0.0,
    "partial_charge_B": -0.3,
    "F_metal": 0.0,
    "F_P": 4.396958328804651,
    "F_hal": 0.0,
    "total_density": 63145.28125,
    "centroid": [
      -1.269071102142334,
      0.6338388323783875,
      4.638190746307373
    ],
    "dipole_rho": [
      -25573.822265625,
      -7221.369140625,
      3296.440673828125
    ],
    "curv_rho": 151239920.0,
    "curv_rho_failed": false,
    "gpu_density_B_requested": "vector",
    "gpu_density_B_effective": "vector",
    "gpu_density_B_fallback_from_vector": false,
    "gpu_density_A_requested": null,
    "gpu_density_A_effective": null,
    "gpu_density_A_fallback_from_vector": false,
    "xtb_A_used": false,
    "xtb_A_success": false,
    "xtb_charge_length_mismatch": false
  },
  " :59": {
    "id": " :59",
    "chain": " ",
    "resseq": 59,
    "resname": "ALA",
    "sasa": 0.0,
    "partial_charge_B": -0.06000000000000002,
    "F_metal": 0.0,
    "F_P": 6.34926451975007,
    "F_hal": 0.0,
    "total_density": 58713.96484375,
    "centroid": [
      -1.1244118213653564,
      0.7344270944595337,
      4.774973392486572
    ],
    "dipole_rho": [
      -28734.134765625,
      -12877.91015625,
      -3106.364501953125
    ],
    "curv_rho": 144227632.0,
    "curv_rho_failed": false,
    "gpu_density_B_requested": "vector",
    "gpu_density_B_effective": "vector",
    "gpu_density_B_fallback_from_vector": false,
    "gpu_density_A_requested": null,
    "gpu_density_A_effective": null,
    "gpu_density_A_fallback_from_vector": false,
    "xtb_A_used": false,
    "xtb_A_success": false,
    "xtb_charge_length_mismatch": false
  },
  " :60": {
    "id": " :60",
    "chain": " ",
    "resseq": 60,
    "resname": "GLY",
    "sasa": 0.0,
    "partial_charge_B": -0.06000000000000002,
    "F_metal": 0.0,
    "F_P": 6.574111278518917,
    "F_hal": 0.0,
    "total_density": 59850.48046875,
    "centroid": [
      -1.1943753957748413,
      0.8283628225326538,
      4.963966369628906
    ],
    "dipole_rho": [
      -23699.322265625,
      -20062.603515625,
      -7640.4521484375
    ],
    "curv_rho": 145985552.0,
    "curv_rho_failed": false,
    "gpu_density_B_requested": "vector",
    "gpu_density_B_effective": "vector",
    "gpu_density_B_fallback_from_vector": false,
    "gpu_density_A_requested": null,
    "gpu_density_A_effective": null,
    "gpu_density_A_fallback_from_vector": false,
    "xtb_A_used": false,
    "xtb_A_success": false,
    "xtb_charge_length_mismatch": false
  },
  " :61": {
    "id": " :61",
    "chain": " ",
    "resseq": 61,
    "resname": "GLN",
    "sasa": 0.7912968397140503,
    "partial_charge_B": -0.1915198800837077,
    "F_metal": 0.0,
    "F_P": 4.876269873945231,
    "F_hal": 0.0,
    "total_density": 51379.6015625,
    "centroid": [
      -1.0519754886627197,
      0.9805755019187927,
      5.041749954223633
    ],
    "dipole_rho": [
      -30538.76953125,
      -13342.8359375,
      -13100.4375
    ],
    "curv_rho": 132175440.0,
    "curv_rho_failed": false,
    "gpu_density_B_requested": "vector",
    "gpu_density_B_effective": "vector",
    "gpu_density_B_fallback_from_vector": false,
    "gpu_density_A_requested": null,
    "gpu_density_A_effective": null,
    "gpu_density_A_fallback_from_vector": false,
    "xtb_A_used": false,
    "xtb_A_success": false,
    "xtb_charge_length_mismatch": false
  },
  " :62": {
    "id": " :62",
    "chain": " ",
    "resseq": 62,
    "resname": "GLU",
    "sasa": 3.1529860496520996,
    "partial_charge_B": -1.35,
    "F_metal": 0.0,
    "F_P": 1.6726842729171114,
    "F_hal": 0.0,
    "total_density": 45791.56640625,
    "centroid": [
      -1.0417721271514893,
      1.2421388626098633,
      4.998770713806152
    ],
    "dipole_rho": [
      -22340.431640625,
      -26223.5546875,
      -8459.5927734375
    ],
    "curv_rho": 116489904.0,
    "curv_rho_failed": false,
    "gpu_density_B_requested": "vector",
    "gpu_density_B_effective": "vector",
    "gpu_density_B_fallback_from_vector": false,
    "gpu_density_A_requested": null,
    "gpu_density_A_effective": null,
    "gpu_density_A_fallback_from_vector": false,
    "xtb_A_used": false,
    "xtb_A_success": false,
    "xtb_charge_length_mismatch": false
  },
  " :63": {
    "id": " :63",
    "chain": " ",
    "resseq": 63,
    "resname": "ASP",
    "sasa": 4.23015022277832,
    "partial_charge_B": -1.35,
    "F_metal": 0.0,
    "F_P": 1.6542705976491088,
    "F_hal": 0.0,
    "total_density": 39227.23046875,
    "centroid": [
      -0.7802975177764893,
      1.163577675819397,
      4.940843105316162
    ],
    "dipole_rho": [
      -27581.060546875,
      -17324.59765625,
      -5063.068359375
    ],
    "curv_rho": 102503208.0,
    "curv_rho_failed": false,
    "gpu_density_B_requested": "vector",
    "gpu_density_B_effective": "vector",
    "gpu_density_B_fallback_from_vector": false,
    "gpu_density_A_requested": null,
    "gpu_density_A_effective": null,
    "gpu_density_A_fallback_from_vector": false,
    "xtb_A_used": false,
    "xtb_A_success": false,
    "xtb_charge_length_mismatch": false
  },
  " :64": {
    "id": " :64",
    "chain": " ",
    "resseq": 64,
    "resname": "TYR",
    "sasa": 0.8520417809486389,
    "partial_charge_B": -0.4925254940414537,
    "F_metal": 0.0,
    "F_P": 2.829009300767178,
    "F_hal": 0.0,
    "total_density": 46220.81640625,
    "centroid": [
      -0.8342880010604858,
      1.0103583335876465,
      4.775045871734619
    ],
    "dipole_rho": [
      -28439.888671875,
      -8501.9326171875,
      -2874.72705078125
    ],
    "curv_rho": 111906992.0,
    "curv_rho_failed": false,
    "gpu_density_B_requested": "vector",
    "gpu_density_B_effective": "vector",
    "gpu_density_B_fallback_from_vector": false,
    "gpu_density_A_requested": null,
    "gpu_density_A_effective": null,
    "gpu_density_A_fallback_from_vector": false,
    "xtb_A_used": false,
    "xtb_A_success": false,
    "xtb_charge_length_mismatch": false
  },
  " :65": {
    "id": " :65",
    "chain": " ",
    "resseq": 65,
    "resname": "ASP",
    "sasa": 0.0,
    "partial_charge_B": -0.54,
    "F_metal": 0.0,
    "F_P": 1.472948888365237,
    "F_hal": 0.0,
    "total_density": 47658.40625,
    "centroid": [
      -1.0839481353759766,
      1.2271848917007446,
      4.665582656860352
    ],
    "dipole_rho": [
      -24255.65625,
      -23420.65625,
      1442.6400146484375
    ],
    "curv_rho": 121861424.0,
    "curv_rho_failed": false,
    "gpu_density_B_requested": "vector",
    "gpu_density_B_effective": "vector",
    "gpu_density_B_fallback_from_vector": false,
    "gpu_density_A_requested": null,
    "gpu_density_A_effective": null,
    "gpu_density_A_fallback_from_vector": false,
    "xtb_A_used": false,
    "xtb_A_success": false,
    "xtb_charge_length_mismatch": false
  },
  " :66": {
    "id": " :66",
    "chain": " ",
    "resseq": 66,
    "resname": "ARG",
    "sasa": 10.762250900268555,
    "partial_charge_B": 1.2,
    "F_metal": 0.0,
    "F_P": 0.8220875705416095,
    "F_hal": 0.0,
    "total_density": 40078.046875,
    "centroid": [
      -0.8792780637741089,
      1.2248196601867676,
      4.3637261390686035
    ],
    "dipole_rho": [
      -30030.330078125,
      -28992.025390625,
      1733.9053955078125
    ],
    "curv_rho": 98364040.0,
    "curv_rho_failed": false,
    "gpu_density_B_requested": "vector",
    "gpu_density_B_effective": "vector",
    "gpu_density_B_fallback_from_vector": false,
    "gpu_density_A_requested": null,
    "gpu_density_A_effective": null,
    "gpu_density_A_fallback_from_vector": false,
    "xtb_A_used": false,
    "xtb_A_success": false,
    "xtb_charge_length_mismatch": false
  },
  " :67": {
    "id": " :67",
    "chain": " ",
    "resseq": 67,
    "resname": "LEU",
    "sasa": 0.3226546049118042,
    "partial_charge_B": -0.07458126552109533,
    "F_metal": 0.0,
    "F_P": 1.3937078226788435,
    "F_hal": 0.0,
    "total_density": 43166.97265625,
    "centroid": [
      -0.8613681197166443,
      0.9795838594436646,
      4.393772125244141
    ],
    "dipole_rho": [
      -26495.58984375,
      -12133.3115234375,
      6493.79833984375
    ],
    "curv_rho": 108939160.0,
    "curv_rho_failed": false,
    "gpu_density_B_requested": "vector",
    "gpu_density_B_effective": "vector",
    "gpu_density_B_fallback_from_vector": false,
    "gpu_density_A_requested": null,
    "gpu_density_A_effective": null,
    "gpu_density_A_fallback_from_vector": false,
    "xtb_A_used": false,
    "xtb_A_success": false,
    "xtb_charge_length_mismatch": false
  },
  " :68": {
    "id": " :68",
    "chain": " ",
    "resseq": 68,
    "resname": "ARG",
    "sasa": 0.0,
    "partial_charge_B": 0.4799999999999999,
    "F_metal": 0.0,
    "F_P": 1.972271784151753,
    "F_hal": 0.0,
    "total_density": 59323.921875,
    "centroid": [
      -1.18576180934906,
      0.9515382647514343,
      4.608882427215576
    ],
    "dipole_rho": [
      -25723.81640625,
      -20438.587890625,
      11552.576171875
    ],
    "curv_rho": 140997680.0,
    "curv_rho_failed": false,
    "gpu_density_B_requested": "vector",
    "gpu_density_B_effective": "vector",
    "gpu_density_B_fallback_from_vector": false,
    "gpu_density_A_requested": null,
    "gpu_density_A_effective": null,
    "gpu_density_A_fallback_from_vector": false,
    "xtb_A_used": false,
    "xtb_A_success": false,
    "xtb_charge_length_mismatch": false
  },
  " :69": {
    "id": " :69",
    "chain": " ",
    "resseq": 69,
    "resname": "PRO",
    "sasa": 0.0,
    "partial_charge_B": -0.06000000000000002,
    "F_metal": 0.0,
    "F_P": 1.0060018120691285,
    "F_hal": 0.0,
    "total_density": 47646.51171875,
    "centroid": [
      -1.1540721654891968,
      1.0127159357070923,
      4.156672954559326
    ],
    "dipole_rho": [
      -20441.75390625,
      -20411.69140625,
      11052.673828125
    ],
    "curv_rho": 116780112.0,
    "curv_rho_failed": false,
    "gpu_density_B_requested": "vector",
    "gpu_density_B_effective": "vector",
    "gpu_density_B_fallback_from_vector": false,
    "gpu_density_A_requested": null,
    "gpu_density_A_effective": null,
    "gpu_density_A_fallback_from_vector": false,
    "xtb_A_used": false,
    "xtb_A_success": false,
    "xtb_charge_length_mismatch": false
  },
  " :70": {
    "id": " :70",
    "chain": " ",
    "resseq": 70,
    "resname": "LEU",
    "sasa": 4.3881025314331055,
    "partial_charge_B": -0.15000000000000005,
    "F_metal": 0.0,
    "F_P": 0.8951049134531556,
    "F_hal": 0.0,
    "total_density": 46392.54296875,
    "centroid": [
      -1.0606807470321655,
      0.8213003873825073,
      4.078596115112305
    ],
    "dipole_rho": [
      -28210.4140625,
      -15856.9501953125,
      17123.287109375
    ],
    "curv_rho": 113719752.0,
    "curv_rho_failed": false,
    "gpu_density_B_requested": "vector",
    "gpu_density_B_effective": "vector",
    "gpu_density_B_fallback_from_vector": false,
    "gpu_density_A_requested": null,
    "gpu_density_A_effective": null,
    "gpu_density_A_fallback_from_vector": false,
    "xtb_A_used": false,
    "xtb_A_success": false,
    "xtb_charge_length_mismatch": false
  },
  " :71": {
    "id": " :71",
    "chain": " ",
    "resseq": 71,
    "resname": "SER",
    "sasa": 0.0,
    "partial_charge_B": -0.3,
    "F_metal": 0.0,
    "F_P": 1.2169521105960854,
    "F_hal": 0.0,
    "total_density": 55108.6484375,
    "centroid": [
      -1.2949581146240234,
      0.6917970776557922,
      4.15288782119751
    ],
    "dipole_rho": [
      -25660.876953125,
      -10364.2578125,
      16361.9990234375
    ],
    "curv_rho": 133659056.0,
    "curv_rho_failed": false,
    "gpu_density_B_requested": "vector",
    "gpu_density_B_effective": "vector",
    "gpu_density_B_fallback_from_vector": false,
    "gpu_density_A_requested": null,
    "gpu_density_A_effective": null,
    "gpu_density_A_fallback_from_vector": false,
    "xtb_A_used": false,
    "xtb_A_success": false,
    "xtb_charge_length_mismatch": false
  },
  " :72": {
    "id": " :72",
    "chain": " ",
    "resseq": 72,
    "resname": "TYR",
    "sasa": 0.0,
    "partial_charge_B": -0.3,
    "F_metal": 0.0,
    "F_P": 1.0690364560281989,
    "F_hal": 0.0,
    "total_density": 62548.87109375,
    "centroid": [
      -1.4583202600479126,
      0.9069218039512634,
      4.281581401824951
    ],
    "dipole_rho": [
      -18499.591796875,
      -17056.75,
      24837.009765625
    ],
    "curv_rho": 143089424.0,
    "curv_rho_failed": false,
    "gpu_density_B_requested": "vector",
    "gpu_density_B_effective": "vector",
    "gpu_density_B_fallback_from_vector": false,
    "gpu_density_A_requested": null,
    "gpu_density_A_effective": null,
    "gpu_density_A_fallback_from_vector": false,
    "xtb_A_used": false,
    "xtb_A_success": false,
    "xtb_charge_length_mismatch": false
  },
  " :73": {
    "id": " :73",
    "chain": " ",
    "resseq": 73,
    "resname": "PRO",
    "sasa": 0.0,
    "partial_charge_B": -0.06000000000000002,
    "F_metal": 0.0,
    "F_P": 0.6689724115241176,
    "F_hal": 0.0,
    "total_density": 47205.62890625,
    "centroid": [
      -1.3410667181015015,
      0.7479179501533508,
      3.891463279724121
    ],
    "dipole_rho": [
      -14283.5341796875,
      -12368.3701171875,
      26148.173828125
    ],
    "curv_rho": 114297000.0,
    "curv_rho_failed": false,
    "gpu_density_B_requested": "vector",
    "gpu_density_B_effective": "vector",
    "gpu_density_B_fallback_from_vector": false,
    "gpu_density_A_requested": null,
    "gpu_density_A_effective": null,
    "gpu_density_A_fallback_from_vector": false,
    "xtb_A_used": false,
    "xtb_A_success": false,
    "xtb_charge_length_mismatch": false
  },
  " :74": {
    "id": " :74",
    "chain": " ",
    "resseq": 74,
    "resname": "GLN",
    "sasa": 5.646940231323242,
    "partial_charge_B": -0.30000000000000004,
    "F_metal": 0.0,
    "F_P": 0.5391745593888598,
    "F_hal": 0.0,
    "total_density": 42929.30859375,
    "centroid": [
      -1.5079545974731445,
      0.6372323036193848,
      3.6709489822387695
    ],
    "dipole_rho": [
      -10481.8681640625,
      -6962.7001953125,
      25141.51171875
    ],
    "curv_rho": 100305840.0,
    "curv_rho_failed": false,
    "gpu_density_B_requested": "vector",
    "gpu_density_B_effective": "vector",
    "gpu_density_B_fallback_from_vector": false,
    "gpu_density_A_requested": null,
    "gpu_density_A_effective": null,
    "gpu_density_A_fallback_from_vector": false,
    "xtb_A_used": false,
    "xtb_A_success": false,
    "xtb_charge_length_mismatch": false
  },
  " :75": {
    "id": " :75",
    "chain": " ",
    "resseq": 75,
    "resname": "THR",
    "sasa": 0.0,
    "partial_charge_B": -0.3,
    "F_metal": 0.0,
    "F_P": 0.7439306885287615,
    "F_hal": 0.0,
    "total_density": 54490.98828125,
    "centroid": [
      -1.6743019819259644,
      0.672046422958374,
      3.983719825744629
    ],
    "dipole_rho": [
      -5922.501953125,
      -6544.16796875,
      24159.2734375
    ],
    "curv_rho": 130004248.0,
    "curv_rho_failed": false,
    "gpu_density_B_requested": "vector",
    "gpu_density_B_effective": "vector",
    "gpu_density_B_fallback_from_vector": false,
    "gpu_density_A_requested": null,
    "gpu_density_A_effective": null,
    "gpu_density_A_fallback_from_vector": false,
    "xtb_A_used": false,
    "xtb_A_success": false,
    "xtb_charge_length_mismatch": false
  },
  " :76": {
    "id": " :76",
    "chain": " ",
    "resseq": 76,
    "resname": "ASP",
    "sasa": 0.0,
    "partial_charge_B": -0.54,
    "F_metal": 0.0,
    "F_P": 0.6001109370959943,
    "F_hal": 0.0,
    "total_density": 52290.5703125,
    "centroid": [
      -1.8438127040863037,
      0.49616697430610657,
      3.879589557647705
    ],
    "dipole_rho": [
      1461.502197265625,
      -1079.566162109375,
      24674.0859375
    ],
    "curv_rho": 121445416.0,
    "curv_rho_failed": false,
    "gpu_density_B_requested": "vector",
    "gpu_density_B_effective": "vector",
    "gpu_density_B_fallback_from_vector": false,
    "gpu_density_A_requested": null,
    "gpu_density_A_effective": null,
    "gpu_density_A_fallback_from_vector": false,
    "xtb_A_used": false,
    "xtb_A_success": false,
    "xtb_charge_length_mismatch": false
  },
  " :77": {
    "id": " :77",
    "chain": " ",
    "resseq": 77,
    "resname": "VAL",
    "sasa": 0.0,
    "partial_charge_B": -0.06000000000000002,
    "F_metal": 0.0,
    "F_P": 0.8370248422718167,
    "F_hal": 0.0,
    "total_density": 62908.05078125,
    "centroid": [
      -1.8821145296096802,
      0.4847395420074463,
      4.200204849243164
    ],
    "dipole_rho": [
      5537.68212890625,
      -2915.54541015625,
      20373.544921875
    ],
    "curv_rho": 144364752.0,
    "curv_rho_failed": false,
    "gpu_density_B_requested": "vector",
    "gpu_density_B_effective": "vector",
    "gpu_density_B_fallback_from_vector": false,
    "gpu_density_A_requested": null,
    "gpu_density_A_effective": null,
    "gpu_density_A_fallback_from_vector": false,
    "xtb_A_used": false,
    "xtb_A_success": false,
    "xtb_charge_length_mismatch": false
  },
  " :78": {
    "id": " :78",
    "chain": " ",
    "resseq": 78,
    "resname": "SER",
    "sasa": 0.0,
    "partial_charge_B": -0.3,
    "F_metal": 0.0,
    "F_P": 1.10788468499719,
    "F_hal": 0.0,
    "total_density": 63616.76953125,
    "centroid": [
      -1.8541582822799683,
      0.6428266167640686,
      4.359520435333252
    ],
    "dipole_rho": [
      1547.4942626953125,
      -9572.634765625,
      12953.6396484375
    ],
    "curv_rho": 152617376.0,
    "curv_rho_failed": false,
    "gpu_density_B_requested": "vector",
    "gpu_density_B_effective": "vector",
    "gpu_density_B_fallback_from_vector": false,
    "gpu_density_A_requested": null,
    "gpu_density_A_effective": null,
    "gpu_density_A_fallback_from_vector": false,
    "xtb_A_used": false,
    "xtb_A_success": false,
    "xtb_charge_length_mismatch": false
  },
  " :79": {
    "id": " :79",
    "chain": " ",
    "resseq": 79,
    "resname": "LEU",
    "sasa": 0.0,
    "partial_charge_B": -0.06000000000000002,
    "F_metal": 0.0,
    "F_P": 1.6779363819938369,
    "F_hal": 0.0,
    "total_density": 73583.8984375,
    "centroid": [
      -1.7975447177886963,
      0.49713975191116333,
      4.622405529022217
    ],
    "dipole_rho": [
      3135.069580078125,
      -2842.0185546875,
      7826.07177734375
    ],
    "curv_rho": 157890400.0,
    "curv_rho_failed": false,
    "gpu_density_B_requested": "vector",
    "gpu_density_B_effective": "vector",
    "gpu_density_B_fallback_from_vector": false,
    "gpu_density_A_requested": null,
    "gpu_density_A_effective": null,
    "gpu_density_A_fallback_from_vector": false,
    "xtb_A_used": false,
    "xtb_A_success": false,
    "xtb_charge_length_mismatch": false
  },
  " :80": {
    "id": " :80",
    "chain": " ",
    "resseq": 80,
    "resname": "ILE",
    "sasa": 0.0,
    "partial_charge_B": -0.06000000000000002,
    "F_metal": 0.0,
    "F_P": 1.6227220391775656,
    "F_hal": 0.0,
    "total_density": 70621.7578125,
    "centroid": [
      -1.8212428092956543,
      0.7652186155319214,
      4.7213826179504395
    ],
    "dipole_rho": [
      5860.35009765625,
      -17239.2265625,
      -1378.3955078125
    ],
    "curv_rho": 158737872.0,
    "curv_rho_failed": false,
    "gpu_density_B_requested": "vector",
    "gpu_density_B_effective": "vector",
    "gpu_density_B_fallback_from_vector": false,
    "gpu_density_A_requested": null,
    "gpu_density_A_effective": null,
    "gpu_density_A_fallback_from_vector": false,
    "xtb_A_used": false,
    "xtb_A_success": false,
    "xtb_charge_length_mismatch": false
  },
  " :81": {
    "id": " :81",
    "chain": " ",
    "resseq": 81,
    "resname": "CYS",
    "sasa": 0.0,
    "partial_charge_B": -0.21000000000000002,
    "F_metal": 0.0,
    "F_P": 3.037441351131034,
    "F_hal": 0.0,
    "total_density": 71624.84375,
    "centroid": [
      -1.694724202156067,
      0.6143115162849426,
      4.9663591384887695
    ],
    "dipole_rho": [
      2088.50927734375,
      -12026.177734375,
      -8669.517578125
    ],
    "curv_rho": 161593424.0,
    "curv_rho_failed": false,
    "gpu_density_B_requested": "vector",
    "gpu_density_B_effective": "vector",
    "gpu_density_B_fallback_from_vector": false,
    "gpu_density_A_requested": null,
    "gpu_density_A_effective": null,
    "gpu_density_A_fallback_from_vector": false,
    "xtb_A_used": false,
    "xtb_A_success": false,
    "xtb_charge_length_mismatch": false
  },
  " :82": {
    "id": " :82",
    "chain": " ",
    "resseq": 82,
    "resname": "PHE",
    "sasa": 0.0,
    "partial_charge_B": -0.06000000000000002,
    "F_metal": 0.0,
    "F_P": 1.8091722365967073,
    "F_hal": 0.0,
    "total_density": 69624.5078125,
    "centroid": [
      -1.9191919565200806,
      0.7371355891227722,
      5.2038655281066895
    ],
    "dipole_rho": [
      7707.37548828125,
      -13112.251953125,
      -19691.572265625
    ],
    "curv_rho": 154885024.0,
    "curv_rho_failed": false,
    "gpu_density_B_requested": "vector",
    "gpu_density_B_effective": "vector",
    "gpu_density_B_fallback_from_vector": false,
    "gpu_density_A_requested": null,
    "gpu_density_A_effective": null,
    "gpu_density_A_fallback_from_vector": false,
    "xtb_A_used": false,
    "xtb_A_success": false,
    "xtb_charge_length_mismatch": false
  },
  " :83": {
    "id": " :83",
    "chain": " ",
    "resseq": 83,
    "resname": "SER",
    "sasa": 0.0,
    "partial_charge_B": -0.3,
    "F_metal": 0.0,
    "F_P": 2.4356247455884406,
    "F_hal": 0.0,
    "total_density": 62811.73046875,
    "centroid": [
      -1.815432071685791,
      0.6985346674919128,
      5.436845302581787
    ],
    "dipole_rho": [
      -1716.7542724609375,
      -5648.78955078125,
      -25404.470703125
    ],
    "curv_rho": 150287072.0,
    "curv_rho_failed": false,
    "gpu_density_B_requested": "vector",
    "gpu_density_B_effective": "vector",
    "gpu_density_B_fallback_from_vector": false,
    "gpu_density_A_requested": null,
    "gpu_density_A_effective": null,
    "gpu_density_A_fallback_from_vector": false,
    "xtb_A_used": false,
    "xtb_A_success": false,
    "xtb_charge_length_mismatch": false
  },
  " :84": {
    "id": " :84",
    "chain": " ",
    "resseq": 84,
    "resname": "LEU",
    "sasa": 0.0,
    "partial_charge_B": -0.06000000000000002,
    "F_metal": 0.0,
    "F_P": 1.3735554579752072,
    "F_hal": 0.0,
    "total_density": 60783.265625,
    "centroid": [
      -2.028855323791504,
      0.5655941963195801,
      5.544210433959961
    ],
    "dipole_rho": [
      9753.869140625,
      -5389.5478515625,
      -24558.8203125
    ],
    "curv_rho": 141259344.0,
    "curv_rho_failed": false,
    "gpu_density_B_requested": "vector",
    "gpu_density_B_effective": "vector",
    "gpu_density_B_fallback_from_vector": false,
    "gpu_density_A_requested": null,
    "gpu_density_A_effective": null,
    "gpu_density_A_fallback_from_vector": false,
    "xtb_A_used": false,
    "xtb_A_success": false,
    "xtb_charge_length_mismatch": false
  },
  " :85": {
    "id": " :85",
    "chain": " ",
    "resseq": 85,
    "resname": "VAL",
    "sasa": 0.0,
    "partial_charge_B": -0.06000000000000002,
    "F_metal": 0.0,
    "F_P": 1.4859995141492175,
    "F_hal": 0.0,
    "total_density": 54004.11328125,
    "centroid": [
      -1.8557630777359009,
      0.6623342633247375,
      5.797877311706543
    ],
    "dipole_rho": [
      606.0701293945312,
      -5488.82958984375,
      -27804.10546875
    ],
    "curv_rho": 129094696.0,
    "curv_rho_failed": false,
    "gpu_density_B_requested": "vector",
    "gpu_density_B_effective": "vector",
    "gpu_density_B_fallback_from_vector": false,
    "gpu_density_A_requested": null,
    "gpu_density_A_effective": null,
    "gpu_density_A_fallback_from_vector": false,
    "xtb_A_used": false,
    "xtb_A_success": false,
    "xtb_charge_length_mismatch": false
  },
  " :86": {
    "id": " :86",
    "chain": " ",
    "resseq": 86,
    "resname": "SER",
    "sasa": 0.0,
    "partial_charge_B": -0.3,
    "F_metal": 0.0,
    "F_P": 1.7077843400580732,
    "F_hal": 0.0,
    "total_density": 54094.12890625,
    "centroid": [
      -1.7864426374435425,
      0.8962209224700928,
      5.6622467041015625
    ],
    "dipole_rho": [
      -3159.591552734375,
      -13466.5087890625,
      -22471.765625
    ],
    "curv_rho": 132355472.0,
    "curv_rho_failed": false,
    "gpu_density_B_requested": "vector",
    "gpu_density_B_effective": "vector",
    "gpu_density_B_fallback_from_vector": false,
    "gpu_density_A_requested": null,
    "gpu_density_A_effective": null,
    "gpu_density_A_fallback_from_vector": false,
    "xtb_A_used": false,
    "xtb_A_success": false,
    "xtb_charge_length_mismatch": false
  },
  " :87": {
    "id": " :87",
    "chain": " ",
    "resseq": 87,
    "resname": "PRO",
    "sasa": 0.0,
    "partial_charge_B": -0.06000000000000002,
    "F_metal": 0.0,
    "F_P": 1.0919263609580248,
    "F_hal": 0.0,
    "total_density": 50709.26953125,
    "centroid": [
      -1.9121489524841309,
      1.0730048418045044,
      5.672547817230225
    ],
    "dipole_rho": [
      2038.936279296875,
      -17516.91015625,
      -24101.884765625
    ],
    "curv_rho": 123529368.0,
    "curv_rho_failed": false,
    "gpu_density_B_requested": "vector",
    "gpu_density_B_effective": "vector",
    "gpu_density_B_fallback_from_vector": false,
    "gpu_density_A_requested": null,
    "gpu_density_A_effective": null,
    "gpu_density_A_fallback_from_vector": false,
    "xtb_A_used": false,
    "xtb_A_success": false,
    "xtb_charge_length_mismatch": false
  },
  " :88": {
    "id": " :88",
    "chain": " ",
    "resseq": 88,
    "resname": "ALA",
    "sasa": 0.1613273024559021,
    "partial_charge_B": -0.06729063276054767,
    "F_metal": 0.0,
    "F_P": 1.360098424110089,
    "F_hal": 0.0,
    "total_density": 52351.46484375,
    "centroid": [
      -1.6915414333343506,
      1.1504933834075928,
      5.4790239334106445
    ],
    "dipole_rho": [
      -1614.584228515625,
      -22796.271484375,
      -22387.37890625
    ],
    "curv_rho": 133762880.0,
    "curv_rho_failed": false,
    "gpu_density_B_requested": "vector",
    "gpu_density_B_effective": "vector",
    "gpu_density_B_fallback_from_vector": false,
    "gpu_density_A_requested": null,
    "gpu_density_A_effective": null,
    "gpu_density_A_fallback_from_vector": false,
    "xtb_A_used": false,
    "xtb_A_success": false,
    "xtb_charge_length_mismatch": false
  },
  " :89": {
    "id": " :89",
    "chain": " ",
    "resseq": 89,
    "resname": "SER",
    "sasa": 0.0,
    "partial_charge_B": -0.3,
    "F_metal": 0.0,
    "F_P": 1.9956439218231723,
    "F_hal": 0.0,
    "total_density": 60267.77734375,
    "centroid": [
      -1.7352302074432373,
      0.962871253490448,
      5.351700305938721
    ],
    "dipole_rho": [
      -3080.49755859375,
      -20444.55859375,
      -18936.08984375
    ],
    "curv_rho": 146004176.0,
    "curv_rho_failed": false,
    "gpu_density_B_requested": "vector",
    "gpu_density_B_effective": "vector",
    "gpu_density_B_fallback_from_vector": false,
    "gpu_density_A_requested": null,
    "gpu_density_A_effective": null,
    "gpu_density_A_fallback_from_vector": false,
    "xtb_A_used": false,
    "xtb_A_success": false,
    "xtb_charge_length_mismatch": false
  },
  " :90": {
    "id": " :90",
    "chain": " ",
    "resseq": 90,
    "resname": "PHE",
    "sasa": 0.0,
    "partial_charge_B": -0.06000000000000002,
    "F_metal": 0.0,
    "F_P": 1.0572785302582743,
    "F_hal": 0.0,
    "total_density": 61604.6171875,
    "centroid": [
      -1.9874112606048584,
      1.0108087062835693,
      5.310103893280029
    ],
    "dipole_rho": [
      14264.11328125,
      -23972.611328125,
      -18504.119140625
    ],
    "curv_rho": 143625680.0,
    "curv_rho_failed": false,
    "gpu_density_B_requested": "vector",
    "gpu_density_B_effective": "vector",
    "gpu_density_B_fallback_from_vector": false,
    "gpu_density_A_requested": null,
    "gpu_density_A_effective": null,
    "gpu_density_A_fallback_from_vector": false,
    "xtb_A_used": false,
    "xtb_A_success": false,
    "xtb_charge_length_mismatch": false
  },
  " :91": {
    "id": " :91",
    "chain": " ",
    "resseq": 91,
    "resname": "GLU",
    "sasa": 2.0861198902130127,
    "partial_charge_B": -1.35,
    "F_metal": 0.0,
    "F_P": 0.8721300154982182,
    "F_hal": 0.0,
    "total_density": 51908.58984375,
    "centroid": [
      -1.9315309524536133,
      1.2642064094543457,
      5.268955230712891
    ],
    "dipole_rho": [
      4159.74365234375,
      -32962.1953125,
      -15036.185546875
    ],
    "curv_rho": 132119760.0,
    "curv_rho_failed": false,
    "gpu_density_B_requested": "vector",
    "gpu_density_B_effective": "vector",
    "gpu_density_B_fallback_from_vector": false,
    "gpu_density_A_requested": null,
    "gpu_density_A_effective": null,
    "gpu_density_A_fallback_from_vector": false,
    "xtb_A_used": false,
    "xtb_A_success": false,
    "xtb_charge_length_mismatch": false
  },
  " :92": {
    "id": " :92",
    "chain": " ",
    "resseq": 92,
    "resname": "ASN",
    "sasa": 0.0,
    "partial_charge_B": -0.12,
    "F_metal": 0.0,
    "F_P": 1.4080387473650386,
    "F_hal": 0.0,
    "total_density": 56749.37109375,
    "centroid": [
      -1.6813386678695679,
      1.2367244958877563,
      5.114664554595947
    ],
    "dipole_rho": [
      -4372.62255859375,
      -27595.099609375,
      -14297.8701171875
    ],
    "curv_rho": 141075216.0,
    "curv_rho_failed": false,
    "gpu_density_B_requested": "vector",
    "gpu_density_B_effective": "vector",
    "gpu_density_B_fallback_from_vector": false,
    "gpu_density_A_requested": null,
    "gpu_density_A_effective": null,
    "gpu_density_A_fallback_from_vector": false,
    "xtb_A_used": false,
    "xtb_A_success": false,
    "xtb_charge_length_mismatch": false
  },
  " :93": {
    "id": " :93",
    "chain": " ",
    "resseq": 93,
    "resname": "VAL",
    "sasa": 0.0,
    "partial_charge_B": -0.06000000000000002,
    "F_metal": 0.0,
    "F_P": 1.2003071168548969,
    "F_hal": 0.0,
    "total_density": 61110.125,
    "centroid": [
      -1.9125730991363525,
      1.0767143964767456,
      4.997191429138184
    ],
    "dipole_rho": [
      4322.12646484375,
      -27137.24609375,
      -5057.8447265625
    ],
    "curv_rho": 148280560.0,
    "curv_rho_failed": false,
    "gpu_density_B_requested": "vector",
    "gpu_density_B_effective": "vector",
    "gpu_density_B_fallback_from_vector": false,
    "gpu_density_A_requested": null,
    "gpu_density_A_effective": null,
    "gpu_density_A_fallback_from_vector": false,
    "xtb_A_used": false,
    "xtb_A_success": false,
    "xtb_charge_length_mismatch": false
  },
  " :94": {
    "id": " :94",
    "chain": " ",
    "resseq": 94,
    "resname": "ARG",
    "sasa": 1.873596429824829,
    "partial_charge_B": 1.157365990920716,
    "F_metal": 0.0,
    "F_P": 0.6982022126335001,
    "F_hal": 0.0,
    "total_density": 55315.14453125,
    "centroid": [
      -1.9315966367721558,
      1.322576880455017,
      5.033143997192383
    ],
    "dipole_rho": [
      17555.70703125,
      -36547.4921875,
      -8899.2939453125
    ],
    "curv_rho": 135621840.0,
    "curv_rho_failed": false,
    "gpu_density_B_requested": "vector",
    "gpu_density_B_effective": "vector",
    "gpu_density_B_fallback_from_vector": false,
    "gpu_density_A_requested": null,
    "gpu_density_A_effective": null,
    "gpu_density_A_fallback_from_vector": false,
    "xtb_A_used": false,
    "xtb_A_success": false,
    "xtb_charge_length_mismatch": false
  },
  " :95": {
    "id": " :95",
    "chain": " ",
    "resseq": 95,
    "resname": "ALA",
    "sasa": 1.081578016281128,
    "partial_charge_B": -0.10887819977491266,
    "F_metal": 0.0,
    "F_P": 0.8730591468318584,
    "F_hal": 0.0,
    "total_density": 48377.21484375,
    "centroid": [
      -1.7449198961257935,
      1.41914963722229,
      4.978899955749512
    ],
    "dipole_rho": [
      -842.72314453125,
      -32111.376953125,
      -4445.875
    ],
    "curv_rho": 127164552.0,
    "curv_rho_failed": false,
    "gpu_density_B_requested": "vector",
    "gpu_density_B_effective": "vector",
    "gpu_density_B_fallback_from_vector": false,
    "gpu_density_A_requested": null,
    "gpu_density_A_effective": null,
    "gpu_density_A_fallback_from_vector": false,
    "xtb_A_used": false,
    "xtb_A_success": false,
    "xtb_charge_length_mismatch": false
  },
  " :96": {
    "id": " :96",
    "chain": " ",
    "resseq": 96,
    "resname": "LYS",
    "sasa": 0.0,
    "partial_charge_B": 0.11999999999999997,
    "F_metal": 0.0,
    "F_P": 1.3425972510450634,
    "F_hal": 0.0,
    "total_density": 57110.1875,
    "centroid": [
      -1.5022987127304077,
      1.2618836164474487,
      4.820859432220459
    ],
    "dipole_rho": [
      -9284.1435546875,
      -31733.259765625,
      -3849.000244140625
    ],
    "curv_rho": 136851056.0,
    "curv_rho_failed": false,
    "gpu_density_B_requested": "vector",
    "gpu_density_B_effective": "vector",
    "gpu_density_B_fallback_from_vector": false,
    "gpu_density_A_requested": null,
    "gpu_density_A_effective": null,
    "gpu_density_A_fallback_from_vector": false,
    "xtb_A_used": false,
    "xtb_A_success": false,
    "xtb_charge_length_mismatch": false
  },
  " :97": {
    "id": " :97",
    "chain": " ",
    "resseq": 97,
    "resname": "TRP",
    "sasa": 0.0,
    "partial_charge_B": 0.11999999999999997,
    "F_metal": 0.0,
    "F_P": 1.9100244832917925,
    "F_hal": 0.0,
    "total_density": 68067.2265625,
    "centroid": [
      -1.562972068786621,
      1.024928331375122,
      4.810610294342041
    ],
    "dipole_rho": [
      -8745.7236328125,
      -29029.703125,
      -1734.4793701171875
    ],
    "curv_rho": 151007392.0,
    "curv_rho_failed": false,
    "gpu_density_B_requested": "vector",
    "gpu_density_B_effective": "vector",
    "gpu_density_B_fallback_from_vector": false,
    "gpu_density_A_requested": null,
    "gpu_density_A_effective": null,
    "gpu_density_A_fallback_from_vector": false,
    "xtb_A_used": false,
    "xtb_A_success": false,
    "xtb_charge_length_mismatch": false
  },
  " :98": {
    "id": " :98",
    "chain": " ",
    "resseq": 98,
    "resname": "TYR",
    "sasa": 0.03152985870838165,
    "partial_charge_B": -0.30712441779337385,
    "F_metal": 0.0,
    "F_P": 0.7189410316441088,
    "F_hal": 0.0,
    "total_density": 59118.140625,
    "centroid": [
      -1.8570486307144165,
      1.1805882453918457,
      4.601315975189209
    ],
    "dipole_rho": [
      16111.2548828125,
      -33465.5078125,
      10052.0107421875
    ],
    "curv_rho": 141584768.0,
    "curv_rho_failed": false,
    "gpu_density_B_requested": "vector",
    "gpu_density_B_effective": "vector",
    "gpu_density_B_fallback_from_vector": false,
    "gpu_density_A_requested": null,
    "gpu_density_A_effective": null,
    "gpu_density_A_fallback_from_vector": false,
    "xtb_A_used": false,
    "xtb_A_success": false,
    "xtb_charge_length_mismatch": false
  },
  " :99": {
    "id": " :99",
    "chain": " ",
    "resseq": 99,
    "resname": "PRO",
    "sasa": 0.0,
    "partial_charge_B": -0.06000000000000002,
    "F_metal": 0.0,
    "F_P": 0.7675467040616895,
    "F_hal": 0.0,
    "total_density": 49863.328125,
    "centroid": [
      -1.7385377883911133,
      1.3560469150543213,
      4.527011871337891
    ],
    "dipole_rho": [
      1064.4871826171875,
      -30112.966796875,
      4698.435546875
    ],
    "curv_rho": 126799600.0,
    "curv_rho_failed": false,
    "gpu_density_B_requested": "vector",
    "gpu_density_B_effective": "vector",
    "gpu_density_B_fallback_from_vector": false,
    "gpu_density_A_requested": null,
    "gpu_density_A_effective": null,
    "gpu_density_A_fallback_from_vector": false,
    "xtb_A_used": false,
    "xtb_A_success": false,
    "xtb_charge_length_mismatch": false
  },
  " :100": {
    "id": " :100",
    "chain": " ",
    "resseq": 100,
    "resname": "GLU",
    "sasa": 0.0,
    "partial_charge_B": -0.54,
    "F_metal": 0.0,
    "F_P": 1.0920750052155475,
    "F_hal": 0.0,
    "total_density": 55807.9140625,
    "centroid": [
      -1.4497209787368774,
      1.1678993701934814,
      4.427095413208008
    ],
    "dipole_rho": [
      -7310.7646484375,
      -28514.16015625,
      6148.5439453125
    ],
    "curv_rho": 131838600.0,
    "curv_rho_failed": false,
    "gpu_density_B_requested": "vector",
    "gpu_density_B_effective": "vector",
    "gpu_density_B_fallback_from_vector": false,
    "gpu_density_A_requested": null,
    "gpu_density_A_effective": null,
    "gpu_density_A_fallback_from_vector": false,
    "xtb_A_used": false,
    "xtb_A_success": false,
    "xtb_charge_length_mismatch": false
  },
  " :101": {
    "id": " :101",
    "chain": " ",
    "resseq": 101,
    "resname": "VAL",
    "sasa": 0.0,
    "partial_charge_B": -0.06000000000000002,
    "F_metal": 0.0,
    "F_P": 0.9378527651398108,
    "F_hal": 0.0,
    "total_density": 57472.98828125,
    "centroid": [
      -1.7020937204360962,
      1.0378226041793823,
      4.347597599029541
    ],
    "dipole_rho": [
      -490.6280822753906,
      -22653.728515625,
      12709.6259765625
    ],
    "curv_rho": 140862016.0,
    "curv_rho_failed": false,
    "gpu_density_B_requested": "vector",
    "gpu_density_B_effective": "vector",
    "gpu_density_B_fallback_from_vector": false,
    "gpu_density_A_requested": null,
    "gpu_density_A_effective": null,
    "gpu_density_A_fallback_from_vector": false,
    "xtb_A_used": false,
    "xtb_A_success": false,
    "xtb_charge_length_mismatch": false
  },
  " :102": {
    "id": " :102",
    "chain": " ",
    "resseq": 102,
    "resname": "ARG",
    "sasa": 2.9460785388946533,
    "partial_charge_B": 1.2,
    "F_metal": 0.0,
    "F_P": 0.5684386047216312,
    "F_hal": 0.0,
    "total_density": 48144.91796875,
    "centroid": [
      -1.8301626443862915,
      1.3118157386779785,
      4.299252510070801
    ],
    "dipole_rho": [
      8431.9873046875,
      -29375.080078125,
      13485.2958984375
    ],
    "curv_rho": 121485712.0,
    "curv_rho_failed": false,
    "gpu_density_B_requested": "vector",
    "gpu_density_B_effective": "vector",
    "gpu_density_B_fallback_from_vector": false,
    "gpu_density_A_requested": null,
    "gpu_density_A_effective": null,
    "gpu_density_A_fallback_from_vector": false,
    "xtb_A_used": false,
    "xtb_A_success": false,
    "xtb_charge_length_mismatch": false
  },
  " :103": {
    "id": " :103",
    "chain": " ",
    "resseq": 103,
    "resname": "HIS",
    "sasa": 4.389434337615967,
    "partial_charge_B": 0.7499999999999999,
    "F_metal": 0.0,
    "F_P": 0.567022203471689,
    "F_hal": 0.0,
    "total_density": 43177.0078125,
    "centroid": [
      -1.61870276927948,
      1.3426564931869507,
      4.117621898651123
    ],
    "dipole_rho": [
      -6609.22705078125,
      -28096.296875,
      15851.654296875
    ],
    "curv_rho": 108642040.0,
    "curv_rho_failed": false,
    "gpu_density_B_requested": "vector",
    "gpu_density_B_effective": "vector",
    "gpu_density_B_fallback_from_vector": false,
    "gpu_density_A_requested": null,
    "gpu_density_A_effective": null,
    "gpu_density_A_fallback_from_vector": false,
    "xtb_A_used": false,
    "xtb_A_success": false,
    "xtb_charge_length_mismatch": false
  },
  " :104": {
    "id": " :104",
    "chain": " ",
    "resseq": 104,
    "resname": "HIS",
    "sasa": 0.0,
    "partial_charge_B": 0.29999999999999993,
    "F_metal": 0.0,
    "F_P": 0.7211414978887825,
    "F_hal": 0.0,
    "total_density": 48861.51171875,
    "centroid": [
      -1.5200629234313965,
      1.1052052974700928,
      4.047049045562744
    ],
    "dipole_rho": [
      -12193.052734375,
      -25998.943359375,
      14829.90625
    ],
    "curv_rho": 118532192.0,
    "curv_rho_failed": false,
    "gpu_density_B_requested": "vector",
    "gpu_density_B_effective": "vector",
    "gpu_density_B_fallback_from_vector": false,
    "gpu_density_A_requested": null,
    "gpu_density_A_effective": null,
    "gpu_density_A_fallback_from_vector": false,
    "xtb_A_used": false,
    "xtb_A_success": false,
    "xtb_charge_length_mismatch": false
  },
  " :105": {
    "id": " :105",
    "chain": " ",
    "resseq": 105,
    "resname": "CYS",
    "sasa": 0.0,
    "partial_charge_B": -0.21000000000000002,
    "F_metal": 0.0,
    "F_P": 0.6672308074014827,
    "F_hal": 0.0,
    "total_density": 51403.71875,
    "centroid": [
      -1.742309808731079,
      0.9669649600982666,
      4.086787223815918
    ],
    "dipole_rho": [
      -1085.1251220703125,
      -19420.419921875,
      22136.361328125
    ],
    "curv_rho": 130479176.0,
    "curv_rho_failed": false,
    "gpu_density_B_requested": "vector",
    "gpu_density_B_effective": "vector",
    "gpu_density_B_fallback_from_vector": false,
    "gpu_density_A_requested": null,
    "gpu_density_A_effective": null,
    "gpu_density_A_fallback_from_vector": false,
    "xtb_A_used": false,
    "xtb_A_success": false,
    "xtb_charge_length_mismatch": false
  },
  " :106": {
    "id": " :106",
    "chain": " ",
    "resseq": 106,
    "resname": "PRO",
    "sasa": 0.38718554377555847,
    "partial_charge_B": -0.07749751943340248,
    "F_metal": 0.0,
    "F_P": 0.4805760942144257,
    "F_hal": 0.0,
    "total_density": 44776.11328125,
    "centroid": [
      -1.8907514810562134,
      1.031636357307434,
      3.90757155418396
    ],
    "dipole_rho": [
      2214.73828125,
      -23687.484375,
      22077.86328125
    ],
    "curv_rho": 112003928.0,
    "curv_rho_failed": false,
    "gpu_density_B_requested": "vector",
    "gpu_density_B_effective": "vector",
    "gpu_density_B_fallback_from_vector": false,
    "gpu_density_A_requested": null,
    "gpu_density_A_effective": null,
    "gpu_density_A_fallback_from_vector": false,
    "xtb_A_used": false,
    "xtb_A_success": false,
    "xtb_charge_length_mismatch": false
  },
  " :107": {
    "id": " :107",
    "chain": " ",
    "resseq": 107,
    "resname": "ASN",
    "sasa": 6.480856895446777,
    "partial_charge_B": -0.30000000000000004,
    "F_metal": 0.0,
    "F_P": 0.40256103226129425,
    "F_hal": 0.0,
    "total_density": 43051.390625,
    "centroid": [
      -2.068171739578247,
      0.9809014201164246,
      3.8573596477508545
    ],
    "dipole_rho": [
      11523.9208984375,
      -20762.013671875,
      22974.78125
    ],
    "curv_rho": 105898392.0,
    "curv_rho_failed": false,
    "gpu_density_B_requested": "vector",
    "gpu_density_B_effective": "vector",
    "gpu_density_B_fallback_from_vector": false,
    "gpu_density_A_requested": null,
    "gpu_density_A_effective": null,
    "gpu_density_A_fallback_from_vector": false,
    "xtb_A_used": false,
    "xtb_A_success": false,
    "xtb_charge_length_mismatch": false
  },
  " :108": {
    "id": " :108",
    "chain": " ",
    "resseq": 108,
    "resname": "THR",
    "sasa": 0.0,
    "partial_charge_B": -0.3,
    "F_metal": 0.0,
    "F_P": 0.5561025646028984,
    "F_hal": 0.0,
    "total_density": 49327.9765625,
    "centroid": [
      -2.0045828819274902,
      0.8013513684272766,
      3.9653429985046387
    ],
    "dipole_rho": [
      7988.453125,
      -13199.7421875,
      19266.064453125
    ],
    "curv_rho": 122943440.0,
    "curv_rho_failed": false,
    "gpu_density_B_requested": "vector",
    "gpu_density_B_effective": "vector",
    "gpu_density_B_fallback_from_vector": false,
    "gpu_density_A_requested": null,
    "gpu_density_A_effective": null,
    "gpu_density_A_fallback_from_vector": false,
    "xtb_A_used": false,
    "xtb_A_success": false,
    "xtb_charge_length_mismatch": false
  },
  " :109": {
    "id": " :109",
    "chain": " ",
    "resseq": 109,
    "resname": "PRO",
    "sasa": 0.0,
    "partial_charge_B": -0.06000000000000002,
    "F_metal": 0.0,
    "F_P": 0.604400174605136,
    "F_hal": 0.0,
    "total_density": 56703.6328125,
    "centroid": [
      -2.0666239261627197,
      0.6688407063484192,
      4.137389659881592
    ],
    "dipole_rho": [
      16217.525390625,
      -9021.669921875,
      19443.90625
    ],
    "curv_rho": 136241792.0,
    "curv_rho_failed": false,
    "gpu_density_B_requested": "vector",
    "gpu_density_B_effective": "vector",
    "gpu_density_B_fallback_from_vector": false,
    "gpu_density_A_requested": null,
    "gpu_density_A_effective": null,
    "gpu_density_A_fallback_from_vector": false,
    "xtb_A_used": false,
    "xtb_A_success": false,
    "xtb_charge_length_mismatch": false
  },
  " :110": {
    "id": " :110",
    "chain": " ",
    "resseq": 110,
    "resname": "ILE",
    "sasa": 0.0,
    "partial_charge_B": -0.06000000000000002,
    "F_metal": 0.0,
    "F_P": 0.7951995485831614,
    "F_hal": 0.0,
    "total_density": 62866.2734375,
    "centroid": [
      -2.0756428241729736,
      0.7864348292350769,
      4.426143646240234
    ],
    "dipole_rho": [
      14308.03515625,
      -14465.703125,
      11955.927734375
    ],
    "curv_rho": 146844064.0,
    "curv_rho_failed": false,
    "gpu_density_B_requested": "vector",
    "gpu_density_B_effective": "vector",
    "gpu_density_B_fallback_from_vector": false,
    "gpu_density_A_requested": null,
    "gpu_density_A_effective": null,
    "gpu_density_A_fallback_from_vector": false,
    "xtb_A_used": false,
    "xtb_A_success": false,
    "xtb_charge_length_mismatch": false
  },
  " :111": {
    "id": " :111",
    "chain": " ",
    "resseq": 111,
    "resname": "ILE",
    "sasa": 0.0,
    "partial_charge_B": -0.06000000000000002,
    "F_metal": 0.0,
    "F_P": 0.9586944278465177,
    "F_hal": 0.0,
    "total_density": 68312.4140625,
    "centroid": [
      -2.107557535171509,
      0.5414571166038513,
      4.569958686828613
    ],
    "dipole_rho": [
      16034.111328125,
      -4323.6865234375,
      6408.34619140625
    ],
    "curv_rho": 153561536.0,
    "curv_rho_failed": false,
    "gpu_density_B_requested": "vector",
    "gpu_density_B_effective": "vector",
    "gpu_density_B_fallback_from_vector": false,
    "gpu_density_A_requested": null,
    "gpu_density_A_effective": null,
    "gpu_density_A_fallback_from_vector": false,
    "xtb_A_used": false,
    "xtb_A_success": false,
    "xtb_charge_length_mismatch": false
  },
  " :112": {
    "id": " :112",
    "chain": " ",
    "resseq": 112,
    "resname": "LEU",
    "sasa": 0.0,
    "partial_charge_B": -0.06000000000000002,
    "F_metal": 0.0,
    "F_P": 1.0959800911376991,
    "F_hal": 0.0,
    "total_density": 68587.9453125,
    "centroid": [
      -2.0828754901885986,
      0.7049596309661865,
      4.854541778564453
    ],
    "dipole_rho": [
      19666.69140625,
      -11721.8681640625,
      -5000.591796875
    ],
    "curv_rho": 155628512.0,
    "curv_rho_failed": false,
    "gpu_density_B_requested": "vector",
    "gpu_density_B_effective": "vector",
    "gpu_density_B_fallback_from_vector": false,
    "gpu_density_A_requested": null,
    "gpu_density_A_effective": null,
    "gpu_density_A_fallback_from_vector": false,
    "xtb_A_used": false,
    "xtb_A_success": false,
    "xtb_charge_length_mismatch": false
  },
  " :113": {
    "id": " :113",
    "chain": " ",
    "resseq": 113,
    "resname": "VAL",
    "sasa": 0.0,
    "partial_charge_B": -0.06000000000000002,
    "F_metal": 0.0,
    "F_P": 1.6935038646267282,
    "F_hal": 0.0,
    "total_density": 71814.328125,
    "centroid": [
      -1.9192763566970825,
      0.4989638924598694,
      4.931046485900879
    ],
    "dipole_rho": [
      14566.669921875,
      -2334.5068359375,
      -9767.5205078125
    ],
    "curv_rho": 160216896.0,
    "curv_rho_failed": false,
    "gpu_density_B_requested": "vector",
    "gpu_density_B_effective": "vector",
    "gpu_density_B_fallback_from_vector": false,
    "gpu_density_A_requested": null,
    "gpu_density_A_effective": null,
    "gpu_density_A_fallback_from_vector": false,
    "xtb_A_used": false,
    "xtb_A_success": false,
    "xtb_charge_length_mismatch": false
  },
  " :114": {
    "id": " :114",
    "chain": " ",
    "resseq": 114,
    "resname": "GLY",
    "sasa": 0.0,
    "partial_charge_B": -0.06000000000000002,
    "F_metal": 0.0,
    "F_P": 1.6421028116480234,
    "F_hal": 0.0,
    "total_density": 63804.90625,
    "centroid": [
      -2.020703077316284,
      0.5069671869277954,
      5.222070693969727
    ],
    "dipole_rho": [
      10538.7978515625,
      1731.79833984375,
      -13511.0205078125
    ],
    "curv_rho": 156503408.0,
    "curv_rho_failed": false,
    "gpu_density_B_requested": "vector",
    "gpu_density_B_effective": "vector",
    "gpu_density_B_fallback_from_vector": false,
    "gpu_density_A_requested": null,
    "gpu_density_A_effective": null,
    "gpu_density_A_fallback_from_vector": false,
    "xtb_A_used": false,
    "xtb_A_success": false,
    "xtb_charge_length_mismatch": false
  },
  " :115": {
    "id": " :115",
    "chain": " ",
    "resseq": 115,
    "resname": "THR",
    "sasa": 0.0,
    "partial_charge_B": -0.3,
    "F_metal": 0.0,
    "F_P": 2.705596254807775,
    "F_hal": 0.0,
    "total_density": 67686.921875,
    "centroid": [
      -1.8301877975463867,
      0.467292457818985,
      5.2689666748046875
    ],
    "dipole_rho": [
      2610.642333984375,
      4556.751953125,
      -22190.982421875
    ],
    "curv_rho": 156873488.0,
    "curv_rho_failed": false,
    "gpu_density_B_requested": "vector",
    "gpu_density_B_effective": "vector",
    "gpu_density_B_fallback_from_vector": false,
    "gpu_density_A_requested": null,
    "gpu_density_A_effective": null,
    "gpu_density_A_fallback_from_vector": false,
    "xtb_A_used": false,
    "xtb_A_success": false,
    "xtb_charge_length_mismatch": false
  },
  " :116": {
    "id": " :116",
    "chain": " ",
    "resseq": 116,
    "resname": "LYS",
    "sasa": 0.0,
    "partial_charge_B": 0.11999999999999997,
    "F_metal": 0.0,
    "F_P": 2.8552529334682424,
    "F_hal": 0.0,
    "total_density": 63393.1640625,
    "centroid": [
      -1.7507935762405396,
      0.4044002592563629,
      5.514997482299805
    ],
    "dipole_rho": [
      -3965.209228515625,
      7395.88818359375,
      -27869.939453125
    ],
    "curv_rho": 146058016.0,
    "curv_rho_failed": false,
    "gpu_density_B_requested": "vector",
    "gpu_density_B_effective": "vector",
    "gpu_density_B_fallback_from_vector": false,
    "gpu_density_A_requested": null,
    "gpu_density_A_effective": null,
    "gpu_density_A_fallback_from_vector": false,
    "xtb_A_used": false,
    "xtb_A_success": false,
    "xtb_charge_length_mismatch": false
  },
  " :117": {
    "id": " :117",
    "chain": " ",
    "resseq": 117,
    "resname": "LEU",
    "sasa": 0.0,
    "partial_charge_B": -0.06000000000000002,
    "F_metal": 0.0,
    "F_P": 1.121739348669852,
    "F_hal": 0.0,
    "total_density": 57203.6953125,
    "centroid": [
      -2.114166736602783,
      0.23692767322063446,
      5.546051025390625
    ],
    "dipole_rho": [
      11313.935546875,
      11490.9462890625,
      -24496.02734375
    ],
    "curv_rho": 133726496.0,
    "curv_rho_failed": false,
    "gpu_density_B_requested": "vector",
    "gpu_density_B_effective": "vector",
    "gpu_density_B_fallback_from_vector": false,
    "gpu_density_A_requested": null,
    "gpu_density_A_effective": null,
    "gpu_density_A_fallback_from_vector": false,
    "xtb_A_used": false,
    "xtb_A_success": false,
    "xtb_charge_length_mismatch": false
  },
  " :118": {
    "id": " :118",
    "chain": " ",
    "resseq": 118,
    "resname": "ASP",
    "sasa": 0.0,
    "partial_charge_B": -0.54,
    "F_metal": 0.0,
    "F_P": 1.277158361620939,
    "F_hal": 0.0,
    "total_density": 51293.22265625,
    "centroid": [
      -1.908967137336731,
      0.1408197283744812,
      5.706573486328125
    ],
    "dipole_rho": [
      2942.0859375,
      14660.615234375,
      -28246.673828125
    ],
    "curv_rho": 126008224.0,
    "curv_rho_failed": false,
    "gpu_density_B_requested": "vector",
    "gpu_density_B_effective": "vector",
    "gpu_density_B_fallback_from_vector": false,
    "gpu_density_A_requested": null,
    "gpu_density_A_effective": null,
    "gpu_density_A_fallback_from_vector": false,
    "xtb_A_used": false,
    "xtb_A_success": false,
    "xtb_charge_length_mismatch": false
  },
  " :119": {
    "id": " :119",
    "chain": " ",
    "resseq": 119,
    "resname": "LEU",
    "sasa": 0.0,
    "partial_charge_B": -0.06000000000000002,
    "F_metal": 0.0,
    "F_P": 1.3362173371020805,
    "F_hal": 0.0,
    "total_density": 52167.34765625,
    "centroid": [
      -1.8618243932724,
      0.31771883368492126,
      5.851597785949707
    ],
    "dipole_rho": [
      248.48553466796875,
      6951.626953125,
      -31418.619140625
    ],
    "curv_rho": 119591176.0,
    "curv_rho_failed": false,
    "gpu_density_B_requested": "vector",
    "gpu_density_B_effective": "vector",
    "gpu_density_B_fallback_from_vector": false,
    "gpu_density_A_requested": null,
    "gpu_density_A_effective": null,
    "gpu_density_A_fallback_from_vector": false,
    "xtb_A_used": false,
    "xtb_A_success": false,
    "xtb_charge_length_mismatch": false
  },
  " :120": {
    "id": " :120",
    "chain": " ",
    "resseq": 120,
    "resname": "ARG",
    "sasa": 0.0,
    "partial_charge_B": 0.4799999999999999,
    "F_metal": 0.0,
    "F_P": 0.8345921542207386,
    "F_hal": 0.0,
    "total_density": 51954.65625,
    "centroid": [
      -2.2228612899780273,
      0.4678571820259094,
      5.793106555938721
    ],
    "dipole_rho": [
      14549.76953125,
      4451.70166015625,
      -26062.484375
    ],
    "curv_rho": 120635360.0,
    "curv_rho_failed": false,
    "gpu_density_B_requested": "vector",
    "gpu_density_B_effective": "vector",
    "gpu_density_B_fallback_from_vector": false,
    "gpu_density_A_requested": null,
    "gpu_density_A_effective": null,
    "gpu_density_A_fallback_from_vector": false,
    "xtb_A_used": false,
    "xtb_A_success": false,
    "xtb_charge_length_mismatch": false
  },
  " :121": {
    "id": " :121",
    "chain": " ",
    "resseq": 121,
    "resname": "ASP",
    "sasa": 0.8197762966156006,
    "partial_charge_B": -0.8734227406085737,
    "F_metal": 0.0,
    "F_P": 0.7135500458574604,
    "F_hal": 0.0,
    "total_density": 43397.5859375,
    "centroid": [
      -2.1770832538604736,
      0.2191072255373001,
      5.955093860626221
    ],
    "dipole_rho": [
      11594.3837890625,
      11286.3955078125,
      -26675.13671875
    ],
    "curv_rho": 104913248.0,
    "curv_rho_failed": false,
    "gpu_density_B_requested": "vector",
    "gpu_density_B_effective": "vector",
    "gpu_density_B_fallback_from_vector": false,
    "gpu_density_A_requested": null,
    "gpu_density_A_effective": null,
    "gpu_density_A_fallback_from_vector": false,
    "xtb_A_used": false,
    "xtb_A_success": false,
    "xtb_charge_length_mismatch": false
  },
  " :122": {
    "id": " :122",
    "chain": " ",
    "resseq": 122,
    "resname": "ASP",
    "sasa": 0.44141802191734314,
    "partial_charge_B": -0.7195353283930205,
    "F_metal": 0.0,
    "F_P": 0.78295722574437,
    "F_hal": 0.0,
    "total_density": 38053.828125,
    "centroid": [
      -1.9657195806503296,
      0.22381974756717682,
      6.2057108879089355
    ],
    "dipole_rho": [
      1391.0699462890625,
      7039.75830078125,
      -26846.529296875
    ],
    "curv_rho": 88782784.0,
    "curv_rho_failed": false,
    "gpu_density_B_requested": "vector",
    "gpu_density_B_effective": "vector",
    "gpu_density_B_fallback_from_vector": false,
    "gpu_density_A_requested": null,
    "gpu_density_A_effective": null,
    "gpu_density_A_fallback_from_vector": false,
    "xtb_A_used": false,
    "xtb_A_success": false,
    "xtb_charge_length_mismatch": false
  },
  " :123": {
    "id": " :123",
    "chain": " ",
    "resseq": 123,
    "resname": "LYS",
    "sasa": 4.517164707183838,
    "partial_charge_B": -0.15000000000000005,
    "F_metal": 0.0,
    "F_P": 0.5563407038283359,
    "F_hal": 0.0,
    "total_density": 31410.837890625,
    "centroid": [
      -2.0226454734802246,
      0.29465848207473755,
      6.421735763549805
    ],
    "dipole_rho": [
      5163.13427734375,
      5399.47607421875,
      -26023.392578125
    ],
    "curv_rho": 70888848.0,
    "curv_rho_failed": false,
    "gpu_density_B_requested": "vector",
    "gpu_density_B_effective": "vector",
    "gpu_density_B_fallback_from_vector": false,
    "gpu_density_A_requested": null,
    "gpu_density_A_effective": null,
    "gpu_density_A_fallback_from_vector": false,
    "xtb_A_used": false,
    "xtb_A_success": false,
    "xtb_charge_length_mismatch": false
  },
  " :124": {
    "id": " :124",
    "chain": " ",
    "resseq": 124,
    "resname": "ASP",
    "sasa": 5.203897953033447,
    "partial_charge_B": -1.35,
    "F_metal": 0.0,
    "F_P": 0.6252819244303289,
    "F_hal": 0.0,
    "total_density": 30210.240234375,
    "centroid": [
      -1.8905525207519531,
      0.3451845347881317,
      6.5175886154174805
    ],
    "dipole_rho": [
      -3283.5517578125,
      4295.4287109375,
      -25098.65234375
    ],
    "curv_rho": 66351428.0,
    "curv_rho_failed": false,
    "gpu_density_B_requested": "vector",
    "gpu_density_B_effective": "vector",
    "gpu_density_B_fallback_from_vector": false,
    "gpu_density_A_requested": null,
    "gpu_density_A_effective": null,
    "gpu_density_A_fallback_from_vector": false,
    "xtb_A_used": false,
    "xtb_A_success": false,
    "xtb_charge_length_mismatch": false
  },
  " :125": {
    "id": " :125",
    "chain": " ",
    "resseq": 125,
    "resname": "THR",
    "sasa": 0.0,
    "partial_charge_B": -0.3,
    "F_metal": 0.0,
    "F_P": 0.8819871935739021,
    "F_hal": 0.0,
    "total_density": 41043.82421875,
    "centroid": [
      -1.8335728645324707,
      0.45187222957611084,
      6.172281742095947
    ],
    "dipole_rho": [
      -60.459510803222656,
      864.8869018554688,
      -31565.818359375
    ],
    "curv_rho": 98631040.0,
    "curv_rho_failed": false,
    "gpu_density_B_requested": "vector",
    "gpu_density_B_effective": "vector",
    "gpu_density_B_fallback_from_vector": false,
    "gpu_density_A_requested": null,
    "gpu_density_A_effective": null,
    "gpu_density_A_fallback_from_vector": false,
    "xtb_A_used": false,
    "xtb_A_success": false,
    "xtb_charge_length_mismatch": false
  },
  " :126": {
    "id": " :126",
    "chain": " ",
    "resseq": 126,
    "resname": "ILE",
    "sasa": 0.1613273024559021,
    "partial_charge_B": -0.06729063276054767,
    "F_metal": 0.0,
    "F_P": 0.6324691147329404,
    "F_hal": 0.0,
    "total_density": 38070.078125,
    "centroid": [
      -2.09067964553833,
      0.5616178512573242,
      6.254226207733154
    ],
    "dipole_rho": [
      5041.74072265625,
      -982.4799194335938,
      -30770.59375
    ],
    "curv_rho": 88249464.0,
    "curv_rho_failed": false,
    "gpu_density_B_requested": "vector",
    "gpu_density_B_effective": "vector",
    "gpu_density_B_fallback_from_vector": false,
    "gpu_density_A_requested": null,
    "gpu_density_A_effective": null,
    "gpu_density_A_fallback_from_vector": false,
    "xtb_A_used": false,
    "xtb_A_success": false,
    "xtb_charge_length_mismatch": false
  },
  " :127": {
    "id": " :127",
    "chain": " ",
    "resseq": 127,
    "resname": "GLU",
    "sasa": 0.7421056032180786,
    "partial_charge_B": -0.09353691123724464,
    "F_metal": 0.0,
    "F_P": 0.5340275420476572,
    "F_hal": 0.0,
    "total_density": 30505.447265625,
    "centroid": [
      -1.9938225746154785,
      0.5892769694328308,
      6.537502765655518
    ],
    "dipole_rho": [
      952.306884765625,
      -3305.66455078125,
      -26997.85546875
    ],
    "curv_rho": 64016392.0,
    "curv_rho_failed": false,
    "gpu_density_B_requested": "vector",
    "gpu_density_B_effective": "vector",
    "gpu_density_B_fallback_from_vector": false,
    "gpu_density_A_requested": null,
    "gpu_density_A_effective": null,
    "gpu_density_A_fallback_from_vector": false,
    "xtb_A_used": false,
    "xtb_A_success": false,
    "xtb_charge_length_mismatch": false
  },
  " :128": {
    "id": " :128",
    "chain": " ",
    "resseq": 128,
    "resname": "LYS",
    "sasa": 0.12906184792518616,
    "partial_charge_B": -0.06583250647780084,
    "F_metal": 0.0,
    "F_P": 0.6604613735834509,
    "F_hal": 0.0,
    "total_density": 30261.841796875,
    "centroid": [
      -1.8023395538330078,
      0.7075190544128418,
      6.516869068145752
    ],
    "dipole_rho": [
      -2282.34130859375,
      -3372.408935546875,
      -23289.228515625
    ],
    "curv_rho": 68112704.0,
    "curv_rho_failed": false,
    "gpu_density_B_requested": "vector",
    "gpu_density_B_effective": "vector",
    "gpu_density_B_fallback_from_vector": false,
    "gpu_density_A_requested": null,
    "gpu_density_A_effective": null,
    "gpu_density_A_fallback_from_vector": false,
    "xtb_A_used": false,
    "xtb_A_success": false,
    "xtb_charge_length_mismatch": false
  },
  " :129": {
    "id": " :129",
    "chain": " ",
    "resseq": 129,
    "resname": "LEU",
    "sasa": 0.0,
    "partial_charge_B": -0.06000000000000002,
    "F_metal": 0.0,
    "F_P": 0.7679445516400565,
    "F_hal": 0.0,
    "total_density": 43522.3359375,
    "centroid": [
      -1.9191205501556396,
      0.7407622933387756,
      6.12998104095459
    ],
    "dipole_rho": [
      -701.0656127929688,
      -11233.1220703125,
      -36013.90234375
    ],
    "curv_rho": 99422112.0,
    "curv_rho_failed": false,
    "gpu_density_B_requested": "vector",
    "gpu_density_B_effective": "vector",
    "gpu_density_B_fallback_from_vector": false,
    "gpu_density_A_requested": null,
    "gpu_density_A_effective": null,
    "gpu_density_A_fallback_from_vector": false,
    "xtb_A_used": false,
    "xtb_A_success": false,
    "xtb_charge_length_mismatch": false
  },
  " :130": {
    "id": " :130",
    "chain": " ",
    "resseq": 130,
    "resname": "LYS",
    "sasa": 4.451898097991943,
    "partial_charge_B": -0.15000000000000005,
    "F_metal": 0.0,
    "F_P": 0.48304948203235765,
    "F_hal": 0.0,
    "total_density": 28212.810546875,
    "centroid": [
      -1.9947586059570312,
      0.8803747296333313,
      6.543658256530762
    ],
    "dipole_rho": [
      4923.50390625,
      -7588.3486328125,
      -23439.185546875
    ],
    "curv_rho": 63600912.0,
    "curv_rho_failed": false,
    "gpu_density_B_requested": "vector",
    "gpu_density_B_effective": "vector",
    "gpu_density_B_fallback_from_vector": false,
    "gpu_density_A_requested": null,
    "gpu_density_A_effective": null,
    "gpu_density_A_fallback_from_vector": false,
    "xtb_A_used": false,
    "xtb_A_success": false,
    "xtb_charge_length_mismatch": false
  },
  " :131": {
    "id": " :131",
    "chain": " ",
    "resseq": 131,
    "resname": "GLU",
    "sasa": 6.928780555725098,
    "partial_charge_B": -0.15000000000000005,
    "F_metal": 0.0,
    "F_P": 0.48356981810909627,
    "F_hal": 0.0,
    "total_density": 22790.904296875,
    "centroid": [
      -1.8938652276992798,
      0.9874814748764038,
      6.736206531524658
    ],
    "dipole_rho": [
      -2363.38037109375,
      -5808.685546875,
      -18484.427734375
    ],
    "curv_rho": 46445484.0,
    "curv_rho_failed": false,
    "gpu_density_B_requested": "vector",
    "gpu_density_B_effective": "vector",
    "gpu_density_B_fallback_from_vector": false,
    "gpu_density_A_requested": null,
    "gpu_density_A_effective": null,
    "gpu_density_A_fallback_from_vector": false,
    "xtb_A_used": false,
    "xtb_A_success": false,
    "xtb_charge_length_mismatch": false
  },
  " :132": {
    "id": " :132",
    "chain": " ",
    "resseq": 132,
    "resname": "LYS",
    "sasa": 2.5995259284973145,
    "partial_charge_B": -0.15000000000000005,
    "F_metal": 0.0,
    "F_P": 0.5950830176538289,
    "F_hal": 0.0,
    "total_density": 29605.685546875,
    "centroid": [
      -1.770205020904541,
      1.0579636096954346,
      6.435851097106934
    ],
    "dipole_rho": [
      -1993.6043701171875,
      -11633.150390625,
      -22681.400390625
    ],
    "curv_rho": 67725944.0,
    "curv_rho_failed": false,
    "gpu_density_B_requested": "vector",
    "gpu_density_B_effective": "vector",
    "gpu_density_B_fallback_from_vector": false,
    "gpu_density_A_requested": null,
    "gpu_density_A_effective": null,
    "gpu_density_A_fallback_from_vector": false,
    "xtb_A_used": false,
    "xtb_A_success": false,
    "xtb_charge_length_mismatch": false
  },
  " :133": {
    "id": " :133",
    "chain": " ",
    "resseq": 133,
    "resname": "LYS",
    "sasa": 5.031940937042236,
    "partial_charge_B": -0.15000000000000005,
    "F_metal": 0.0,
    "F_P": 0.5157091392329151,
    "F_hal": 0.0,
    "total_density": 27563.630859375,
    "centroid": [
      -2.00091814994812,
      1.247460961341858,
      6.407252788543701
    ],
    "dipole_rho": [
      1406.897216796875,
      -10525.421875,
      -19357.025390625
    ],
    "curv_rho": 59772216.0,
    "curv_rho_failed": false,
    "gpu_density_B_requested": "vector",
    "gpu_density_B_effective": "vector",
    "gpu_density_B_fallback_from_vector": false,
    "gpu_density_A_requested": null,
    "gpu_density_A_effective": null,
    "gpu_density_A_fallback_from_vector": false,
    "xtb_A_used": false,
    "xtb_A_success": false,
    "xtb_charge_length_mismatch": false
  },
  " :134": {
    "id": " :134",
    "chain": " ",
    "resseq": 134,
    "resname": "LEU",
    "sasa": 0.0,
    "partial_charge_B": -0.06000000000000002,
    "F_metal": 0.0,
    "F_P": 0.7071555884207998,
    "F_hal": 0.0,
    "total_density": 39170.8203125,
    "centroid": [
      -1.9024139642715454,
      1.0014002323150635,
      6.131764888763428
    ],
    "dipole_rho": [
      3284.906005859375,
      -15348.58203125,
      -26759.935546875
    ],
    "curv_rho": 94975968.0,
    "curv_rho_failed": false,
    "gpu_density_B_requested": "vector",
    "gpu_density_B_effective": "vector",
    "gpu_density_B_fallback_from_vector": false,
    "gpu_density_A_requested": null,
    "gpu_density_A_effective": null,
    "gpu_density_A_fallback_from_vector": false,
    "xtb_A_used": false,
    "xtb_A_success": false,
    "xtb_charge_length_mismatch": false
  },
  " :135": {
    "id": " :135",
    "chain": " ",
    "resseq": 135,
    "resname": "THR",
    "sasa": 0.3219190239906311,
    "partial_charge_B": -0.37274011735214996,
    "F_metal": 0.0,
    "F_P": 0.6397160392621517,
    "F_hal": 0.0,
    "total_density": 40636.16796875,
    "centroid": [
      -2.1790528297424316,
      0.9246249794960022,
      6.031615257263184
    ],
    "dipole_rho": [
      9447.49609375,
      -11799.1435546875,
      -25752.826171875
    ],
    "curv_rho": 99355088.0,
    "curv_rho_failed": false,
    "gpu_density_B_requested": "vector",
    "gpu_density_B_effective": "vector",
    "gpu_density_B_fallback_from_vector": false,
    "gpu_density_A_requested": null,
    "gpu_density_A_effective": null,
    "gpu_density_A_fallback_from_vector": false,
    "xtb_A_used": false,
    "xtb_A_success": false,
    "xtb_charge_length_mismatch": false
  },
  " :136": {
    "id": " :136",
    "chain": " ",
    "resseq": 136,
    "resname": "PRO",
    "sasa": 0.0,
    "partial_charge_B": -0.06000000000000002,
    "F_metal": 0.0,
    "F_P": 0.777251630438001,
    "F_hal": 0.0,
    "total_density": 46539.16796875,
    "centroid": [
      -2.1669907569885254,
      0.7331767082214355,
      5.898726940155029
    ],
    "dipole_rho": [
      10634.6435546875,
      -8525.7294921875,
      -27545.28515625
    ],
    "curv_rho": 112970024.0,
    "curv_rho_failed": false,
    "gpu_density_B_requested": "vector",
    "gpu_density_B_effective": "vector",
    "gpu_density_B_fallback_from_vector": false,
    "gpu_density_A_requested": null,
    "gpu_density_A_effective": null,
    "gpu_density_A_fallback_from_vector": false,
    "xtb_A_used": false,
    "xtb_A_success": false,
    "xtb_charge_length_mismatch": false
  },
  " :137": {
    "id": " :137",
    "chain": " ",
    "resseq": 137,
    "resname": "ILE",
    "sasa": 0.0,
    "partial_charge_B": -0.06000000000000002,
    "F_metal": 0.0,
    "F_P": 0.8855479569213873,
    "F_hal": 0.0,
    "total_density": 52900.7109375,
    "centroid": [
      -2.1999406814575195,
      0.8149663209915161,
      5.635468006134033
    ],
    "dipole_rho": [
      13739.490234375,
      -11267.658203125,
      -21423.212890625
    ],
    "curv_rho": 126863488.0,
    "curv_rho_failed": false,
    "gpu_density_B_requested": "vector",
    "gpu_density_B_effective": "vector",
    "gpu_density_B_fallback_from_vector": false,
    "gpu_density_A_requested": null,
    "gpu_density_A_effective": null,
    "gpu_density_A_fallback_from_vector": false,
    "xtb_A_used": false,
    "xtb_A_success": false,
    "xtb_charge_length_mismatch": false
  },
  " :138": {
    "id": " :138",
    "chain": " ",
    "resseq": 138,
    "resname": "THR",
    "sasa": 0.3226546049118042,
    "partial_charge_B": -0.3729063276054765,
    "F_metal": 0.0,
    "F_P": 0.614080127498876,
    "F_hal": 0.0,
    "total_density": 47435.93359375,
    "centroid": [
      -2.424950361251831,
      0.7683552503585815,
      5.585920810699463
    ],
    "dipole_rho": [
      22028.900390625,
      -7878.521484375,
      -22303.337890625
    ],
    "curv_rho": 117845376.0,
    "curv_rho_failed": false,
    "gpu_density_B_requested": "vector",
    "gpu_density_B_effective": "vector",
    "gpu_density_B_fallback_from_vector": false,
    "gpu_density_A_requested": null,
    "gpu_density_A_effective": null,
    "gpu_density_A_fallback_from_vector": false,
    "xtb_A_used": false,
    "xtb_A_success": false,
    "xtb_charge_length_mismatch": false
  },
  " :139": {
    "id": " :139",
    "chain": " ",
    "resseq": 139,
    "resname": "TYR",
    "sasa": 0.8982837200164795,
    "partial_charge_B": -0.5029742212794053,
    "F_metal": 0.0,
    "F_P": 0.5625612546249463,
    "F_hal": 0.0,
    "total_density": 51826.7109375,
    "centroid": [
      -2.582407236099243,
      0.5848082900047302,
      5.261895179748535
    ],
    "dipole_rho": [
      28522.033203125,
      -2182.3408203125,
      -15927.91015625
    ],
    "curv_rho": 120580640.0,
    "curv_rho_failed": false,
    "gpu_density_B_requested": "vector",
    "gpu_density_B_effective": "vector",
    "gpu_density_B_fallback_from_vector": false,
    "gpu_density_A_requested": null,
    "gpu_density_A_effective": null,
    "gpu_density_A_fallback_from_vector": false,
    "xtb_A_used": false,
    "xtb_A_success": false,
    "xtb_charge_length_mismatch": false
  },
  " :140": {
    "id": " :140",
    "chain": " ",
    "resseq": 140,
    "resname": "PRO",
    "sasa": 3.9363865852355957,
    "partial_charge_B": -0.15000000000000005,
    "F_metal": 0.0,
    "F_P": 0.4818282031698077,
    "F_hal": 0.0,
    "total_density": 40421.9140625,
    "centroid": [
      -2.655625104904175,
      0.8340919613838196,
      5.459789276123047
    ],
    "dipole_rho": [
      23802.873046875,
      -6810.8408203125,
      -12091.2080078125
    ],
    "curv_rho": 101883400.0,
    "curv_rho_failed": false,
    "gpu_density_B_requested": "vector",
    "gpu_density_B_effective": "vector",
    "gpu_density_B_fallback_from_vector": false,
    "gpu_density_A_requested": null,
    "gpu_density_A_effective": null,
    "gpu_density_A_fallback_from_vector": false,
    "xtb_A_used": false,
    "xtb_A_success": false,
    "xtb_charge_length_mismatch": false
  },
  " :141": {
    "id": " :141",
    "chain": " ",
    "resseq": 141,
    "resname": "GLN",
    "sasa": 1.392682433128357,
    "partial_charge_B": -0.24587498851634526,
    "F_metal": 0.0,
    "F_P": 0.5854322223127786,
    "F_hal": 0.0,
    "total_density": 48790.79296875,
    "centroid": [
      -2.448890447616577,
      0.9714208841323853,
      5.484757900238037
    ],
    "dipole_rho": [
      21738.376953125,
      -14244.267578125,
      -19569.865234375
    ],
    "curv_rho": 116912568.0,
    "curv_rho_failed": false,
    "gpu_density_B_requested": "vector",
    "gpu_density_B_effective": "vector",
    "gpu_density_B_fallback_from_vector": false,
    "gpu_density_A_requested": null,
    "gpu_density_A_effective": null,
    "gpu_density_A_fallback_from_vector": false,
    "xtb_A_used": false,
    "xtb_A_success": false,
    "xtb_charge_length_mismatch": false
  },
  " :142": {
    "id": " :142",
    "chain": " ",
    "resseq": 142,
    "resname": "GLY",
    "sasa": 0.0,
    "partial_charge_B": -0.06000000000000002,
    "F_metal": 0.0,
    "F_P": 0.7128232846907098,
    "F_hal": 0.0,
    "total_density": 54670.625,
    "centroid": [
      -2.3327794075012207,
      0.866459310054779,
      5.159281253814697
    ],
    "dipole_rho": [
      25122.283203125,
      -11681.2470703125,
      -14517.4755859375
    ],
    "curv_rho": 138883024.0,
    "curv_rho_failed": false,
    "gpu_density_B_requested": "vector",
    "gpu_density_B_effective": "vector",
    "gpu_density_B_fallback_from_vector": false,
    "gpu_density_A_requested": null,
    "gpu_density_A_effective": null,
    "gpu_density_A_fallback_from_vector": false,
    "xtb_A_used": false,
    "xtb_A_success": false,
    "xtb_charge_length_mismatch": false
  },
  " :143": {
    "id": " :143",
    "chain": " ",
    "resseq": 143,
    "resname": "LEU",
    "sasa": 0.03226546198129654,
    "partial_charge_B": -0.06145812661945022,
    "F_metal": 0.0,
    "F_P": 0.5278827099913214,
    "F_hal": 0.0,
    "total_density": 49011.078125,
    "centroid": [
      -2.571573257446289,
      0.8233189582824707,
      5.106910705566406
    ],
    "dipole_rho": [
      28212.697265625,
      -9564.1884765625,
      -4360.19140625
    ],
    "curv_rho": 119299144.0,
    "curv_rho_failed": false,
    "gpu_density_B_requested": "vector",
    "gpu_density_B_effective": "vector",
    "gpu_density_B_fallback_from_vector": false,
    "gpu_density_A_requested": null,
    "gpu_density_A_effective": null,
    "gpu_density_A_fallback_from_vector": false,
    "xtb_A_used": false,
    "xtb_A_success": false,
    "xtb_charge_length_mismatch": false
  },
  " :144": {
    "id": " :144",
    "chain": " ",
    "resseq": 144,
    "resname": "ALA",
    "sasa": 0.6775746941566467,
    "partial_charge_B": -0.09062065867175097,
    "F_metal": 0.0,
    "F_P": 0.5175778752758515,
    "F_hal": 0.0,
    "total_density": 45004.4296875,
    "centroid": [
      -2.513309955596924,
      1.0525822639465332,
      5.113312721252441
    ],
    "dipole_rho": [
      23693.486328125,
      -16935.9609375,
      -6011.109375
    ],
    "curv_rho": 117099840.0,
    "curv_rho_failed": false,
    "gpu_density_B_requested": "vector",
    "gpu_density_B_effective": "vector",
    "gpu_density_B_fallback_from_vector": false,
    "gpu_density_A_requested": null,
    "gpu_density_A_effective": null,
    "gpu_density_A_fallback_from_vector": false,
    "xtb_A_used": false,
    "xtb_A_success": false,
    "xtb_charge_length_mismatch": false
  },
  " :145": {
    "id": " :145",
    "chain": " ",
    "resseq": 145,
    "resname": "MET",
    "sasa": 0.0,
    "partial_charge_B": -0.21000000000000002,
    "F_metal": 0.0,
    "F_P": 0.7121697436064639,
    "F_hal": 0.0,
    "total_density": 53835.15234375,
    "centroid": [
      -2.262732744216919,
      1.0998493432998657,
      5.027338981628418
    ],
    "dipole_rho": [
      18312.271484375,
      -21108.802734375,
      -7559.70654296875
    ],
    "curv_rho": 132388560.0,
    "curv_rho_failed": false,
    "gpu_density_B_requested": "vector",
    "gpu_density_B_effective": "vector",
    "gpu_density_B_fallback_from_vector": false,
    "gpu_density_A_requested": null,
    "gpu_density_A_effective": null,
    "gpu_density_A_fallback_from_vector": false,
    "xtb_A_used": false,
    "xtb_A_success": false,
    "xtb_charge_length_mismatch": false
  },
  " :146": {
    "id": " :146",
    "chain": " ",
    "resseq": 146,
    "resname": "ALA",
    "sasa": 0.0,
    "partial_charge_B": -0.06000000000000002,
    "F_metal": 0.0,
    "F_P": 0.6353075685195472,
    "F_hal": 0.0,
    "total_density": 52774.203125,
    "centroid": [
      -2.364713668823242,
      0.9251380562782288,
      4.862994194030762
    ],
    "dipole_rho": [
      22678.4765625,
      -16637.70703125,
      916.87451171875
    ],
    "curv_rho": 137958320.0,
    "curv_rho_failed": false,
    "gpu_density_B_requested": "vector",
    "gpu_density_B_effective": "vector",
    "gpu_density_B_fallback_from_vector": false,
    "gpu_density_A_requested": null,
    "gpu_density_A_effective": null,
    "gpu_density_A_fallback_from_vector": false,
    "xtb_A_used": false,
    "xtb_A_success": false,
    "xtb_charge_length_mismatch": false
  },
  " :147": {
    "id": " :147",
    "chain": " ",
    "resseq": 147,
    "resname": "LYS",
    "sasa": 5.608534812927246,
    "partial_charge_B": 0.29999999999999993,
    "F_metal": 0.0,
    "F_P": 0.44369429447357506,
    "F_hal": 0.0,
    "total_density": 45808.20703125,
    "centroid": [
      -2.5458054542541504,
      1.0637869834899902,
      4.854437828063965
    ],
    "dipole_rho": [
      30511.59375,
      -12746.9921875,
      3089.194091796875
    ],
    "curv_rho": 116565864.0,
    "curv_rho_failed": false,
    "gpu_density_B_requested": "vector",
    "gpu_density_B_effective": "vector",
    "gpu_density_B_fallback_from_vector": false,
    "gpu_density_A_requested": null,
    "gpu_density_A_effective": null,
    "gpu_density_A_fallback_from_vector": false,
    "xtb_A_used": false,
    "xtb_A_success": false,
    "xtb_charge_length_mismatch": false
  },
  " :148": {
    "id": " :148",
    "chain": " ",
    "resseq": 148,
    "resname": "GLU",
    "sasa": 2.4417755603790283,
    "partial_charge_B": -1.35,
    "F_metal": 0.0,
    "F_P": 0.5085485570354749,
    "F_hal": 0.0,
    "total_density": 45469.26953125,
    "centroid": [
      -2.380751848220825,
      1.2781940698623657,
      4.849590301513672
    ],
    "dipole_rho": [
      17583.12890625,
      -26260.28515625,
      -847.2020263671875
    ],
    "curv_rho": 116267192.0,
    "curv_rho_failed": false,
    "gpu_density_B_requested": "vector",
    "gpu_density_B_effective": "vector",
    "gpu_density_B_fallback_from_vector": false,
    "gpu_density_A_requested": null,
    "gpu_density_A_effective": null,
    "gpu_density_A_fallback_from_vector": false,
    "xtb_A_used": false,
    "xtb_A_success": false,
    "xtb_charge_length_mismatch": false
  },
  " :149": {
    "id": " :149",
    "chain": " ",
    "resseq": 149,
    "resname": "ILE",
    "sasa": 0.0,
    "partial_charge_B": -0.06000000000000002,
    "F_metal": 0.0,
    "F_P": 0.6542255075068957,
    "F_hal": 0.0,
    "total_density": 54551.9296875,
    "centroid": [
      -2.1835923194885254,
      1.098362684249878,
      4.658060550689697
    ],
    "dipole_rho": [
      18315.53125,
      -23985.099609375,
      3491.258544921875
    ],
    "curv_rho": 135650976.0,
    "curv_rho_failed": false,
    "gpu_density_B_requested": "vector",
    "gpu_density_B_effective": "vector",
    "gpu_density_B_fallback_from_vector": false,
    "gpu_density_A_requested": null,
    "gpu_density_A_effective": null,
    "gpu_density_A_fallback_from_vector": false,
    "xtb_A_used": false,
    "xtb_A_success": false,
    "xtb_charge_length_mismatch": false
  },
  " :150": {
    "id": " :150",
    "chain": " ",
    "resseq": 150,
    "resname": "GLY",
    "sasa": 0.06453092396259308,
    "partial_charge_B": -0.06291625323890043,
    "F_metal": 0.0,
    "F_P": 0.522417250321357,
    "F_hal": 0.0,
    "total_density": 51153.9921875,
    "centroid": [
      -2.3517775535583496,
      0.9510895013809204,
      4.433122634887695
    ],
    "dipole_rho": [
      21643.1171875,
      -21957.107421875,
      6484.9541015625
    ],
    "curv_rho": 129826088.0,
    "curv_rho_failed": false,
    "gpu_density_B_requested": "vector",
    "gpu_density_B_effective": "vector",
    "gpu_density_B_fallback_from_vector": false,
    "gpu_density_A_requested": null,
    "gpu_density_A_effective": null,
    "gpu_density_A_fallback_from_vector": false,
    "xtb_A_used": false,
    "xtb_A_success": false,
    "xtb_charge_length_mismatch": false
  },
  " :151": {
    "id": " :151",
    "chain": " ",
    "resseq": 151,
    "resname": "ALA",
    "sasa": 0.0,
    "partial_charge_B": -0.06000000000000002,
    "F_metal": 0.0,
    "F_P": 0.6017234119251146,
    "F_hal": 0.0,
    "total_density": 54231.3984375,
    "centroid": [
      -2.363751173019409,
      0.8317281007766724,
      4.5797343254089355
    ],
    "dipole_rho": [
      21019.484375,
      -13894.734375,
      8702.73828125
    ],
    "curv_rho": 136913008.0,
    "curv_rho_failed": false,
    "gpu_density_B_requested": "vector",
    "gpu_density_B_effective": "vector",
    "gpu_density_B_fallback_from_vector": false,
    "gpu_density_A_requested": null,
    "gpu_density_A_effective": null,
    "gpu_density_A_fallback_from_vector": false,
    "xtb_A_used": false,
    "xtb_A_success": false,
    "xtb_charge_length_mismatch": false
  },
  " :152": {
    "id": " :152",
    "chain": " ",
    "resseq": 152,
    "resname": "VAL",
    "sasa": 0.03226546198129654,
    "partial_charge_B": -0.06145812661945022,
    "F_metal": 0.0,
    "F_P": 0.5379657143653018,
    "F_hal": 0.0,
    "total_density": 53680.328125,
    "centroid": [
      -2.4026362895965576,
      0.6733443737030029,
      4.391017436981201
    ],
    "dipole_rho": [
      24763.8359375,
      -5003.69091796875,
      9381.224609375
    ],
    "curv_rho": 131554664.0,
    "curv_rho_failed": false,
    "gpu_density_B_requested": "vector",
    "gpu_density_B_effective": "vector",
    "gpu_density_B_fallback_from_vector": false,
    "gpu_density_A_requested": null,
    "gpu_density_A_effective": null,
    "gpu_density_A_fallback_from_vector": false,
    "xtb_A_used": false,
    "xtb_A_success": false,
    "xtb_charge_length_mismatch": false
  },
  " :153": {
    "id": " :153",
    "chain": " ",
    "resseq": 153,
    "resname": "LYS",
    "sasa": 1.0445117950439453,
    "partial_charge_B": 0.21440623869363187,
    "F_metal": 0.0,
    "F_P": 0.6007140955679383,
    "F_hal": 0.0,
    "total_density": 59960.4921875,
    "centroid": [
      -2.3712124824523926,
      0.49872690439224243,
      4.670987129211426
    ],
    "dipole_rho": [
      32980.203125,
      1568.57470703125,
      4931.3095703125
    ],
    "curv_rho": 149622976.0,
    "curv_rho_failed": false,
    "gpu_density_B_requested": "vector",
    "gpu_density_B_effective": "vector",
    "gpu_density_B_fallback_from_vector": false,
    "gpu_density_A_requested": null,
    "gpu_density_A_effective": null,
    "gpu_density_A_fallback_from_vector": false,
    "xtb_A_used": false,
    "xtb_A_success": false,
    "xtb_charge_length_mismatch": false
  },
  " :154": {
    "id": " :154",
    "chain": " ",
    "resseq": 154,
    "resname": "TYR",
    "sasa": 0.0,
    "partial_charge_B": -0.3,
    "F_metal": 0.0,
    "F_P": 0.8000388650822389,
    "F_hal": 0.0,
    "total_density": 64020.75390625,
    "centroid": [
      -2.315598964691162,
      0.5907206535339355,
      5.0534348487854
    ],
    "dipole_rho": [
      27752.015625,
      -4889.32470703125,
      -7854.19775390625
    ],
    "curv_rho": 146459968.0,
    "curv_rho_failed": false,
    "gpu_density_B_requested": "vector",
    "gpu_density_B_effective": "vector",
    "gpu_density_B_fallback_from_vector": false,
    "gpu_density_A_requested": null,
    "gpu_density_A_effective": null,
    "gpu_density_A_fallback_from_vector": false,
    "xtb_A_used": false,
    "xtb_A_success": false,
    "xtb_charge_length_mismatch": false
  },
  " :155": {
    "id": " :155",
    "chain": " ",
    "resseq": 155,
    "resname": "LEU",
    "sasa": 0.0,
    "partial_charge_B": -0.06000000000000002,
    "F_metal": 0.0,
    "F_P": 0.8963802549003018,
    "F_hal": 0.0,
    "total_density": 64172.80859375,
    "centroid": [
      -2.233673095703125,
      0.3695279061794281,
      4.899106502532959
    ],
    "dipole_rho": [
      24257.43359375,
      5813.43896484375,
      -6184.2451171875
    ],
    "curv_rho": 150510304.0,
    "curv_rho_failed": false,
    "gpu_density_B_requested": "vector",
    "gpu_density_B_effective": "vector",
    "gpu_density_B_fallback_from_vector": false,
    "gpu_density_A_requested": null,
    "gpu_density_A_effective": null,
    "gpu_density_A_fallback_from_vector": false,
    "xtb_A_used": false,
    "xtb_A_success": false,
    "xtb_charge_length_mismatch": false
  },
  " :156": {
    "id": " :156",
    "chain": " ",
    "resseq": 156,
    "resname": "GLU",
    "sasa": 0.0,
    "partial_charge_B": -0.54,
    "F_metal": 0.0,
    "F_P": 0.944214721044714,
    "F_hal": 0.0,
    "total_density": 59814.30078125,
    "centroid": [
      -2.2530159950256348,
      0.3409426212310791,
      5.246788501739502
    ],
    "dipole_rho": [
      21022.4296875,
      4189.55078125,
      -16650.9921875
    ],
    "curv_rho": 143397216.0,
    "curv_rho_failed": false,
    "gpu_density_B_requested": "vector",
    "gpu_density_B_effective": "vector",
    "gpu_density_B_fallback_from_vector": false,
    "gpu_density_A_requested": null,
    "gpu_density_A_effective": null,
    "gpu_density_A_fallback_from_vector": false,
    "xtb_A_used": false,
    "xtb_A_success": false,
    "xtb_charge_length_mismatch": false
  },
  " :157": {
    "id": " :157",
    "chain": " ",
    "resseq": 157,
    "resname": "CYS",
    "sasa": 0.0,
    "partial_charge_B": -0.21000000000000002,
    "F_metal": 0.0,
    "F_P": 1.5173405245378744,
    "F_hal": 0.0,
    "total_density": 62598.1875,
    "centroid": [
      -2.007673501968384,
      0.20385852456092834,
      5.204630374908447
    ],
    "dipole_rho": [
      9774.271484375,
      13679.2822265625,
      -16347.7236328125
    ],
    "curv_rho": 151556848.0,
    "curv_rho_failed": false,
    "gpu_density_B_requested": "vector",
    "gpu_density_B_effective": "vector",
    "gpu_density_B_fallback_from_vector": false,
    "gpu_density_A_requested": null,
    "gpu_density_A_effective": null,
    "gpu_density_A_fallback_from_vector": false,
    "xtb_A_used": false,
    "xtb_A_success": false,
    "xtb_charge_length_mismatch": false
  },
  " :158": {
    "id": " :158",
    "chain": " ",
    "resseq": 158,
    "resname": "SER",
    "sasa": 0.0,
    "partial_charge_B": -0.3,
    "F_metal": 0.0,
    "F_P": 1.609311511791394,
    "F_hal": 0.0,
    "total_density": 56410.97265625,
    "centroid": [
      -1.9060808420181274,
      0.024530433118343353,
      5.351623058319092
    ],
    "dipole_rho": [
      2901.555908203125,
      17604.76171875,
      -19444.501953125
    ],
    "curv_rho": 140692176.0,
    "curv_rho_failed": false,
    "gpu_density_B_requested": "vector",
    "gpu_density_B_effective": "vector",
    "gpu_density_B_fallback_from_vector": false,
    "gpu_density_A_requested": null,
    "gpu_density_A_effective": null,
    "gpu_density_A_fallback_from_vector": false,
    "xtb_A_used": false,
    "xtb_A_success": false,
    "xtb_charge_length_mismatch": false
  },
  " :159": {
    "id": " :159",
    "chain": " ",
    "resseq": 159,
    "resname": "ALA",
    "sasa": 0.0,
    "partial_charge_B": -0.06000000000000002,
    "F_metal": 0.0,
    "F_P": 2.297639505667419,
    "F_hal": 0.0,
    "total_density": 56053.73046875,
    "centroid": [
      -1.7038854360580444,
      -0.04880400002002716,
      5.2820000648498535
    ],
    "dipole_rho": [
      -4276.0966796875,
      18734.05078125,
      -15117.6533203125
    ],
    "curv_rho": 139667552.0,
    "curv_rho_failed": false,
    "gpu_density_B_requested": "vector",
    "gpu_density_B_effective": "vector",
    "gpu_density_B_fallback_from_vector": false,
    "gpu_density_A_requested": null,
    "gpu_density_A_effective": null,
    "gpu_density_A_fallback_from_vector": false,
    "xtb_A_used": false,
    "xtb_A_success": false,
    "xtb_charge_length_mismatch": false
  },
  " :160": {
    "id": " :160",
    "chain": " ",
    "resseq": 160,
    "resname": "LEU",
    "sasa": 0.8682250380516052,
    "partial_charge_B": -0.0992364454719437,
    "F_metal": 0.0,
    "F_P": 1.6725735763746123,
    "F_hal": 0.0,
    "total_density": 50036.28125,
    "centroid": [
      -1.6592708826065063,
      -0.14250533282756805,
      5.530322074890137
    ],
    "dipole_rho": [
      -4952.13330078125,
      20560.26953125,
      -21291.2421875
    ],
    "curv_rho": 122090560.0,
    "curv_rho_failed": false,
    "gpu_density_B_requested": "vector",
    "gpu_density_B_effective": "vector",
    "gpu_density_B_fallback_from_vector": false,
    "gpu_density_A_requested": null,
    "gpu_density_A_effective": null,
    "gpu_density_A_fallback_from_vector": false,
    "xtb_A_used": false,
    "xtb_A_success": false,
    "xtb_charge_length_mismatch": false
  },
  " :161": {
    "id": " :161",
    "chain": " ",
    "resseq": 161,
    "resname": "THR",
    "sasa": 2.103038787841797,
    "partial_charge_B": -0.75,
    "F_metal": 0.0,
    "F_P": 1.056837822579511,
    "F_hal": 0.0,
    "total_density": 47430.31640625,
    "centroid": [
      -1.8846752643585205,
      -0.2384156435728073,
      5.4834771156311035
    ],
    "dipole_rho": [
      4376.9482421875,
      21863.953125,
      -19290.990234375
    ],
    "curv_rho": 115770240.0,
    "curv_rho_failed": false,
    "gpu_density_B_requested": "vector",
    "gpu_density_B_effective": "vector",
    "gpu_density_B_fallback_from_vector": false,
    "gpu_density_A_requested": null,
    "gpu_density_A_effective": null,
    "gpu_density_A_fallback_from_vector": false,
    "xtb_A_used": false,
    "xtb_A_success": false,
    "xtb_charge_length_mismatch": false
  },
  " :162": {
    "id": " :162",
    "chain": " ",
    "resseq": 162,
    "resname": "GLN",
    "sasa": 0.5044777393341064,
    "partial_charge_B": -0.16559627387759251,
    "F_metal": 0.0,
    "F_P": 1.0735895639983346,
    "F_hal": 0.0,
    "total_density": 50935.6328125,
    "centroid": [
      -1.8472540378570557,
      -0.3286440968513489,
      5.171097755432129
    ],
    "dipole_rho": [
      3861.555419921875,
      25212.59375,
      -13524.6416015625
    ],
    "curv_rho": 118746480.0,
    "curv_rho_failed": false,
    "gpu_density_B_requested": "vector",
    "gpu_density_B_effective": "vector",
    "gpu_density_B_fallback_from_vector": false,
    "gpu_density_A_requested": null,
    "gpu_density_A_effective": null,
    "gpu_density_A_fallback_from_vector": false,
    "xtb_A_used": false,
    "xtb_A_success": false,
    "xtb_charge_length_mismatch": false
  },
  " :163": {
    "id": " :163",
    "chain": " ",
    "resseq": 163,
    "resname": "ARG",
    "sasa": 4.371640205383301,
    "partial_charge_B": 1.2,
    "F_metal": 0.0,
    "F_P": 0.7802973040789363,
    "F_hal": 0.0,
    "total_density": 54746.4140625,
    "centroid": [
      -2.0868780612945557,
      -0.07253806293010712,
      5.3821306228637695
    ],
    "dipole_rho": [
      24814.767578125,
      20791.599609375,
      -20747.1875
    ],
    "curv_rho": 132427592.0,
    "curv_rho_failed": false,
    "gpu_density_B_requested": "vector",
    "gpu_density_B_effective": "vector",
    "gpu_density_B_fallback_from_vector": false,
    "gpu_density_A_requested": null,
    "gpu_density_A_effective": null,
    "gpu_density_A_fallback_from_vector": false,
    "xtb_A_used": false,
    "xtb_A_success": false,
    "xtb_charge_length_mismatch": false
  },
  " :164": {
    "id": " :164",
    "chain": " ",
    "resseq": 164,
    "resname": "GLY",
    "sasa": 0.0,
    "partial_charge_B": -0.06000000000000002,
    "F_metal": 0.0,
    "F_P": 0.9311542254553967,
    "F_hal": 0.0,
    "total_density": 54177.22265625,
    "centroid": [
      -2.1455588340759277,
      -0.037623099982738495,
      5.011673927307129
    ],
    "dipole_rho": [
      14454.0068359375,
      19195.091796875,
      -12286.0791015625
    ],
    "curv_rho": 140570496.0,
    "curv_rho_failed": false,
    "gpu_density_B_requested": "vector",
    "gpu_density_B_effective": "vector",
    "gpu_density_B_fallback_from_vector": false,
    "gpu_density_A_requested": null,
    "gpu_density_A_effective": null,
    "gpu_density_A_fallback_from_vector": false,
    "xtb_A_used": false,
    "xtb_A_success": false,
    "xtb_charge_length_mismatch": false
  },
  " :165": {
    "id": " :165",
    "chain": " ",
    "resseq": 165,
    "resname": "LEU",
    "sasa": 0.0,
    "partial_charge_B": -0.06000000000000002,
    "F_metal": 0.0,
    "F_P": 1.2834498208061793,
    "F_hal": 0.0,
    "total_density": 62913.53125,
    "centroid": [
      -1.9053789377212524,
      -0.05585011467337608,
      4.941259384155273
    ],
    "dipole_rho": [
      7505.33349609375,
      25148.103515625,
      -8811.2197265625
    ],
    "curv_rho": 146631088.0,
    "curv_rho_failed": false,
    "gpu_density_B_requested": "vector",
    "gpu_density_B_effective": "vector",
    "gpu_density_B_fallback_from_vector": false,
    "gpu_density_A_requested": null,
    "gpu_density_A_effective": null,
    "gpu_density_A_fallback_from_vector": false,
    "xtb_A_used": false,
    "xtb_A_success": false,
    "xtb_charge_length_mismatch": false
  },
  " :166": {
    "id": " :166",
    "chain": " ",
    "resseq": 166,
    "resname": "LYS",
    "sasa": 1.9473310708999634,
    "partial_charge_B": 0.29600586490952274,
    "F_metal": 0.0,
    "F_P": 0.7068848793744946,
    "F_hal": 0.0,
    "total_density": 54629.2734375,
    "centroid": [
      -2.0965945720672607,
      -0.21771252155303955,
      4.658076763153076
    ],
    "dipole_rho": [
      13349.84765625,
      29371.044921875,
      -1787.0045166015625
    ],
    "curv_rho": 133872456.0,
    "curv_rho_failed": false,
    "gpu_density_B_requested": "vector",
    "gpu_density_B_effective": "vector",
    "gpu_density_B_fallback_from_vector": false,
    "gpu_density_A_requested": null,
    "gpu_density_A_effective": null,
    "gpu_density_A_fallback_from_vector": false,
    "xtb_A_used": false,
    "xtb_A_success": false,
    "xtb_charge_length_mismatch": false
  },
  " :167": {
    "id": " :167",
    "chain": " ",
    "resseq": 167,
    "resname": "THR",
    "sasa": 0.2522388696670532,
    "partial_charge_B": -0.3569953423469906,
    "F_metal": 0.0,
    "F_P": 0.7326142156521183,
    "F_hal": 0.0,
    "total_density": 54025.34375,
    "centroid": [
      -2.270883798599243,
      -0.02982725389301777,
      4.708815097808838
    ],
    "dipole_rho": [
      16807.39453125,
      17524.349609375,
      -3742.422607421875
    ],
    "curv_rho": 136818560.0,
    "curv_rho_failed": false,
    "gpu_density_B_requested": "vector",
    "gpu_density_B_effective": "vector",
    "gpu_density_B_fallback_from_vector": false,
    "gpu_density_A_requested": null,
    "gpu_density_A_effective": null,
    "gpu_density_A_fallback_from_vector": false,
    "xtb_A_used": false,
    "xtb_A_success": false,
    "xtb_charge_length_mismatch": false
  },
  " :168": {
    "id": " :168",
    "chain": " ",
    "resseq": 168,
    "resname": "VAL",
    "sasa": 0.0,
    "partial_charge_B": -0.06000000000000002,
    "F_metal": 0.0,
    "F_P": 1.0979952597852511,
    "F_hal": 0.0,
    "total_density": 66539.828125,
    "centroid": [
      -2.0127484798431396,
      0.18935024738311768,
      4.729383945465088
    ],
    "dipole_rho": [
      15790.4755859375,
      16874.041015625,
      366.7743835449219
    ],
    "curv_rho": 155258448.0,
    "curv_rho_failed": false,
    "gpu_density_B_requested": "vector",
    "gpu_density_B_effective": "vector",
    "gpu_density_B_fallback_from_vector": false,
    "gpu_density_A_requested": null,
    "gpu_density_A_effective": null,
    "gpu_density_A_fallback_from_vector": false,
    "xtb_A_used": false,
    "xtb_A_success": false,
    "xtb_charge_length_mismatch": false
  },
  " :169": {
    "id": " :169",
    "chain": " ",
    "resseq": 169,
    "resname": "PHE",
    "sasa": 0.0,
    "partial_charge_B": -0.06000000000000002,
    "F_metal": 0.0,
    "F_P": 1.1463118160360404,
    "F_hal": 0.0,
    "total_density": 68559.7734375,
    "centroid": [
      -1.8553152084350586,
      0.07815928757190704,
      4.555902481079102
    ],
    "dipole_rho": [
      8243.583984375,
      21614.728515625,
      4370.5634765625
    ],
    "curv_rho": 151658944.0,
    "curv_rho_failed": false,
    "gpu_density_B_requested": "vector",
    "gpu_density_B_effective": "vector",
    "gpu_density_B_fallback_from_vector": false,
    "gpu_density_A_requested": null,
    "gpu_density_A_effective": null,
    "gpu_density_A_fallback_from_vector": false,
    "xtb_A_used": false,
    "xtb_A_success": false,
    "xtb_charge_length_mismatch": false
  },
  " :170": {
    "id": " :170",
    "chain": " ",
    "resseq": 170,
    "resname": "ASP",
    "sasa": 0.0,
    "partial_charge_B": -0.54,
    "F_metal": 0.0,
    "F_P": 0.6215064851485776,
    "F_hal": 0.0,
    "total_density": 55660.90625,
    "centroid": [
      -2.1328299045562744,
      -0.08331083506345749,
      4.425568103790283
    ],
    "dipole_rho": [
      19783.69140625,
      21685.583984375,
      7314.88623046875
    ],
    "curv_rho": 135668208.0,
    "curv_rho_failed": false,
    "gpu_density_B_requested": "vector",
    "gpu_density_B_effective": "vector",
    "gpu_density_B_fallback_from_vector": false,
    "gpu_density_A_requested": null,
    "gpu_density_A_effective": null,
    "gpu_density_A_fallback_from_vector": false,
    "xtb_A_used": false,
    "xtb_A_success": false,
    "xtb_charge_length_mismatch": false
  },
  " :171": {
    "id": " :171",
    "chain": " ",
    "resseq": 171,
    "resname": "GLU",
    "sasa": 0.0,
    "partial_charge_B": -0.54,
    "F_metal": 0.0,
    "F_P": 0.6069713754858698,
    "F_hal": 0.0,
    "total_density": 57730.11328125,
    "centroid": [
      -2.296204090118408,
      0.17660102248191833,
      4.4528374671936035
    ],
    "dipole_rho": [
      24859.0078125,
      11929.0263671875,
      6734.76416015625
    ],
    "curv_rho": 137442768.0,
    "curv_rho_failed": false,
    "gpu_density_B_requested": "vector",
    "gpu_density_B_effective": "vector",
    "gpu_density_B_fallback_from_vector": false,
    "gpu_density_A_requested": null,
    "gpu_density_A_effective": null,
    "gpu_density_A_fallback_from_vector": false,
    "xtb_A_used": false,
    "xtb_A_success": false,
    "xtb_charge_length_mismatch": false
  },
  " :172": {
    "id": " :172",
    "chain": " ",
    "resseq": 172,
    "resname": "ALA",
    "sasa": 0.0,
    "partial_charge_B": -0.06000000000000002,
    "F_metal": 0.0,
    "F_P": 0.7550621419338348,
    "F_hal": 0.0,
    "total_density": 58655.2890625,
    "centroid": [
      -2.0798373222351074,
      0.21633680164813995,
      4.253019332885742
    ],
    "dipole_rho": [
      13103.751953125,
      6408.49072265625,
      9212.3564453125
    ],
    "curv_rho": 141084752.0,
    "curv_rho_failed": false,
    "gpu_density_B_requested": "vector",
    "gpu_density_B_effective": "vector",
    "gpu_density_B_fallback_from_vector": false,
    "gpu_density_A_requested": null,
    "gpu_density_A_effective": null,
    "gpu_density_A_fallback_from_vector": false,
    "xtb_A_used": false,
    "xtb_A_success": false,
    "xtb_charge_length_mismatch": false
  },
  " :173": {
    "id": " :173",
    "chain": " ",
    "resseq": 173,
    "resname": "ILE",
    "sasa": 0.0,
    "partial_charge_B": -0.06000000000000002,
    "F_metal": 0.0,
    "F_P": 0.5893243846666119,
    "F_hal": 0.0,
    "total_density": 54787.15625,
    "centroid": [
      -2.0553410053253174,
      0.03559284284710884,
      4.154914379119873
    ],
    "dipole_rho": [
      14395.138671875,
      12725.2939453125,
      17773.068359375
    ],
    "curv_rho": 132775104.0,
    "curv_rho_failed": false,
    "gpu_density_B_requested": "vector",
    "gpu_density_B_effective": "vector",
    "gpu_density_B_fallback_from_vector": false,
    "gpu_density_A_requested": null,
    "gpu_density_A_effective": null,
    "gpu_density_A_fallback_from_vector": false,
    "xtb_A_used": false,
    "xtb_A_success": false,
    "xtb_charge_length_mismatch": false
  },
  " :174": {
    "id": " :174",
    "chain": " ",
    "resseq": 174,
    "resname": "ARG",
    "sasa": 0.09495562314987183,
    "partial_charge_B": 0.5143295433021403,
    "F_metal": 0.0,
    "F_P": 0.45266609510823225,
    "F_hal": 0.0,
    "total_density": 52162.14453125,
    "centroid": [
      -2.3695974349975586,
      0.10143876820802689,
      4.190351963043213
    ],
    "dipole_rho": [
      26034.255859375,
      14011.828125,
      12668.162109375
    ],
    "curv_rho": 123015216.0,
    "curv_rho_failed": false,
    "gpu_density_B_requested": "vector",
    "gpu_density_B_effective": "vector",
    "gpu_density_B_fallback_from_vector": false,
    "gpu_density_A_requested": null,
    "gpu_density_A_effective": null,
    "gpu_density_A_fallback_from_vector": false,
    "xtb_A_used": false,
    "xtb_A_success": false,
    "xtb_charge_length_mismatch": false
  },
  " :175": {
    "id": " :175",
    "chain": " ",
    "resseq": 175,
    "resname": "ALA",
    "sasa": 0.0,
    "partial_charge_B": -0.06000000000000002,
    "F_metal": 0.0,
    "F_P": 0.509900467126903,
    "F_hal": 0.0,
    "total_density": 49508.83203125,
    "centroid": [
      -2.2962098121643066,
      0.31630346179008484,
      4.074727535247803
    ],
    "dipole_rho": [
      16854.3125,
      -548.3870849609375,
      14950.033203125
    ],
    "curv_rho": 123424792.0,
    "curv_rho_failed": false,
    "gpu_density_B_requested": "vector",
    "gpu_density_B_effective": "vector",
    "gpu_density_B_fallback_from_vector": false,
    "gpu_density_A_requested": null,
    "gpu_density_A_effective": null,
    "gpu_density_A_fallback_from_vector": false,
    "xtb_A_used": false,
    "xtb_A_success": false,
    "xtb_charge_length_mismatch": false
  },
  " :176": {
    "id": " :176",
    "chain": " ",
    "resseq": 176,
    "resname": "VAL",
    "sasa": 0.0,
    "partial_charge_B": -0.06000000000000002,
    "F_metal": 0.0,
    "F_P": 0.4794953897182392,
    "F_hal": 0.0,
    "total_density": 49374.27734375,
    "centroid": [
      -2.147721529006958,
      0.32432082295417786,
      3.87489914894104
    ],
    "dipole_rho": [
      12960.3798828125,
      3891.7216796875,
      20447.966796875
    ],
    "curv_rho": 118648816.0,
    "curv_rho_failed": false,
    "gpu_density_B_requested": "vector",
    "gpu_density_B_effective": "vector",
    "gpu_density_B_fallback_from_vector": false,
    "gpu_density_A_requested": null,
    "gpu_density_A_effective": null,
    "gpu_density_A_fallback_from_vector": false,
    "xtb_A_used": false,
    "xtb_A_success": false,
    "xtb_charge_length_mismatch": false
  },
  " :177": {
    "id": " :177",
    "chain": " ",
    "resseq": 177,
    "resname": "LEU",
    "sasa": 0.0,
    "partial_charge_B": -0.06000000000000002,
    "F_metal": 0.0,
    "F_P": 0.38739527876850266,
    "F_hal": 0.0,
    "total_density": 43408.6171875,
    "centroid": [
      -2.3240151405334473,
      0.0636838972568512,
      3.841256618499756
    ],
    "dipole_rho": [
      14107.6904296875,
      7159.552734375,
      20878.763671875
    ],
    "curv_rho": 102831144.0,
    "curv_rho_failed": false,
    "gpu_density_B_requested": "vector",
    "gpu_density_B_effective": "vector",
    "gpu_density_B_fallback_from_vector": false,
    "gpu_density_A_requested": null,
    "gpu_density_A_effective": null,
    "gpu_density_A_fallback_from_vector": false,
    "xtb_A_used": false,
    "xtb_A_success": false,
    "xtb_charge_length_mismatch": false
  },
  " :178": {
    "id": " :178",
    "chain": " ",
    "resseq": 178,
    "resname": "CYS",
    "sasa": 2.1894123554229736,
    "partial_charge_B": -0.525,
    "F_metal": 0.0,
    "F_P": 0.29114685068119917,
    "F_hal": 0.0,
    "total_density": 34172.19921875,
    "centroid": [
      -2.4571661949157715,
      0.12057774513959885,
      3.612751007080078
    ],
    "dipole_rho": [
      17258.671875,
      4078.830810546875,
      19848.41015625
    ],
    "curv_rho": 81573688.0,
    "curv_rho_failed": false,
    "gpu_density_B_requested": "vector",
    "gpu_density_B_effective": "vector",
    "gpu_density_B_fallback_from_vector": false,
    "gpu_density_A_requested": null,
    "gpu_density_A_effective": null,
    "gpu_density_A_fallback_from_vector": false,
    "xtb_A_used": false,
    "xtb_A_success": false,
    "xtb_charge_length_mismatch": false
  },
  " :179": {
    "id": " :179",
    "chain": " ",
    "resseq": 179,
    "resname": "PRO",
    "sasa": 0.0,
    "partial_charge_B": -0.06000000000000002,
    "F_metal": 0.0,
    "F_P": 0.2751707238746866,
    "F_hal": 0.0,
    "total_density": 28924.572265625,
    "centroid": [
      -2.7135066986083984,
      0.05451120808720589,
      3.575420618057251
    ],
    "dipole_rho": [
      15759.98046875,
      2965.092529296875,
      10644.8515625
    ],
    "curv_rho": 61683520.0,
    "curv_rho_failed": false,
    "gpu_density_B_requested": "vector",
    "gpu_density_B_effective": "vector",
    "gpu_density_B_fallback_from_vector": false,
    "gpu_density_A_requested": null,
    "gpu_density_A_effective": null,
    "gpu_density_A_fallback_from_vector": false,
    "xtb_A_used": false,
    "xtb_A_success": false,
    "xtb_charge_length_mismatch": false
  },
  " :180": {
    "id": " :180",
    "chain": " ",
    "resseq": 180,
    "resname": "PRO",
    "sasa": 1.1938221454620361,
    "partial_charge_B": -0.11395068727658125,
    "F_metal": 0.0,
    "F_P": 0.23327725076734984,
    "F_hal": 0.0,
    "total_density": 24367.140625,
    "centroid": [
      -2.8507564067840576,
      -0.15496185421943665,
      3.5892574787139893
    ],
    "dipole_rho": [
      15922.2060546875,
      4112.3623046875,
      11191.484375
    ],
    "curv_rho": 50507736.0,
    "curv_rho_failed": false,
    "gpu_density_B_requested": "vector",
    "gpu_density_B_effective": "vector",
    "gpu_density_B_fallback_from_vector": false,
    "gpu_density_A_requested": null,
    "gpu_density_A_effective": null,
    "gpu_density_A_fallback_from_vector": false,
    "xtb_A_used": false,
    "xtb_A_success": false,
    "xtb_charge_length_mismatch": false
  },
  " :181": {
    "id": " :181",
    "chain": " ",
    "resseq": 181,
    "resname": "PRO",
    "sasa": 14.879756927490234,
    "partial_charge_B": -0.15000000000000005,
    "F_metal": 0.0,
    "F_P": 0.19178489665609205,
    "F_hal": 0.0,
    "total_density": 16684.865234375,
    "centroid": [
      -3.0937297344207764,
      -0.12758202850818634,
      3.3629093170166016
    ],
    "dipole_rho": [
      11582.61328125,
      1587.9833984375,
      8556.404296875
    ],
    "curv_rho": 30092824.0,
    "curv_rho_failed": false,
    "gpu_density_B_requested": "vector",
    "gpu_density_B_effective": "vector",
    "gpu_density_B_fallback_from_vector": false,
    "gpu_density_A_requested": null,
    "gpu_density_A_effective": null,
    "gpu_density_A_fallback_from_vector": false,
    "xtb_A_used": false,
    "xtb_A_success": false,
    "xtb_charge_length_mismatch": false
  },
  " :200": {
    "id": " :200",
    "chain": " ",
    "resseq": 200,
    "resname": "GNP",
    "sasa": 0.0,
    "partial_charge_B": -2.6700000000000013,
    "F_metal": 0.0,
    "F_P": 21.92637167171218,
    "F_hal": 0.0,
    "total_density": 77331.1171875,
    "centroid": [
      -1.4273009300231934,
      0.4345095455646515,
      5.280448913574219
    ],
    "dipole_rho": [
      -27992.96484375,
      15997.1591796875,
      -33138.59375
    ],
    "curv_rho": 147924208.0,
    "curv_rho_failed": false,
    "gpu_density_B_requested": "vector",
    "gpu_density_B_effective": "vector",
    "gpu_density_B_fallback_from_vector": false,
    "gpu_density_A_requested": null,
    "gpu_density_A_effective": null,
    "gpu_density_A_fallback_from_vector": false,
    "xtb_A_used": false,
    "xtb_A_success": false,
    "xtb_charge_length_mismatch": false
  }
}
```
