## Supplementary material for "Localized Reactivity on Proteins as Riemannian Manifolds: A Quantum-Inspired Geometric Model for Deterministic, Metal-Aware Reactive-Site Prediction": code bundle: result_bound_labels_unbound_features.json

```
{
  "case": "DB55_1I4D_L",
  "AUROC_mean": 0.8815898480604363,
  "AUROC_std": 0.10611114850322069,
  "fold_AUROCs": [
    0.9852941176470588,
    0.9428571428571428,
    0.7121212121212122,
    0.9646464646464646,
    0.803030303030303
  ],
  "AUPRC_mean": 0.5739869281045751,
  "AUPRC_std": 0.17964936586557043,
  "fold_AUPRCs": [
    0.8055555555555556,
    0.45,
    0.5833333333333333,
    0.7222222222222222,
    0.3088235294117647
  ],
  "policyP_info": {
    "K_target": 5,
    "K_min": 2,
    "min_valid_folds": 2,
    "n_pos_groups": 14,
    "K_used": 5,
    "n_total_folds": 5,
    "n_valid_folds": 5,
    "n_skipped_train_single_class": 0,
    "n_skipped_test_single_class": 0,
    "reason": "OK"
  },
  "n_pos": 14,
  "n_neg": 168,
  "unbound_positive_residue_ids": [
    " :35",
    " :36",
    " :37",
    " :38",
    " :39",
    " :56",
    " :59",
    " :64",
    " :67",
    " :68",
    " :70",
    " :71",
    " :73",
    " :74"
  ],
  "unbound_positive_residue_ids_path": "/content/benchmark_workdir/DB55_1I4D_L/unbound_positive_residue_ids.json",
  "bound_positive_residue_ids_used": [
    "D:35",
    "D:36",
    "D:37",
    "D:38",
    "D:39",
    "D:56",
    "D:59",
    "D:64",
    "D:67",
    "D:68",
    "D:70",
    "D:71",
    "D:73",
    "D:74"
  ],
  "bound_interface_report": {
    "cutoff_angstrom": 5.0,
    "coarse_margin_angstrom": 4.0,
    "scheme": "closest-heavy",
    "protein_only": true,
    "target_bound_chains": [
      "D"
    ],
    "n_target_res": 177,
    "n_other_res": 373,
    "n_candidate_pairs": 59,
    "n_interface_target_res": 14,
    "backend_kdtree": "scipy.cKDTree",
    "auto_interface_labels": true
  },
  "mapping": {
    "n_bound_labels": 14,
    "n_mapped": 14,
    "n_dropped": 0,
    "mapped_examples": [
      {
        "bound": "D:35",
        "unbound": " :35",
        "idx": 34
      },
      {
        "bound": "D:36",
        "unbound": " :36",
        "idx": 35
      },
      {
        "bound": "D:37",
        "unbound": " :37",
        "idx": 36
      },
      {
        "bound": "D:38",
        "unbound": " :38",
        "idx": 37
      },
      {
        "bound": "D:39",
        "unbound": " :39",
        "idx": 38
      },
      {
        "bound": "D:56",
        "unbound": " :56",
        "idx": 55
      },
      {
        "bound": "D:59",
        "unbound": " :59",
        "idx": 58
      },
      {
        "bound": "D:64",
        "unbound": " :64",
        "idx": 63
      },
      {
        "bound": "D:67",
        "unbound": " :67",
        "idx": 66
      },
      {
        "bound": "D:68",
        "unbound": " :68",
        "idx": 67
      },
      {
        "bound": "D:70",
        "unbound": " :70",
        "idx": 69
      },
      {
        "bound": "D:71",
        "unbound": " :71",
        "idx": 70
      },
      {
        "bound": "D:73",
        "unbound": " :73",
        "idx": 72
      },
      {
        "bound": "D:74",
        "unbound": " :74",
        "idx": 73
      }
    ],
    "dropped_examples": []
  },
  "mapping_extra": {
    "bound_to_unbound_chain_map": {
      "D": " "
    },
    "chain_assignment": {
      "forced_hints": [],
      "unmatched_bound_chains": [
        "A",
        "B"
      ],
      "unmatched_unbound_chains": [],
      "ambiguity": [],
      "pair_details_top": {
        "D": [
          {
            "unbound": " ",
            "identity": 0.9943502824858758,
            "coverage": 1.0,
            "weight": 0.9943502824858758
          }
        ],
        "A": [
          {
            "unbound": " ",
            "identity": 0.11940298507462686,
            "coverage": 0.366120218579235,
            "weight": 0.04371584699453552
          }
        ],
        "B": [
          {
            "unbound": " ",
            "identity": 0.10884353741496598,
            "coverage": 0.8032786885245902,
            "weight": 0.08743169398907104
          }
        ]
      }
    },
    "dropped_chains_low_quality": [],
    "n_bound_chains_total": 3,
    "n_unbound_chains_total": 1
  },
  "symmetry": {
    "symmetry_groups": {
      " ": 0
    },
    "symmetry_policy": {
      "min_identity": 0.95,
      "min_coverage": 0.9
    },
    "collapse_only_within_symmetry_groups": true
  },
  "solvent": {
    "solvent_filter_applied": true,
    "source": "meta.json",
    "n_total": 182,
    "n_removed": 0,
    "n_unknown_resname": 0,
    "n_retained": 182,
    "solvent_codes": [
      "WAT",
      "HOH",
      "DOD",
      "TIP3"
    ]
  },
  "unbound_out_dir": "/content/benchmark_workdir/DB55_1I4D_L/out_unbound",
  "unbound_structure": "/content/benchmark_workdir/_dataset_unpacked/1I4D_l_u.pdb",
  "bound_structure": "/content/benchmark_workdir/_dataset_unpacked/1I4D_bound_complex.pdb"
}
```
