## Supplementary material for "Localized Reactivity on Proteins as Riemannian Manifolds: A Quantum-Inspired Geometric Model for Deterministic, Metal-Aware Reactive-Site Prediction": code bundle: unbound_positive_residue_ids.json

```
{
  "unbound_positive_residue_ids": [
    " :35",
    " :36",
    " :37",
    " :38",
    " :39",
    " :56",
    " :59",
    " :64",
    " :67",
    " :68",
    " :70",
    " :71",
    " :73",
    " :74"
  ]
}
```
